## Supplementary material for "Localized Reactivity on Proteins as Riemannian Manifolds: A Quantum-Inspired Geometric Model for Deterministic, Metal-Aware Reactive-Site Prediction": code bundle: meta.json (part 3 of 86)

```
          "atom_index": 7958,
          "name": "C",
          "element": "C",
          "coord": [
            11.585399627685547,
            -2.6108999252319336,
            0.44999998807907104
          ]
        },
        {
          "atom_index": 7959,
          "name": "O",
          "element": "O",
          "coord": [
            11.583600044250488,
            -2.548799991607666,
            0.3422999978065491
          ]
        },
        {
          "atom_index": 7960,
          "name": "CB",
          "element": "C",
          "coord": [
            11.489999771118164,
            -2.4612998962402344,
            0.6371999979019165
          ]
        },
        {
          "atom_index": 7961,
          "name": "CG",
          "element": "C",
          "coord": [
            11.368499755859375,
            -2.411900043487549,
            0.7135999798774719
          ]
        },
        {
          "atom_index": 7962,
          "name": "OD1",
          "element": "O",
          "coord": [
            11.25,
            -2.456199884414673,
            0.7152000069618225
          ]
        },
        {
          "atom_index": 7963,
          "name": "ND2",
          "element": "N",
          "coord": [
            11.392800331115723,
            -2.3024001121520996,
            0.7940999865531921
          ]
        }
      ]
    },
    {
      "id": "B:433",
      "chain": "B",
      "resseq": 433,
      "icode": "",
      "resname": "GLU",
      "hetflag": " ",
      "sasa": 0.22070901095867157,
      "atoms": [
        {
          "atom_index": 7964,
          "name": "N",
          "element": "N",
          "coord": [
            11.675800323486328,
            -2.7035999298095703,
            0.48899999260902405
          ]
        },
        {
          "atom_index": 7965,
          "name": "CA",
          "element": "C",
          "coord": [
            11.789999961853027,
            -2.7332000732421875,
            0.3962000012397766
          ]
        },
        {
          "atom_index": 7966,
          "name": "C",
          "element": "C",
          "coord": [
            11.749300003051758,
            -2.8115999698638916,
            0.26840001344680786
          ]
        },
        {
          "atom_index": 7967,
          "name": "O",
          "element": "O",
          "coord": [
            11.82979965209961,
            -2.8371999263763428,
            0.1736000031232834
          ]
        },
        {
          "atom_index": 7968,
          "name": "CB",
          "element": "C",
          "coord": [
            11.90149974822998,
            -2.813499927520752,
            0.4519999921321869
          ]
        },
        {
          "atom_index": 7969,
          "name": "CG",
          "element": "C",
          "coord": [
            11.946499824523926,
            -2.8473000526428223,
            0.5813999772071838
          ]
        },
        {
          "atom_index": 7970,
          "name": "CD",
          "element": "C",
          "coord": [
            12.050700187683105,
            -2.772599935531616,
            0.657800018787384
          ]
        },
        {
          "atom_index": 7971,
          "name": "OE1",
          "element": "O",
          "coord": [
            12.061800003051758,
            -2.651700019836426,
            0.6230000257492065
          ]
        },
        {
          "atom_index": 7972,
          "name": "OE2",
          "element": "O",
          "coord": [
            12.114999771118164,
            -2.8315999507904053,
            0.7498000264167786
          ]
        }
      ]
    },
    {
      "id": "B:434",
      "chain": "B",
      "resseq": 434,
      "icode": "",
      "resname": "GLY",
      "hetflag": " ",
      "sasa": 0.31529858708381653,
      "atoms": [
        {
          "atom_index": 7973,
          "name": "N",
          "element": "N",
          "coord": [
            11.627599716186523,
            -2.851599931716919,
            0.26660001277923584
          ]
        },
        {
          "atom_index": 7974,
          "name": "CA",
          "element": "C",
          "coord": [
            11.570500373840332,
            -2.9286000728607178,
            0.1623000055551529
          ]
        },
        {
          "atom_index": 7975,
          "name": "C",
          "element": "C",
          "coord": [
            11.562299728393555,
            -3.0748000144958496,
            0.1932000070810318
          ]
        },
        {
          "atom_index": 7976,
          "name": "O",
          "element": "O",
          "coord": [
            11.53219985961914,
            -3.139699935913086,
            0.093299999833107
          ]
        }
      ]
    },
    {
      "id": "B:435",
      "chain": "B",
      "resseq": 435,
      "icode": "",
      "resname": "ARG",
      "hetflag": " ",
      "sasa": 0.0,
      "atoms": [
        {
          "atom_index": 7977,
          "name": "N",
          "element": "N",
          "coord": [
            11.585800170898438,
            -3.1268999576568604,
            0.31139999628067017
          ]
        },
        {
          "atom_index": 7978,
          "name": "CA",
          "element": "C",
          "coord": [
            11.569100379943848,
            -3.2741000652313232,
            0.3357999920845032
          ]
        },
        {
          "atom_index": 7979,
          "name": "C",
          "element": "C",
          "coord": [
            11.421899795532227,
            -3.3048999309539795,
            0.32170000672340393
          ]
        },
        {
          "atom_index": 7980,
          "name": "O",
          "element": "O",
          "coord": [
            11.338500022888184,
            -3.20989990234375,
            0.2957000136375427
          ]
        },
        {
          "atom_index": 7981,
          "name": "CB",
          "element": "C",
          "coord": [
            11.633099555969238,
            -3.3124001026153564,
            0.46209999918937683
          ]
        },
        {
          "atom_index": 7982,
          "name": "CG",
          "element": "C",
          "coord": [
            11.781999588012695,
            -3.256500005722046,
            0.45649999380111694
          ]
        },
        {
          "atom_index": 7983,
          "name": "CD",
          "element": "C",
          "coord": [
            11.872900009155273,
            -3.362600088119507,
            0.5116000175476074
          ]
        },
        {
          "atom_index": 7984,
          "name": "NE",
          "element": "N",
          "coord": [
            11.907899856567383,
            -3.355799913406372,
            0.6523000001907349
          ]
        },
        {
          "atom_index": 7985,
          "name": "CZ",
          "element": "C",
          "coord": [
            11.92240047454834,
            -3.473900079727173,
            0.7174999713897705
          ]
        },
        {
          "atom_index": 7986,
          "name": "NH1",
          "element": "N",
          "coord": [
            11.897700309753418,
            -3.5857999324798584,
            0.65420001745224
          ]
        },
        {
          "atom_index": 7987,
          "name": "NH2",
          "element": "N",
          "coord": [
            11.95460033416748,
            -3.4748001098632812,
            0.845300018787384
          ]
        }
      ]
    },
    {
      "id": "B:436",
      "chain": "B",
      "resseq": 436,
      "icode": "",
      "resname": "ASP",
      "hetflag": " ",
      "sasa": 0.03152985870838165,
      "atoms": [
        {
          "atom_index": 7988,
          "name": "N",
          "element": "N",
          "coord": [
            11.381600379943848,
            -3.4286000728607178,
            0.3271999955177307
          ]
        },
        {
          "atom_index": 7989,
          "name": "CA",
          "element": "C",
          "coord": [
            11.241000175476074,
            -3.4727001190185547,
            0.3109999895095825
          ]
        },
        {
          "atom_index": 7990,
          "name": "C",
          "element": "C",
          "coord": [
            11.19379997253418,
            -3.5360000133514404,
            0.44290000200271606
          ]
        },
        {
          "atom_index": 7991,
          "name": "O",
          "element": "O",
          "coord": [
            11.22070026397705,
            -3.6510000228881836,
            0.46149998903274536
          ]
        },
        {
          "atom_index": 7992,
          "name": "CB",
          "element": "C",
          "coord": [
            11.219400405883789,
            -3.56850004196167,
            0.19670000672340393
          ]
        },
        {
          "atom_index": 7993,
          "name": "CG",
          "element": "C",
          "coord": [
            11.083399772644043,
            -3.630000114440918,
            0.19869999587535858
          ]
        },
        {
          "atom_index": 7994,
          "name": "OD1",
          "element": "O",
          "coord": [
            11.012499809265137,
            -3.6305999755859375,
            0.2996000051498413
          ]
        },
        {
          "atom_index": 7995,
          "name": "OD2",
          "element": "O",
          "coord": [
            11.041600227355957,
            -3.679500102996826,
            0.09160000085830688
          ]
        }
      ]
    },
    {
      "id": "B:437",
      "chain": "B",
      "resseq": 437,
      "icode": "",
      "resname": "LEU",
      "hetflag": " ",
      "sasa": 0.0,
      "atoms": [
        {
          "atom_index": 7996,
          "name": "N",
          "element": "N",
          "coord": [
            11.128499984741211,
            -3.452699899673462,
            0.5198000073432922
          ]
        },
        {
          "atom_index": 7997,
          "name": "CA",
          "element": "C",
          "coord": [
            11.079099655151367,
            -3.5011000633239746,
            0.6468999981880188
          ]
        },
        {
          "atom_index": 7998,
          "name": "C",
          "element": "C",
          "coord": [
            11.01449966430664,
            -3.639699935913086,
            0.6304000020027161
          ]
        },
        {
          "atom_index": 7999,
          "name": "O",
          "element": "O",
          "coord": [
            11.040399551391602,
            -3.723900079727173,
            0.7199000120162964
          ]
        },
        {
          "atom_index": 8000,
          "name": "CB",
          "element": "C",
          "coord": [
            10.986700057983398,
            -3.4033000469207764,
            0.7199000120162964
          ]
        },
        {
          "atom_index": 8001,
          "name": "CG",
          "element": "C",
          "coord": [
            11.037199974060059,
            -3.2869999408721924,
            0.7940999865531921
          ]
        },
        {
          "atom_index": 8002,
          "name": "CD1",
          "element": "C",
          "coord": [
            11.179300308227539,
            -3.299299955368042,
            0.8306999802589417
          ]
        },
        {
          "atom_index": 8003,
          "name": "CD2",
          "element": "C",
          "coord": [
            11.02400016784668,
            -3.1710000038146973,
            0.6935999989509583
          ]
        }
      ]
    },
    {
      "id": "B:438",
      "chain": "B",
      "resseq": 438,
      "icode": "",
      "resname": "ALA",
      "hetflag": " ",
      "sasa": 0.0,
      "atoms": [
        {
          "atom_index": 8004,
          "name": "N",
          "element": "N",
          "coord": [
            10.93649959564209,
            -3.6621999740600586,
            0.5291000008583069
          ]
        },
        {
          "atom_index": 8005,
          "name": "CA",
          "element": "C",
          "coord": [
            10.866800308227539,
            -3.7946999073028564,
            0.512499988079071
          ]
        },
        {
          "atom_index": 8006,
          "name": "C",
          "element": "C",
          "coord": [
            10.967599868774414,
            -3.904099941253662,
            0.4814000129699707
          ]
        },
        {
          "atom_index": 8007,
          "name": "O",
          "element": "O",
          "coord": [
            10.965499877929688,
            -3.994499921798706,
            0.5583999752998352
          ]
        },
        {
          "atom_index": 8008,
          "name": "CB",
          "element": "C",
          "coord": [
            10.752599716186523,
            -3.799999952316284,
            0.4140999913215637
          ]
        }
      ]
    },
    {
      "id": "B:439",
      "chain": "B",
      "resseq": 439,
      "icode": "",
      "resname": "GLN",
      "hetflag": " ",
      "sasa": 7.726527214050293,
      "atoms": [
        {
          "atom_index": 8009,
          "name": "N",
          "element": "N",
          "coord": [
            11.044599533081055,
            -3.8935000896453857,
            0.37779998779296875
          ]
        },
        {
          "atom_index": 8010,
          "name": "CA",
          "element": "C",
          "coord": [
            11.140399932861328,
            -3.999799966812134,
            0.3547999858856201
          ]
        },
        {
          "atom_index": 8011,
          "name": "C",
          "element": "C",
          "coord": [
            11.244400024414062,
            -3.9971001148223877,
            0.4668000042438507
          ]
        },
        {
          "atom_index": 8012,
          "name": "O",
          "element": "O",
          "coord": [
            11.252400398254395,
            -4.084000110626221,
            0.5526999831199646
          ]
        },
        {
          "atom_index": 8013,
          "name": "CB",
          "element": "C",
          "coord": [
            11.201000213623047,
            -3.989300012588501,
            0.21930000185966492
          ]
        },
        {
          "atom_index": 8014,
          "name": "CG",
          "element": "C",
          "coord": [
            11.113800048828125,
            -4.023200035095215,
            0.10019999742507935
          ]
        },
        {
          "atom_index": 8015,
          "name": "CD",
          "element": "C",
          "coord": [
            11.18280029296875,
            -3.9886999130249023,
            -0.03139999881386757
          ]
        },
        {
          "atom_index": 8016,
          "name": "OE1",
          "element": "O",
          "coord": [
            11.176300048828125,
            -4.0665998458862305,
            -0.12790000438690186
          ]
        },
        {
          "atom_index": 8017,
          "name": "NE2",
          "element": "N",
          "coord": [
            11.250399589538574,
            -3.8717000484466553,
            -0.035599999129772186
          ]
        }
      ]
    },
    {
      "id": "B:440",
      "chain": "B",
      "resseq": 440,
      "icode": "",
      "resname": "GLU",
      "hetflag": " ",
      "sasa": 1.0148403644561768,
      "atoms": [
        {
          "atom_index": 8018,
          "name": "N",
          "element": "N",
          "coord": [
            11.33080005645752,
            -3.897599935531616,
            0.4684999883174896
          ]
        },
        {
          "atom_index": 8019,
          "name": "CA",
          "element": "C",
          "coord": [
            11.439900398254395,
            -3.8773999214172363,
            0.5604000091552734
          ]
        },
        {
          "atom_index": 8020,
          "name": "C",
          "element": "C",
          "coord": [
            11.416999816894531,
            -3.855600118637085,
            0.7057999968528748
          ]
        },
        {
          "atom_index": 8021,
          "name": "O",
          "element": "O",
          "coord": [
            11.5068998336792,
            -3.835599899291992,
            0.7889000177383423
          ]
        },
        {
          "atom_index": 8022,
          "name": "CB",
          "element": "C",
          "coord": [
            11.511899948120117,
            -3.753000020980835,
            0.5091000199317932
          ]
        },
        {
          "atom_index": 8023,
          "name": "CG",
          "element": "C",
          "coord": [
            11.611499786376953,
            -3.7873001098632812,
            0.3950999975204468
          ]
        },
        {
          "atom_index": 8024,
          "name": "CD",
          "element": "C",
          "coord": [
            11.69480037689209,
            -3.6703999042510986,
            0.35659998655319214
          ]
        },
        {
          "atom_index": 8025,
          "name": "OE1",
          "element": "O",
          "coord": [
            11.788599967956543,
            -3.631999969482422,
            0.42800000309944153
          ]
        },
        {
          "atom_index": 8026,
          "name": "OE2",
          "element": "O",
          "coord": [
            11.652000427246094,
            -3.6159000396728516,
            0.2492000013589859
          ]
        }
      ]
    },
    {
      "id": "B:441",
      "chain": "B",
      "resseq": 441,
      "icode": "",
      "resname": "GLY",
      "hetflag": " ",
      "sasa": 0.0,
      "atoms": [
        {
          "atom_index": 8027,
          "name": "N",
          "element": "N",
          "coord": [
            11.289899826049805,
            -3.857599973678589,
            0.7389000058174133
          ]
        },
        {
          "atom_index": 8028,
          "name": "CA",
          "element": "C",
          "coord": [
            11.240799903869629,
            -3.836699962615967,
            0.8772000074386597
          ]
        },
        {
          "atom_index": 8029,
          "name": "C",
          "element": "C",
          "coord": [
            11.345800399780273,
            -3.8854000568389893,
            0.9768000245094299
          ]
        },
        {
          "atom_index": 8030,
          "name": "O",
          "element": "O",
          "coord": [
            11.436699867248535,
            -3.812700033187866,
            1.0195000171661377
          ]
        }
      ]
    },
    {
      "id": "B:442",
      "chain": "B",
      "resseq": 442,
      "icode": "",
      "resname": "ASN",
      "hetflag": " ",
      "sasa": 0.0,
      "atoms": [
        {
          "atom_index": 8031,
          "name": "N",
          "element": "N",
          "coord": [
            11.325300216674805,
            -4.007599830627441,
            1.0082999467849731
          ]
        },
        {
          "atom_index": 8032,
          "name": "CA",
          "element": "C",
          "coord": [
            11.394800186157227,
            -4.092700004577637,
            1.0993000268936157
          ]
        },
        {
          "atom_index": 8033,
          "name": "C",
          "element": "C",
          "coord": [
            11.543800354003906,
            -4.078800201416016,
            1.1198999881744385
          ]
        },
        {
          "atom_index": 8034,
          "name": "O",
          "element": "O",
          "coord": [
            11.593099594116211,
            -4.115699768066406,
            1.2309999465942383
          ]
        },
        {
          "atom_index": 8035,
          "name": "CB",
          "element": "C",
          "coord": [
            11.357799530029297,
            -4.238100051879883,
            1.0540000200271606
          ]
        },
        {
          "atom_index": 8036,
          "name": "CG",
          "element": "C",
          "coord": [
            11.337699890136719,
            -4.309700012207031,
            1.1885000467300415
          ]
        },
        {
          "atom_index": 8037,
          "name": "OD1",
          "element": "O",
          "coord": [
            11.423999786376953,
            -4.388700008392334,
            1.2315000295639038
          ]
        },
        {
          "atom_index": 8038,
          "name": "ND2",
          "element": "N",
          "coord": [
            11.220999717712402,
            -4.269400119781494,
            1.2446999549865723
          ]
        }
      ]
    },
    {
      "id": "B:443",
      "chain": "B",
      "resseq": 443,
      "icode": "",
      "resname": "GLU",
      "hetflag": " ",
      "sasa": 2.033358573913574,
      "atoms": [
        {
          "atom_index": 8039,
          "name": "N",
          "element": "N",
          "coord": [
            11.618000030517578,
            -4.028900146484375,
            1.021299958229065
          ]
        },
        {
          "atom_index": 8040,
          "name": "CA",
          "element": "C",
          "coord": [
            11.760899543762207,
            -4.016900062561035,
            1.0427000522613525
          ]
        },
        {
          "atom_index": 8041,
          "name": "C",
          "element": "C",
          "coord": [
            11.781100273132324,
            -3.8884999752044678,
            1.1181000471115112
          ]
        },
        {
          "atom_index": 8042,
          "name": "O",
          "element": "O",
          "coord": [
            11.85569953918457,
            -3.8808999061584473,
            1.215399980545044
          ]
        },
        {
          "atom_index": 8043,
          "name": "CB",
          "element": "C",
          "coord": [
            11.84589958190918,
            -4.024600028991699,
            0.9174000024795532
          ]
        },
        {
          "atom_index": 8044,
          "name": "CG",
          "element": "C",
          "coord": [
            11.963199615478516,
            -4.128499984741211,
            0.9456999897956848
          ]
        },
        {
          "atom_index": 8045,
          "name": "CD",
          "element": "C",
          "coord": [
            11.916600227355957,
            -4.263500213623047,
            1.0020999908447266
          ]
        },
        {
          "atom_index": 8046,
          "name": "OE1",
          "element": "O",
          "coord": [
            11.821399688720703,
            -4.332099914550781,
            0.9599000215530396
          ]
        },
        {
          "atom_index": 8047,
          "name": "OE2",
          "element": "O",
          "coord": [
            11.982999801635742,
            -4.312699794769287,
            1.098099946975708
          ]
        }
      ]
    },
    {
      "id": "B:444",
      "chain": "B",
      "resseq": 444,
      "icode": "",
      "resname": "ILE",
      "hetflag": " ",
      "sasa": 0.0,
      "atoms": [
        {
          "atom_index": 8048,
          "name": "N",
          "element": "N",
          "coord": [
            11.706100463867188,
            -3.794300079345703,
            1.0679999589920044
          ]
        },
        {
          "atom_index": 8049,
          "name": "CA",
          "element": "C",
          "coord": [
            11.704899787902832,
            -3.65910005569458,
            1.11899995803833
          ]
        },
        {
          "atom_index": 8050,
          "name": "C",
          "element": "C",
          "coord": [
            11.695899963378906,
            -3.6468000411987305,
            1.2711000442504883
          ]
        },
        {
          "atom_index": 8051,
          "name": "O",
          "element": "O",
          "coord": [
            11.77560043334961,
            -3.574399948120117,
            1.3308000564575195
          ]
        },
        {
          "atom_index": 8052,
          "name": "CB",
          "element": "C",
          "coord": [
            11.589699745178223,
            -3.5697999000549316,
            1.0561000108718872
          ]
        },
        {
          "atom_index": 8053,
          "name": "CG1",
          "element": "C",
          "coord": [
            11.590100288391113,
            -3.578900098800659,
            0.9041000008583069
          ]
        },
        {
          "atom_index": 8054,
          "name": "CG2",
          "element": "C",
          "coord": [
            11.608400344848633,
            -3.4265999794006348,
            1.1095000505447388
          ]
        },
        {
          "atom_index": 8055,
          "name": "CD1",
          "element": "C",
          "coord": [
            11.4798002243042,
            -3.4928998947143555,
            0.8346999883651733
          ]
        }
      ]
    },
    {
      "id": "B:445",
      "chain": "B",
      "resseq": 445,
      "icode": "",
      "resname": "ILE",
      "hetflag": " ",
      "sasa": 0.0,
      "atoms": [
        {
          "atom_index": 8056,
          "name": "N",
          "element": "N",
          "coord": [
            11.598899841308594,
            -3.7160000801086426,
            1.3280999660491943
          ]
        },
        {
          "atom_index": 8057,
          "name": "CA",
          "element": "C",
          "coord": [
            11.590999603271484,
            -3.697200059890747,
            1.475600004196167
          ]
        },
        {
          "atom_index": 8058,
          "name": "C",
          "element": "C",
          "coord": [
            11.703300476074219,
            -3.7829999923706055,
            1.5260000228881836
          ]
        },
        {
          "atom_index": 8059,
          "name": "O",
          "element": "O",
          "coord": [
            11.781299591064453,
            -3.7385001182556152,
            1.6119999885559082
          ]
        },
        {
          "atom_index": 8060,
          "name": "CB",
          "element": "C",
          "coord": [
            11.449999809265137,
            -3.7063000202178955,
            1.5299999713897705
          ]
        },
        {
          "atom_index": 8061,
          "name": "CG1",
          "element": "C",
          "coord": [
            11.430800437927246,
            -3.8557000160217285,
            1.5698000192642212
          ]
        },
        {
          "atom_index": 8062,
          "name": "CG2",
          "element": "C",
          "coord": [
            11.333399772644043,
            -3.6552999019622803,
            1.4436999559402466
          ]
        },
        {
          "atom_index": 8063,
          "name": "CD1",
          "element": "C",
          "coord": [
            11.432499885559082,
            -3.867000102996826,
            1.7254999876022339
          ]
        }
      ]
    },
    {
      "id": "B:446",
      "chain": "B",
      "resseq": 446,
      "icode": "",
      "resname": "ARG",
      "hetflag": " ",
      "sasa": 1.139467477798462,
      "atoms": [
        {
          "atom_index": 8064,
          "name": "N",
          "element": "N",
          "coord": [
            11.713600158691406,
            -3.897599935531616,
            1.4682999849319458
          ]
        },
        {
          "atom_index": 8065,
          "name": "CA",
          "element": "C",
          "coord": [
            11.818300247192383,
            -3.9953999519348145,
            1.5015000104904175
          ]
        },
        {
          "atom_index": 8066,
          "name": "C",
          "element": "C",
          "coord": [
            11.961700439453125,
            -3.940500020980835,
            1.5058000087738037
          ]
        },
        {
          "atom_index": 8067,
          "name": "O",
          "element": "O",
          "coord": [
            12.05090045928955,
            -3.9809999465942383,
            1.5886000394821167
          ]
        },
        {
          "atom_index": 8068,
          "name": "CB",
          "element": "C",
          "coord": [
            11.812299728393555,
            -4.113500118255615,
            1.4012000560760498
          ]
        },
        {
          "atom_index": 8069,
          "name": "CG",
          "element": "C",
          "coord": [
            11.932999610900879,
            -4.204800128936768,
            1.4392999410629272
          ]
        },
        {
          "atom_index": 8070,
          "name": "CD",
          "element": "C",
          "coord": [
            11.89009952545166,
            -4.346700191497803,
            1.4313000440597534
          ]
        },
        {
          "atom_index": 8071,
          "name": "NE",
          "element": "N",
          "coord": [
            11.863900184631348,
            -4.392099857330322,
            1.2928999662399292
          ]
        },
        {
          "atom_index": 8072,
          "name": "CZ",
          "element": "C",
          "coord": [
            11.740699768066406,
            -4.426199913024902,
            1.252500057220459
          ]
        },
        {
          "atom_index": 8073,
          "name": "NH1",
          "element": "N",
          "coord": [
            11.636799812316895,
            -4.428599834442139,
            1.3353999853134155
          ]
        },
        {
          "atom_index": 8074,
          "name": "NH2",
          "element": "N",
          "coord": [
            11.721500396728516,
            -4.460899829864502,
            1.1262999773025513
          ]
        }
      ]
    },
    {
      "id": "B:447",
      "chain": "B",
      "resseq": 447,
      "icode": "",
      "resname": "GLU",
      "hetflag": " ",
      "sasa": 0.15764929354190826,
      "atoms": [
        {
          "atom_index": 8075,
          "name": "N",
          "element": "N",
          "coord": [
            11.98449993133545,
            -3.848900079727173,
            1.4139000177383423
          ]
        },
        {
          "atom_index": 8076,
          "name": "CA",
          "element": "C",
          "coord": [
            12.111200332641602,
            -3.781100034713745,
            1.4007999897003174
          ]
        },
        {
          "atom_index": 8077,
          "name": "C",
          "element": "C",
          "coord": [
            12.136199951171875,
            -3.6849000453948975,
            1.5174000263214111
          ]
        },
        {
          "atom_index": 8078,
          "name": "O",
          "element": "O",
          "coord": [
            12.24470043182373,
            -3.6617000102996826,
            1.569100022315979
          ]
        },
        {
          "atom_index": 8079,
          "name": "CB",
          "element": "C",
          "coord": [
            12.107999801635742,
            -3.6949000358581543,
            1.2760000228881836
          ]
        },
        {
          "atom_index": 8080,
          "name": "CG",
          "element": "C",
          "coord": [
            12.106900215148926,
            -3.7592999935150146,
            1.1411000490188599
          ]
        },
        {
          "atom_index": 8081,
          "name": "CD",
          "element": "C",
          "coord": [
            12.100099563598633,
            -3.6740000247955322,
            1.0170999765396118
          ]
        },
        {
          "atom_index": 8082,
          "name": "OE1",
          "element": "O",
          "coord": [
            12.133399963378906,
            -3.5517001152038574,
            1.0442999601364136
          ]
        },
        {
          "atom_index": 8083,
          "name": "OE2",
          "element": "O",
          "coord": [
            12.068300247192383,
            -3.7126998901367188,
            0.9025999903678894
          ]
        }
      ]
    },
    {
      "id": "B:448",
      "chain": "B",
      "resseq": 448,
      "icode": "",
      "resname": "ALA",
      "hetflag": " ",
      "sasa": 0.0,
      "atoms": [
        {
          "atom_index": 8084,
          "name": "N",
          "element": "N",
          "coord": [
            12.022299766540527,
            -3.624300003051758,
            1.5542999505996704
          ]
        },
        {
          "atom_index": 8085,
          "name": "CA",
          "element": "C",
          "coord": [
            12.010499954223633,
            -3.5201001167297363,
            1.6562999486923218
          ]
        },
        {
          "atom_index": 8086,
          "name": "C",
          "element": "C",
          "coord": [
            12.031200408935547,
            -3.580199956893921,
            1.791200041770935
          ]
        },
        {
          "atom_index": 8087,
          "name": "O",
          "element": "O",
          "coord": [
            12.1003999710083,
            -3.521699905395508,
            1.874500036239624
          ]
        },
        {
          "atom_index": 8088,
          "name": "CB",
          "element": "C",
          "coord": [
            11.879899978637695,
            -3.446500062942505,
            1.6323000192642212
          ]
        }
      ]
    },
    {
      "id": "B:449",
      "chain": "B",
      "resseq": 449,
      "icode": "",
      "resname": "CYS",
      "hetflag": " ",
      "sasa": 0.0,
      "atoms": [
        {
          "atom_index": 8089,
          "name": "N",
          "element": "N",
          "coord": [
            11.967499732971191,
            -3.695199966430664,
            1.799299955368042
          ]
        },
        {
          "atom_index": 8090,
          "name": "CA",
          "element": "C",
          "coord": [
            11.977299690246582,
            -3.7701001167297363,
            1.9256999492645264
          ]
        },
        {
          "atom_index": 8091,
          "name": "C",
          "element": "C",
          "coord": [
            12.126799583435059,
            -3.7772998809814453,
            1.9500999450683594
          ]
        },
        {
          "atom_index": 8092,
          "name": "O",
          "element": "O",
          "coord": [
            12.17770004272461,
            -3.759399890899658,
            2.0620999336242676
          ]
        },
        {
          "atom_index": 8093,
          "name": "CB",
          "element": "C",
          "coord": [
            11.918100357055664,
            -3.9049999713897705,
            1.9270000457763672
          ]
        },
        {
          "atom_index": 8094,
          "name": "SG",
          "element": "S",
          "coord": [
            11.761199951171875,
            -3.912899971008301,
            1.850000023841858
          ]
        }
      ]
    },
    {
      "id": "B:450",
      "chain": "B",
      "resseq": 450,
      "icode": "",
      "resname": "LYS",
      "hetflag": " ",
      "sasa": 6.027763366699219,
      "atoms": [
        {
          "atom_index": 8095,
          "name": "N",
          "element": "N",
          "coord": [
            12.20110034942627,
            -3.8011999130249023,
            1.8461999893188477
          ]
        },
        {
          "atom_index": 8096,
          "name": "CA",
          "element": "C",
          "coord": [
            12.347700119018555,
            -3.8122000694274902,
            1.8686000108718872
          ]
        },
        {
          "atom_index": 8097,
          "name": "C",
          "element": "C",
          "coord": [
            12.40820026397705,
            -3.6933000087738037,
            1.938099980354309
          ]
        },
        {
          "atom_index": 8098,
          "name": "O",
          "element": "O",
          "coord": [
            12.485099792480469,
            -3.701900005340576,
            2.039400100708008
          ]
        },
        {
          "atom_index": 8099,
          "name": "CB",
          "element": "C",
          "coord": [
            12.414299964904785,
            -3.854300022125244,
            1.739300012588501
          ]
        },
        {
          "atom_index": 8100,
          "name": "CG",
          "element": "C",
          "coord": [
            12.371000289916992,
            -3.996799945831299,
            1.6868000030517578
          ]
        },
        {
          "atom_index": 8101,
          "name": "CD",
          "element": "C",
          "coord": [
            12.49020004272461,
            -4.061100006103516,
            1.6100000143051147
          ]
        },
        {
          "atom_index": 8102,
          "name": "CE",
          "element": "C",
          "coord": [
            12.442099571228027,
            -4.1697998046875,
            1.5161000490188599
          ]
        },
        {
          "atom_index": 8103,
          "name": "NZ",
          "element": "N",
          "coord": [
            12.390199661254883,
            -4.116399765014648,
            1.3832999467849731
          ]
        }
      ]
    },
    {
      "id": "B:451",
      "chain": "B",
      "resseq": 451,
      "icode": "",
      "resname": "TRP",
      "hetflag": " ",
      "sasa": 0.4795683026313782,
      "atoms": [
        {
          "atom_index": 8104,
          "name": "N",
          "element": "N",
          "coord": [
            12.378999710083008,
            -3.574899911880493,
            1.8913999795913696
          ]
        },
        {
          "atom_index": 8105,
          "name": "CA",
          "element": "C",
          "coord": [
            12.438199996948242,
            -3.4523000717163086,
            1.94760000705719
          ]
        },
        {
          "atom_index": 8106,
          "name": "C",
          "element": "C",
          "coord": [
            12.369600296020508,
            -3.3984999656677246,
            2.0690999031066895
          ]
        },
        {
          "atom_index": 8107,
          "name": "O",
          "element": "O",
          "coord": [
            12.442000389099121,
            -3.3208999633789062,
            2.1384999752044678
          ]
        },
        {
          "atom_index": 8108,
          "name": "CB",
          "element": "C",
          "coord": [
            12.458800315856934,
            -3.357599973678589,
            1.8319000005722046
          ]
        },
        {
          "atom_index": 8109,
          "name": "CG",
          "element": "C",
          "coord": [
            12.337699890136719,
            -3.282900094985962,
            1.7897000312805176
          ]
        },
        {
          "atom_index": 8110,
          "name": "CD1",
          "element": "C",
          "coord": [
            12.247200012207031,
            -3.30679988861084,
            1.6900999546051025
          ]
        },
        {
          "atom_index": 8111,
          "name": "CD2",
          "element": "C",
          "coord": [
            12.295599937438965,
            -3.162899971008301,
            1.8533999919891357
          ]
        },
        {
          "atom_index": 8112,
          "name": "NE1",
          "element": "N",
          "coord": [
            12.152199745178223,
            -3.211899995803833,
            1.6888999938964844
          ]
        },
        {
          "atom_index": 8113,
          "name": "CE2",
          "element": "C",
          "coord": [
            12.177599906921387,
            -3.120699882507324,
            1.7883000373840332
          ]
        },
        {
          "atom_index": 8114,
          "name": "CE3",
          "element": "C",
          "coord": [
            12.347399711608887,
            -3.090100049972534,
            1.960800051689148
          ]
        },
        {
          "atom_index": 8115,
          "name": "CZ2",
          "element": "C",
          "coord": [
            12.108699798583984,
            -3.0055999755859375,
            1.8279000520706177
          ]
        },
        {
          "atom_index": 8116,
          "name": "CZ3",
          "element": "C",
          "coord": [
            12.277999877929688,
            -2.974600076675415,
            2.0011000633239746
          ]
        },
        {
          "atom_index": 8117,
          "name": "CH2",
          "element": "C",
          "coord": [
            12.161600112915039,
            -2.934799909591675,
            1.934000015258789
          ]
        }
      ]
    },
    {
      "id": "B:452",
      "chain": "B",
      "resseq": 452,
      "icode": "",
      "resname": "SER",
      "hetflag": " ",
      "sasa": 0.0,
      "atoms": [
        {
          "atom_index": 8118,
          "name": "N",
          "element": "N",
          "coord": [
            12.24590015411377,
            -3.4319000244140625,
            2.103800058364868
          ]
        },
        {
          "atom_index": 8119,
          "name": "CA",
          "element": "C",
          "coord": [
            12.18690013885498,
            -3.379699945449829,
            2.226300001144409
          ]
        },
        {
          "atom_index": 8120,
          "name": "C",
          "element": "C",
          "coord": [
            12.161299705505371,
            -3.473900079727173,
            2.340399980545044
          ]
        },
        {
          "atom_index": 8121,
          "name": "O",
          "element": "O",
          "coord": [
            12.069299697875977,
            -3.561300039291382,
            2.330899953842163
          ]
        },
        {
          "atom_index": 8122,
          "name": "CB",
          "element": "C",
          "coord": [
            12.052499771118164,
            -3.3162999153137207,
            2.1837000846862793
          ]
        },
        {
          "atom_index": 8123,
          "name": "OG",
          "element": "O",
          "coord": [
            11.996700286865234,
            -3.2578001022338867,
            2.302000045776367
          ]
        }
      ]
    },
    {
      "id": "B:453",
      "chain": "B",
      "resseq": 453,
      "icode": "",
      "resname": "PRO",
      "hetflag": " ",
      "sasa": 0.35492008924484253,
      "atoms": [
        {
          "atom_index": 8124,
          "name": "N",
          "element": "N",
          "coord": [
            12.229399681091309,
            -3.4639999866485596,
            2.455899953842163
          ]
        },
        {
          "atom_index": 8125,
          "name": "CA",
          "element": "C",
          "coord": [
            12.212900161743164,
            -3.5469000339508057,
            2.5731000900268555
          ]
        },
        {
          "atom_index": 8126,
          "name": "C",
          "element": "C",
          "coord": [
            12.06879997253418,
            -3.5566000938415527,
            2.6175999641418457
          ]
        },
        {
          "atom_index": 8127,
          "name": "O",
          "element": "O",
          "coord": [
            12.027099609375,
            -3.6717000007629395,
            2.6435000896453857
          ]
        },
        {
          "atom_index": 8128,
          "name": "CB",
          "element": "C",
          "coord": [
            12.296699523925781,
            -3.4904000759124756,
            2.679800033569336
          ]
        },
        {
          "atom_index": 8129,
          "name": "CG",
          "element": "C",
          "coord": [
            12.379500389099121,
            -3.3910999298095703,
            2.6154000759124756
          ]
        },
        {
          "atom_index": 8130,
          "name": "CD",
          "element": "C",
          "coord": [
            12.333999633789062,
            -3.367500066757202,
            2.4753000736236572
          ]
        }
      ]
    },
    {
      "id": "B:454",
      "chain": "B",
      "resseq": 454,
      "icode": "",
      "resname": "GLU",
      "hetflag": " ",
      "sasa": 0.0,
      "atoms": [
        {
          "atom_index": 8131,
          "name": "N",
          "element": "N",
          "coord": [
            12.000100135803223,
            -3.441999912261963,
            2.62280011177063
          ]
        },
        {
          "atom_index": 8132,
          "name": "CA",
          "element": "C",
          "coord": [
            11.859600067138672,
            -3.4446001052856445,
            2.6623001098632812
          ]
        },
        {
          "atom_index": 8133,
          "name": "C",
          "element": "C",
          "coord": [
            11.779899597167969,
            -3.5125999450683594,
            2.5504000186920166
          ]
        },
        {
          "atom_index": 8134,
          "name": "O",
          "element": "O",
          "coord": [
            11.69219970703125,
            -3.600399971008301,
            2.5778000354766846
          ]
        },
        {
          "atom_index": 8135,
          "name": "CB",
          "element": "C",
          "coord": [
            11.800100326538086,
            -3.3124001026153564,
            2.6870999336242676
          ]
        },
        {
          "atom_index": 8136,
          "name": "CG",
          "element": "C",
          "coord": [
            11.874099731445312,
            -3.2256999015808105,
            2.789799928665161
          ]
        },
        {
          "atom_index": 8137,
          "name": "CD",
          "element": "C",
          "coord": [
            12.013400077819824,
            -3.196199893951416,
            2.7381999492645264
          ]
        },
        {
          "atom_index": 8138,
          "name": "OE1",
          "element": "O",
          "coord": [
            12.049400329589844,
            -3.184999942779541,
            2.6212000846862793
          ]
        },
        {
          "atom_index": 8139,
          "name": "OE2",
          "element": "O",
          "coord": [
            12.086899757385254,
            -3.183799982070923,
            2.839099884033203
          ]
        }
      ]
    },
    {
      "id": "B:455",
      "chain": "B",
      "resseq": 455,
      "icode": "",
      "resname": "LEU",
      "hetflag": " ",
      "sasa": 0.0,
      "atoms": [
        {
          "atom_index": 8140,
          "name": "N",
          "element": "N",
          "coord": [
            11.81190013885498,
            -3.476599931716919,
            2.426800012588501
          ]
        },
        {
          "atom_index": 8141,
          "name": "CA",
          "element": "C",
          "coord": [
            11.736700057983398,
            -3.541800022125244,
            2.31850004196167
          ]
        },
        {
          "atom_index": 8142,
          "name": "C",
          "element": "C",
          "coord": [
            11.759200096130371,
            -3.691499948501587,
            2.3245999813079834
          ]
        },
        {
          "atom_index": 8143,
          "name": "O",
          "element": "O",
          "coord": [
            11.657099723815918,
            -3.768699884414673,
            2.3115999698638916
          ]
        },
        {
          "atom_index": 8144,
          "name": "CB",
          "element": "C",
          "coord": [
            11.761899948120117,
            -3.48009991645813,
            2.180299997329712
          ]
        },
        {
          "atom_index": 8145,
          "name": "CG",
          "element": "C",
          "coord": [
            11.69260025024414,
            -3.549799919128418,
            2.0597000122070312
          ]
        },
        {
          "atom_index": 8146,
          "name": "CD1",
          "element": "C",
          "coord": [
            11.553000450134277,
            -3.590100049972534,
            2.0934998989105225
          ]
        },
        {
          "atom_index": 8147,
          "name": "CD2",
          "element": "C",
          "coord": [
            11.698200225830078,
            -3.455699920654297,
            1.9395999908447266
          ]
        }
      ]
    },
    {
      "id": "B:456",
      "chain": "B",
      "resseq": 456,
      "icode": "",
      "resname": "ALA",
      "hetflag": " ",
      "sasa": 0.0,
      "atoms": [
        {
          "atom_index": 8148,
          "name": "N",
          "element": "N",
          "coord": [
            11.882599830627441,
            -3.7334001064300537,
            2.3399999141693115
          ]
        },
        {
          "atom_index": 8149,
          "name": "CA",
          "element": "C",
          "coord": [
            11.917499542236328,
            -3.8766000270843506,
            2.3417000770568848
          ]
        },
        {
          "atom_index": 8150,
          "name": "C",
          "element": "C",
          "coord": [
            11.82919979095459,
            -3.9537999629974365,
            2.4405999183654785
          ]
        },
        {
          "atom_index": 8151,
          "name": "O",
          "element": "O",
          "coord": [
            11.753999710083008,
            -4.037700176239014,
            2.3982999324798584
          ]
        },
        {
          "atom_index": 8152,
          "name": "CB",
          "element": "C",
          "coord": [
            12.057000160217285,
            -3.8958001136779785,
            2.3849000930786133
          ]
        }
      ]
    },
    {
      "id": "B:457",
      "chain": "B",
      "resseq": 457,
      "icode": "",
      "resname": "ALA",
      "hetflag": " ",
      "sasa": 0.0,
      "atoms": [
        {
          "atom_index": 8153,
          "name": "N",
          "element": "N",
          "coord": [
            11.848699569702148,
            -3.9154000282287598,
            2.562999963760376
          ]
        },
        {
          "atom_index": 8154,
          "name": "CA",
          "element": "C",
          "coord": [
            11.776000022888184,
            -3.9723000526428223,
            2.672100067138672
          ]
        },
        {
          "atom_index": 8155,
          "name": "C",
          "element": "C",
          "coord": [
            11.631199836730957,
            -4.001999855041504,
            2.634200096130371
          ]
        },
        {
          "atom_index": 8156,
          "name": "O",
          "element": "O",
          "coord": [
            11.577899932861328,
            -4.106100082397461,
            2.6723999977111816
          ]
        },
        {
          "atom_index": 8157,
          "name": "CB",
          "element": "C",
          "coord": [
            11.800000190734863,
            -3.878200054168701,
            2.7874999046325684
          ]
        }
      ]
    },
    {
      "id": "B:458",
      "chain": "B",
      "resseq": 458,
      "icode": "",
      "resname": "ALA",
      "hetflag": " ",
      "sasa": 0.0,
      "atoms": [
        {
          "atom_index": 8158,
          "name": "N",
          "element": "N",
          "coord": [
            11.567299842834473,
            -3.917099952697754,
            2.5615999698638916
          ]
        },
        {
          "atom_index": 8159,
          "name": "CA",
          "element": "C",
          "coord": [
            11.430700302124023,
            -3.9267001152038574,
            2.5162999629974365
          ]
        },
        {
          "atom_index": 8160,
          "name": "C",
          "element": "C",
          "coord": [
            11.41450023651123,
            -4.034800052642822,
            2.4107000827789307
          ]
        },
        {
          "atom_index": 8161,
          "name": "O",
          "element": "O",
          "coord": [
            11.328900337219238,
            -4.119699954986572,
            2.427500009536743
          ]
        },
        {
          "atom_index": 8162,
          "name": "CB",
          "element": "C",
          "coord": [
            11.391900062561035,
            -3.796099901199341,
            2.4535000324249268
          ]
        }
      ]
    },
    {
      "id": "B:459",
      "chain": "B",
      "resseq": 459,
      "icode": "",
      "resname": "CYS",
      "hetflag": " ",
      "sasa": 0.0,
      "atoms": [
        {
          "atom_index": 8163,
          "name": "N",
          "element": "N",
          "coord": [
            11.494799613952637,
            -4.023200035095215,
            2.3059000968933105
          ]
        },
        {
          "atom_index": 8164,
          "name": "CA",
          "element": "C",
          "coord": [
            11.495400428771973,
            -4.115600109100342,
            2.1949000358581543
          ]
        },
        {
          "atom_index": 8165,
          "name": "C",
          "element": "C",
          "coord": [
            11.491999626159668,
            -4.26170015335083,
            2.2416000366210938
          ]
        },
        {
          "atom_index": 8166,
          "name": "O",
          "element": "O",
          "coord": [
            11.411199569702148,
            -4.341100215911865,
            2.1958999633789062
          ]
        },
        {
          "atom_index": 8167,
          "name": "CB",
          "element": "C",
          "coord": [
            11.625200271606445,
            -4.112400054931641,
            2.117000102996826
          ]
        },
        {
          "atom_index": 8168,
          "name": "SG",
          "element": "S",
          "coord": [
            11.684200286865234,
            -3.966900110244751,
            2.052000045776367
          ]
        }
      ]
    },
    {
      "id": "B:460",
      "chain": "B",
      "resseq": 460,
      "icode": "",
      "resname": "GLU",
      "hetflag": " ",
      "sasa": 2.207090139389038,
      "atoms": [
        {
          "atom_index": 8169,
          "name": "N",
          "element": "N",
          "coord": [
            11.586999893188477,
            -4.289899826049805,
            2.3299999237060547
          ]
        },
        {
          "atom_index": 8170,
          "name": "CA",
          "element": "C",
          "coord": [
            11.602399826049805,
            -4.424300193786621,
            2.382699966430664
          ]
        },
        {
          "atom_index": 8171,
          "name": "C",
          "element": "C",
          "coord": [
            11.476900100708008,
            -4.474400043487549,
            2.4458000659942627
          ]
        },
        {
          "atom_index": 8172,
          "name": "O",
          "element": "O",
          "coord": [
            11.4350004196167,
            -4.588600158691406,
            2.416599988937378
          ]
        },
        {
          "atom_index": 8173,
          "name": "CB",
          "element": "C",
          "coord": [
            11.72719955444336,
            -4.434700012207031,
            2.468600034713745
          ]
        },
        {
          "atom_index": 8174,
          "name": "CG",
          "element": "C",
          "coord": [
            11.865500450134277,
            -4.446400165557861,
            2.3896000385284424
          ]
        },
        {
          "atom_index": 8175,
          "name": "CD",
          "element": "C",
          "coord": [
            11.859299659729004,
            -4.553800106048584,
            2.2829999923706055
          ]
        },
        {
          "atom_index": 8176,
          "name": "OE1",
          "element": "O",
          "coord": [
            11.872300148010254,
            -4.670300006866455,
            2.33240008354187
          ]
        },
        {
          "atom_index": 8177,
          "name": "OE2",
          "element": "O",
          "coord": [
            11.840499877929688,
            -4.5447998046875,
            2.160399913787842
          ]
        }
      ]
    },
    {
      "id": "B:461",
      "chain": "B",
      "resseq": 461,
      "icode": "",
      "resname": "VAL",
      "hetflag": " ",
      "sasa": 0.0,
      "atoms": [
        {
          "atom_index": 8178,
          "name": "N",
          "element": "N",
          "coord": [
            11.409899711608887,
            -4.395100116729736,
            2.527100086212158
          ]
        },
        {
          "atom_index": 8179,
          "name": "CA",
          "element": "C",
          "coord": [
            11.291299819946289,
            -4.422299861907959,
            2.5989999771118164
          ]
        },
        {
          "atom_index": 8180,
          "name": "C",
          "element": "C",
          "coord": [
            11.17039966583252,
            -4.448500156402588,
            2.510999917984009
          ]
        },
        {
          "atom_index": 8181,
          "name": "O",
          "element": "O",
          "coord": [
            11.103799819946289,
            -4.54610013961792,
            2.5499000549316406
          ]
        },
        {
          "atom_index": 8182,
          "name": "CB",
          "element": "C",
          "coord": [
            11.248600006103516,
            -4.308300018310547,
            2.6947999000549316
          ]
        },
        {
          "atom_index": 8183,
          "name": "CG1",
          "element": "C",
          "coord": [
            11.114899635314941,
            -4.3354997634887695,
            2.7611000537872314
          ]
        },
        {
          "atom_index": 8184,
          "name": "CG2",
          "element": "C",
          "coord": [
            11.349100112915039,
            -4.279099941253662,
            2.8017001152038574
          ]
        }
      ]
    },
    {
      "id": "B:462",
      "chain": "B",
      "resseq": 462,
      "icode": "",
      "resname": "TRP",
      "hetflag": " ",
      "sasa": 0.0,
      "atoms": [
        {
          "atom_index": 8185,
          "name": "N",
          "element": "N",
          "coord": [
            11.147700309753418,
            -4.364200115203857,
            2.414099931716919
          ]
        },
        {
          "atom_index": 8186,
          "name": "CA",
          "element": "C",
          "coord": [
            11.027299880981445,
            -4.384799957275391,
            2.3340001106262207
          ]
        },
        {
          "atom_index": 8187,
          "name": "C",
          "element": "C",
          "coord": [
            11.050399780273438,
            -4.445700168609619,
            2.1989998817443848
          ]
        },
        {
          "atom_index": 8188,
          "name": "O",
          "element": "O",
          "coord": [
            10.957099914550781,
            -4.452899932861328,
            2.1171000003814697
          ]
        },
        {
          "atom_index": 8189,
          "name": "CB",
          "element": "C",
          "coord": [
            10.94159984588623,
            -4.254199981689453,
            2.3310999870300293
          ]
        },
        {
          "atom_index": 8190,
          "name": "CG",
          "element": "C",
          "coord": [
            10.88640022277832,
            -4.2195000648498535,
            2.466599941253662
          ]
        },
        {
          "atom_index": 8191,
          "name": "CD1",
          "element": "C",
          "coord": [
            10.79889965057373,
            -4.287099838256836,
            2.5457000732421875
          ]
        },
        {
          "atom_index": 8192,
          "name": "CD2",
          "element": "C",
          "coord": [
            10.924099922180176,
            -4.102700233459473,
            2.54010009765625
          ]
        },
        {
          "atom_index": 8193,
          "name": "NE1",
          "element": "N",
          "coord": [
            10.77929973602295,
            -4.221499919891357,
            2.6630001068115234
          ]
        },
        {
          "atom_index": 8194,
          "name": "CE2",
          "element": "C",
          "coord": [
            10.853099822998047,
            -4.108799934387207,
            2.661400079727173
          ]
        },
        {
          "atom_index": 8195,
          "name": "CE3",
          "element": "C",
          "coord": [
            11.012900352478027,
            -3.998300075531006,
            2.5116000175476074
          ]
        },
        {
          "atom_index": 8196,
          "name": "CZ2",
          "element": "C",
          "coord": [
            10.862700462341309,
            -4.007400035858154,
            2.759000062942505
          ]
        },
        {
          "atom_index": 8197,
          "name": "CZ3",
          "element": "C",
          "coord": [
            11.022899627685547,
            -3.903899908065796,
            2.608099937438965
          ]
        },
        {
          "atom_index": 8198,
          "name": "CH2",
          "element": "C",
          "coord": [
            10.950900077819824,
            -3.904900074005127,
            2.7279000282287598
          ]
        }
      ]
    },
    {
      "id": "B:463",
      "chain": "B",
      "resseq": 463,
      "icode": "",
      "resname": "LYS",
      "hetflag": " ",
      "sasa": 0.3171323239803314,
      "atoms": [
        {
          "atom_index": 8199,
          "name": "N",
          "element": "N",
          "coord": [
            11.167499542236328,
            -4.4944000244140625,
            2.171099901199341
          ]
        },
        {
          "atom_index": 8200,
          "name": "CA",
          "element": "C",
          "coord": [
            11.20259952545166,
            -4.557000160217285,
            2.0434999465942383
          ]
        },
        {
          "atom_index": 8201,
          "name": "C",
          "element": "C",
          "coord": [
            11.095100402832031,
            -4.648900032043457,
            1.9909000396728516
          ]
        },
        {
          "atom_index": 8202,
          "name": "O",
          "element": "O",
          "coord": [
            11.03030014038086,
            -4.62470006942749,
            1.8877999782562256
          ]
        },
        {
          "atom_index": 8203,
          "name": "CB",
          "element": "C",
          "coord": [
            11.33240032196045,
            -4.62939977645874,
            2.0622000694274902
          ]
        },
        {
          "atom_index": 8204,
          "name": "CG",
          "element": "C",
          "coord": [
            11.412300109863281,
            -4.65369987487793,
            1.9312000274658203
          ]
        },
        {
          "atom_index": 8205,
          "name": "CD",
          "element": "C",
          "coord": [
            11.548399925231934,
            -4.711699962615967,
            1.9767999649047852
          ]
        },
        {
          "atom_index": 8206,
          "name": "CE",
          "element": "C",
          "coord": [
            11.524100303649902,
            -4.799499988555908,
            2.102400064468384
          ]
        },
        {
          "atom_index": 8207,
          "name": "NZ",
          "element": "N",
          "coord": [
            11.636899948120117,
            -4.77839994430542,
            2.2004001140594482
          ]
        }
      ]
    },
    {
      "id": "B:464",
      "chain": "B",
      "resseq": 464,
      "icode": "",
      "resname": "GLU",
      "hetflag": " ",
      "sasa": 3.9009761810302734,
      "atoms": [
        {
          "atom_index": 8208,
          "name": "N",
          "element": "N",
          "coord": [
            11.069199562072754,
            -4.757400035858154,
            2.057499885559082
          ]
        },
        {
          "atom_index": 8209,
          "name": "CA",
          "element": "C",
          "coord": [
            10.969499588012695,
            -4.852200031280518,
            2.0083999633789062
          ]
        },
        {
          "atom_index": 8210,
          "name": "C",
          "element": "C",
          "coord": [
            10.824600219726562,
            -4.8171000480651855,
            2.0114998817443848
          ]
        },
        {
          "atom_index": 8211,
          "name": "O",
          "element": "O",
          "coord": [
            10.74530029296875,
            -4.9116997718811035,
            1.9730000495910645
          ]
        },
        {
          "atom_index": 8212,
          "name": "CB",
          "element": "C",
          "coord": [
            10.981499671936035,
            -4.986000061035156,
            2.090399980545044
          ]
        },
        {
          "atom_index": 8213,
          "name": "CG",
          "element": "C",
          "coord": [
            11.104000091552734,
            -5.0742998123168945,
            2.0843000411987305
          ]
        },
        {
          "atom_index": 8214,
          "name": "CD",
          "element": "C",
          "coord": [
            11.196599960327148,
            -5.056099891662598,
            1.966599941253662
          ]
        },
        {
          "atom_index": 8215,
          "name": "OE1",
          "element": "O",
          "coord": [
            11.15149974822998,
            -5.105199813842773,
            1.860700011253357
          ]
        },
        {
          "atom_index": 8216,
          "name": "OE2",
          "element": "O",
          "coord": [
            11.304699897766113,
            -4.9969000816345215,
            1.9778000116348267
          ]
        }
      ]
    },
    {
      "id": "B:465",
      "chain": "B",
      "resseq": 465,
      "icode": "",
      "resname": "ILE",
      "hetflag": " ",
      "sasa": 0.0,
      "atoms": [
        {
          "atom_index": 8217,
          "name": "N",
          "element": "N",
          "coord": [
            10.772199630737305,
            -4.706200122833252,
            2.0497000217437744
          ]
        },
        {
          "atom_index": 8218,
          "name": "CA",
          "element": "C",
          "coord": [
            10.628399848937988,
            -4.6819000244140625,
            2.0559000968933105
          ]
        },
        {
          "atom_index": 8219,
          "name": "C",
          "element": "C",
          "coord": [
            10.556400299072266,
            -4.627600193023682,
            1.9358999729156494
          ]
        },
        {
          "atom_index": 8220,
          "name": "O",
          "element": "O",
          "coord": [
            10.609600067138672,
            -4.526899814605713,
            1.8845000267028809
          ]
        },
        {
          "atom_index": 8221,
          "name": "CB",
          "element": "C",
          "coord": [
            10.598999977111816,
            -4.568699836730957,
            2.164799928665161
          ]
        },
        {
          "atom_index": 8222,
          "name": "CG1",
          "element": "C",
          "coord": [
            10.71049976348877,
            -4.575699806213379,
            2.2683000564575195
          ]
        },
        {
          "atom_index": 8223,
          "name": "CG2",
          "element": "C",
          "coord": [
            10.456199645996094,
            -4.5725998878479,
            2.216200113296509
          ]
        },
        {
          "atom_index": 8224,
          "name": "CD1",
          "element": "C",
          "coord": [
            10.707500457763672,
            -4.6859002113342285,
            2.3726999759674072
          ]
        }
      ]
    },
    {
      "id": "B:466",
      "chain": "B",
      "resseq": 466,
      "icode": "",
      "resname": "VAL",
      "hetflag": " ",
      "sasa": 0.0,
      "atoms": [
        {
          "atom_index": 8225,
          "name": "N",
          "element": "N",
          "coord": [
            10.445699691772461,
            -4.680699825286865,
            1.8961000442504883
          ]
        },
        {
          "atom_index": 8226,
          "name": "CA",
          "element": "C",
          "coord": [
            10.369500160217285,
            -4.625800132751465,
            1.7835999727249146
          ]
        },
        {
          "atom_index": 8227,
          "name": "C",
          "element": "C",
          "coord": [
            10.22700023651123,
            -4.666200160980225,
            1.830199956893921
          ]
        },
        {
          "atom_index": 8228,
          "name": "O",
          "element": "O",
          "coord": [
            10.227800369262695,
            -4.748600006103516,
            1.9234000444412231
          ]
        },
        {
          "atom_index": 8229,
          "name": "CB",
          "element": "C",
          "coord": [
            10.397600173950195,
            -4.684000015258789,
            1.6492999792099
          ]
        },
        {
          "atom_index": 8230,
          "name": "CG1",
          "element": "C",
          "coord": [
            10.53439998626709,
            -4.741700172424316,
            1.6304999589920044
          ]
        },
        {
          "atom_index": 8231,
          "name": "CG2",
          "element": "C",
          "coord": [
            10.28600025177002,
            -4.792699813842773,
            1.6226999759674072
          ]
        }
      ]
    },
    {
      "id": "B:467",
      "chain": "B",
      "resseq": 467,
      "icode": "",
      "resname": "PHE",
      "hetflag": " ",
      "sasa": 0.0,
      "atoms": [
        {
          "atom_index": 8232,
          "name": "N",
          "element": "N",
          "coord": [
            10.129599571228027,
            -4.608799934387207,
            1.7640000581741333
          ]
        },
        {
          "atom_index": 8233,
          "name": "CA",
          "element": "C",
          "coord": [
            9.988800048828125,
            -4.638400077819824,
            1.7999000549316406
          ]
        },
        {
          "atom_index": 8234,
          "name": "C",
          "element": "C",
          "coord": [
            9.918999671936035,
            -4.6774001121521,
            1.669800043106079
          ]
        },
        {
          "atom_index": 8235,
          "name": "O",
          "element": "O",
          "coord": [
            9.822199821472168,
            -4.614699840545654,
            1.6246999502182007
          ]
        },
        {
          "atom_index": 8236,
          "name": "CB",
          "element": "C",
          "coord": [
            9.91349983215332,
            -4.531300067901611,
            1.8769999742507935
          ]
        },
        {
          "atom_index": 8237,
          "name": "CG",
          "element": "C",
          "coord": [
            9.981499671936035,
            -4.474400043487549,
            1.9967000484466553
          ]
        },
        {
          "atom_index": 8238,
          "name": "CD1",
          "element": "C",
          "coord": [
            10.087800025939941,
            -4.379799842834473,
            1.9769999980926514
          ]
        },
        {
          "atom_index": 8239,
          "name": "CD2",
          "element": "C",
          "coord": [
            9.947600364685059,
            -4.507900238037109,
            2.1247000694274902
          ]
        },
        {
          "atom_index": 8240,
          "name": "CE1",
          "element": "C",
          "coord": [
            10.157099723815918,
            -4.325300216674805,
            2.0836000442504883
          ]
        },
        {
          "atom_index": 8241,
          "name": "CE2",
          "element": "C",
          "coord": [
            10.013899803161621,
            -4.456900119781494,
            2.2363998889923096
          ]
        },
        {
          "atom_index": 8242,
          "name": "CZ",
          "element": "C",
          "coord": [
            10.117600440979004,
            -4.365300178527832,
            2.217099905014038
          ]
        }
      ]
    },
    {
      "id": "B:468",
      "chain": "B",
      "resseq": 468,
      "icode": "",
      "resname": "ASN",
      "hetflag": " ",
      "sasa": 2.152327299118042,
      "atoms": [
        {
          "atom_index": 8243,
          "name": "N",
          "element": "N",
          "coord": [
            9.976799964904785,
            -4.784200191497803,
            1.6104999780654907
          ]
        },
        {
          "atom_index": 8244,
          "name": "CA",
          "element": "C",
          "coord": [
            9.90839958190918,
            -4.8282999992370605,
            1.4859999418258667
          ]
        },
        {
          "atom_index": 8245,
          "name": "C",
          "element": "C",
          "coord": [
            9.798600196838379,
            -4.929699897766113,
            1.535099983215332
          ]
        },
        {
          "atom_index": 8246,
          "name": "O",
          "element": "O",
          "coord": [
            9.81779956817627,
            -5.02239990234375,
            1.6125999689102173
          ]
        },
        {
          "atom_index": 8247,
          "name": "CB",
          "element": "C",
          "coord": [
            9.990799903869629,
            -4.88040018081665,
            1.3739999532699585
          ]
        },
        {
          "atom_index": 8248,
          "name": "CG",
          "element": "C",
          "coord": [
            9.896300315856934,
            -4.934000015258789,
            1.263100028038025
          ]
        },
        {
          "atom_index": 8249,
          "name": "OD1",
          "element": "O",
          "coord": [
            9.787500381469727,
            -4.876500129699707,
            1.2417000532150269
          ]
        },
        {
          "atom_index": 8250,
          "name": "ND2",
          "element": "N",
          "coord": [
            9.939499855041504,
            -5.041500091552734,
            1.1972999572753906
          ]
        }
      ]
    },
    {
      "id": "B:469",
      "chain": "B",
      "resseq": 469,
      "icode": "",
      "resname": "PHE",
      "hetflag": " ",
      "sasa": 0.0,
      "atoms": [
        {
          "atom_index": 8251,
          "name": "N",
          "element": "N",
          "coord": [
            9.683199882507324,
            -4.900300025939941,
            1.483199954032898
          ]
        },
        {
          "atom_index": 8252,
          "name": "CA",
          "element": "C",
          "coord": [
            9.558500289916992,
            -4.969600200653076,
            1.5011999607086182
          ]
        },
        {
          "atom_index": 8253,
          "name": "C",
          "element": "C",
          "coord": [
            9.464799880981445,
            -4.918799877166748,
            1.3861000537872314
          ]
        },
        {
          "atom_index": 8254,
          "name": "O",
          "element": "O",
          "coord": [
            9.458600044250488,
            -4.794899940490723,
            1.3669999837875366
          ]
        },
        {
          "atom_index": 8255,
          "name": "CB",
          "element": "C",
          "coord": [
            9.480199813842773,
            -4.9506001472473145,
            1.6305999755859375
          ]
        },
        {
          "atom_index": 8256,
          "name": "CG",
          "element": "C",
          "coord": [
            9.534700393676758,
            -4.969600200653076,
            1.7664999961853027
          ]
        },
        {
          "atom_index": 8257,
          "name": "CD1",
          "element": "C",
          "coord": [
            9.625699996948242,
            -4.873899936676025,
            1.8177000284194946
          ]
        },
        {
          "atom_index": 8258,
          "name": "CD2",
          "element": "C",
          "coord": [
            9.496399879455566,
            -5.077499866485596,
            1.845900058746338
          ]
        },
        {
          "atom_index": 8259,
          "name": "CE1",
          "element": "C",
          "coord": [
            9.679100036621094,
            -4.885700225830078,
            1.944700002670288
          ]
        },
        {
          "atom_index": 8260,
          "name": "CE2",
          "element": "C",
          "coord": [
            9.550800323486328,
            -5.092299938201904,
            1.975100040435791
          ]
        },
        {
          "atom_index": 8261,
          "name": "CZ",
          "element": "C",
          "coord": [
            9.640899658203125,
            -4.994900226593018,
            2.0230000019073486
          ]
        }
      ]
    },
    {
      "id": "B:470",
      "chain": "B",
      "resseq": 470,
      "icode": "",
      "resname": "ALA",
      "hetflag": " ",
      "sasa": 1.0324947834014893,
      "atoms": [
        {
          "atom_index": 8262,
          "name": "N",
          "element": "N",
          "coord": [
            9.399200439453125,
            -5.013999938964844,
            1.3250000476837158
          ]
        },
        {
          "atom_index": 8263,
          "name": "CA",
          "element": "C",
          "coord": [
            9.30090045928955,
            -4.9918999671936035,
            1.2172000408172607
          ]
        },
        {
          "atom_index": 8264,
          "name": "C",
          "element": "C",
          "coord": [
            9.179200172424316,
            -4.90339994430542,
            1.2526999711990356
          ]
        },
        {
          "atom_index": 8265,
          "name": "O",
          "element": "O",
          "coord": [
            9.081999778747559,
            -4.941299915313721,
            1.3210999965667725
          ]
        },
        {
          "atom_index": 8266,
          "name": "CB",
          "element": "C",
          "coord": [
            9.246700286865234,
            -5.130499839782715,
            1.1785000562667847
          ]
        }
      ]
    },
    {
      "id": "B:471",
      "chain": "B",
      "resseq": 471,
      "icode": "",
      "resname": "ALA",
      "hetflag": " ",
      "sasa": 0.0,
      "atoms": [
        {
          "atom_index": 8267,
          "name": "N",
          "element": "N",
          "coord": [
            9.181900024414062,
            -4.781400203704834,
            1.200700044631958
          ]
        },
        {
          "atom_index": 8268,
          "name": "CA",
          "element": "C",
          "coord": [
            9.088000297546387,
            -4.675000190734863,
            1.2167999744415283
          ]
        },
        {
          "atom_index": 8269,
          "name": "C",
          "element": "C",
          "coord": [
            8.940899848937988,
            -4.697000026702881,
            1.1862000226974487
          ]
        },
        {
          "atom_index": 8270,
          "name": "O",
          "element": "O",
          "coord": [
            8.89739990234375,
            -4.783400058746338,
            1.1080000400543213
          ]
        },
        {
          "atom_index": 8271,
          "name": "CB",
          "element": "C",
          "coord": [
            9.140000343322754,
            -4.556000232696533,
            1.1287000179290771
          ]
        }
      ]
    },
    {
      "id": "B:472",
      "chain": "B",
      "resseq": 472,
      "icode": "",
      "resname": "VAL",
      "hetflag": " ",
      "sasa": 0.0,
      "atoms": [
        {
          "atom_index": 8272,
          "name": "N",
          "element": "N",
          "coord": [
            8.861200332641602,
            -4.60830020904541,
            1.2524000406265259
          ]
        },
        {
          "atom_index": 8273,
          "name": "CA",
          "element": "C",
          "coord": [
            8.712699890136719,
            -4.599999904632568,
            1.2443000078201294
          ]
        },
        {
          "atom_index": 8274,
          "name": "C",
          "element": "C",
          "coord": [
            8.669599533081055,
            -4.471700191497803,
            1.169100046157837
          ]
        },
        {
          "atom_index": 8275,
          "name": "O",
          "element": "O",
          "coord": [
            8.65369987487793,
            -4.482699871063232,
            1.0403000116348267
          ]
        },
        {
          "atom_index": 8276,
          "name": "CB",
          "element": "C",
          "coord": [
            8.646200180053711,
            -4.6168999671936035,
            1.3840999603271484
          ]
        },
        {
          "atom_index": 8277,
          "name": "CG1",
          "element": "C",
          "coord": [
            8.496999740600586,
            -4.581399917602539,
            1.3880000114440918
          ]
        },
        {
          "atom_index": 8278,
          "name": "CG2",
          "element": "C",
          "coord": [
            8.6697998046875,
            -4.75629997253418,
            1.4427000284194946
          ]
        }
      ]
    },
    {
      "id": "B:473",
      "chain": "B",
      "resseq": 473,
      "icode": "",
      "resname": "ASP",
      "hetflag": " ",
      "sasa": 0.0,
      "atoms": [
        {
          "atom_index": 8279,
          "name": "N",
          "element": "N",
          "coord": [
            8.64900016784668,
            -4.360499858856201,
            1.2245999574661255
          ]
        }
      ]
    },
    {
      "id": "T:1",
      "chain": "T",
      "resseq": 1,
      "icode": "",
      "resname": "MET",
      "hetflag": " ",
      "sasa": 4.0359930992126465,
      "atoms": [
        {
          "atom_index": 8280,
          "name": "N",
          "element": "N",
          "coord": [
            12.21720027923584,
            -3.813999891281128,
            3.42549991607666
          ]
        },
        {
          "atom_index": 8281,
          "name": "CA",
          "element": "C",
          "coord": [
            12.107600212097168,
            -3.717400074005127,
            3.4446001052856445
          ]
        },
        {
          "atom_index": 8282,
          "name": "C",
          "element": "C",
          "coord": [
            12.168600082397461,
            -3.5801000595092773,
            3.467900037765503
          ]
        },
        {
          "atom_index": 8283,
          "name": "O",
          "element": "O",
          "coord": [
            12.25160026550293,
            -3.5790998935699463,
            3.5615999698638916
          ]
        },
        {
          "atom_index": 8284,
          "name": "CB",
          "element": "C",
          "coord": [
            12.03219985961914,
            -3.7534000873565674,
            3.5692999362945557
          ]
        },
        {
          "atom_index": 8285,
          "name": "CG",
          "element": "C",
          "coord": [
            11.910599708557129,
            -3.6733999252319336,
            3.585900068283081
          ]
        },
        {
          "atom_index": 8286,
          "name": "SD",
          "element": "S",
          "coord": [
            11.83240032196045,
            -3.7223000526428223,
            3.7441999912261963
          ]
        },
        {
          "atom_index": 8287,
          "name": "CE",
          "element": "C",
          "coord": [
            11.713000297546387,
            -3.847899913787842,
            3.6975998878479004
          ]
        }
      ]
    },
    {
      "id": "T:2",
      "chain": "T",
      "resseq": 2,
      "icode": "",
      "resname": "GLN",
      "hetflag": " ",
      "sasa": 1.9359277486801147,
      "atoms": [
        {
          "atom_index": 8288,
          "name": "N",
          "element": "N",
          "coord": [
            12.129300117492676,
            -3.4781999588012695,
            3.3880999088287354
          ]
        },
        {
          "atom_index": 8289,
          "name": "CA",
          "element": "C",
          "coord": [
            12.190400123596191,
            -3.34879994392395,
            3.414299964904785
          ]
        },
        {
          "atom_index": 8290,
          "name": "C",
          "element": "C",
          "coord": [
            12.092700004577637,
            -3.2284998893737793,
            3.4072000980377197
          ]
        },
        {
          "atom_index": 8291,
          "name": "O",
          "element": "O",
          "coord": [
            12.00629997253418,
            -3.2065999507904053,
            3.324199914932251
          ]
        },
        {
          "atom_index": 8292,
          "name": "CB",
          "element": "C",
          "coord": [
            12.316800117492676,
            -3.307499885559082,
            3.345400094985962
          ]
        },
        {
          "atom_index": 8293,
          "name": "CG",
          "element": "C",
          "coord": [
            12.408100128173828,
            -3.4012999534606934,
            3.273699998855591
          ]
        },
        {
          "atom_index": 8294,
          "name": "CD",
          "element": "C",
          "coord": [
            12.33180046081543,
            -3.450500011444092,
            3.151099920272827
          ]
        },
        {
          "atom_index": 8295,
          "name": "OE1",
          "element": "O",
          "coord": [
            12.248700141906738,
            -3.537400007247925,
            3.1747000217437744
          ]
        },
        {
          "atom_index": 8296,
          "name": "NE2",
          "element": "N",
          "coord": [
            12.35770034790039,
            -3.394700050354004,
            3.035599946975708
          ]
        }
      ]
    },
    {
      "id": "T:3",
      "chain": "T",
      "resseq": 3,
      "icode": "",
      "resname": "VAL",
      "hetflag": " ",
      "sasa": 1.6778039932250977,
      "atoms": [
        {
          "atom_index": 8297,
          "name": "N",
          "element": "N",
          "coord": [
            12.12339973449707,
            -3.146199941635132,
            3.5097999572753906
          ]
        },
        {
          "atom_index": 8298,
          "name": "CA",
          "element": "C",
          "coord": [
            12.057600021362305,
            -3.0215001106262207,
            3.540299892425537
          ]
        },
        {
          "atom_index": 8299,
          "name": "C",
          "element": "C",
          "coord": [
            12.084199905395508,
            -2.915600061416626,
            3.433500051498413
          ]
        },
        {
          "atom_index": 8300,
          "name": "O",
          "element": "O",
          "coord": [
            12.194700241088867,
            -2.856800079345703,
            3.4142000675201416
          ]
        },
        {
          "atom_index": 8301,
          "name": "CB",
          "element": "C",
          "coord": [
            12.100799560546875,
            -2.9765000343322754,
            3.6830999851226807
          ]
        },
        {
          "atom_index": 8302,
          "name": "CG1",
          "element": "C",
          "coord": [
            12.035900115966797,
            -2.8447999954223633,
            3.713900089263916
          ]
        },
        {
          "atom_index": 8303,
          "name": "CG2",
          "element": "C",
          "coord": [
            12.079700469970703,
            -3.0838000774383545,
            3.786400079727173
          ]
        }
      ]
    },
    {
      "id": "T:4",
      "chain": "T",
      "resseq": 4,
      "icode": "",
      "resname": "TRP",
      "hetflag": " ",
      "sasa": 0.0,
      "atoms": [
        {
          "atom_index": 8304,
          "name": "N",
          "element": "N",
          "coord": [
            11.976900100708008,
            -2.8945999145507812,
            3.364799976348877
          ]
        },
        {
          "atom_index": 8305,
          "name": "CA",
          "element": "C",
          "coord": [
            11.968700408935547,
            -2.793600082397461,
            3.2551000118255615
          ]
        },
        {
          "atom_index": 8306,
          "name": "C",
          "element": "C",
          "coord": [
            12.00160026550293,
            -2.6686999797821045,
            3.3313000202178955
          ]
        },
        {
          "atom_index": 8307,
          "name": "O",
          "element": "O",
          "coord": [
            11.927200317382812,
            -2.642899990081787,
            3.4298999309539795
          ]
        },
        {
          "atom_index": 8308,
          "name": "CB",
          "element": "C",
          "coord": [
            11.830599784851074,
            -2.7892000675201416,
            3.196500062942505
          ]
        },
        {
          "atom_index": 8309,
          "name": "CG",
          "element": "C",
          "coord": [
            11.824999809265137,
            -2.688800096511841,
            3.087899923324585
          ]
        },
        {
          "atom_index": 8310,
          "name": "CD1",
          "element": "C",
          "coord": [
            11.758399963378906,
            -2.569700002670288,
            3.092900037765503
          ]
        },
        {
          "atom_index": 8311,
          "name": "CD2",
          "element": "C",
          "coord": [
            11.884900093078613,
            -2.6958999633789062,
            2.9602999687194824
          ]
        },
        {
          "atom_index": 8312,
          "name": "NE1",
          "element": "N",
          "coord": [
            11.774399757385254,
            -2.5007998943328857,
            2.9751999378204346
          ]
        },
        {
          "atom_index": 8313,
          "name": "CE2",
          "element": "C",
          "coord": [
            11.851200103759766,
            -2.5761001110076904,
            2.8917999267578125
          ]
        },
        {
          "atom_index": 8314,
          "name": "CE3",
          "element": "C",
          "coord": [
            11.964799880981445,
            -2.789799928665161,
            2.8956000804901123
          ]
        },
        {
          "atom_index": 8315,
          "name": "CZ2",
          "element": "C",
          "coord": [
            11.893799781799316,
            -2.5478999614715576,
            2.762399911880493
          ]
        },
        {
          "atom_index": 8316,
          "name": "CZ3",
          "element": "C",
          "coord": [
            12.007599830627441,
            -2.765700101852417,
            2.7681000232696533
          ]
        },
        {
          "atom_index": 8317,
          "name": "CH2",
          "element": "C",
          "coord": [
            11.973899841308594,
            -2.647200107574463,
            2.703000068664551
          ]
        }
      ]
    },
    {
      "id": "T:5",
      "chain": "T",
      "resseq": 5,
      "icode": "",
      "resname": "PRO",
      "hetflag": " ",
      "sasa": 0.0,
      "atoms": [
        {
          "atom_index": 8318,
          "name": "N",
          "element": "N",
          "coord": [
            12.106399536132812,
            -2.601300001144409,
            3.295099973678589
          ]
        },
        {
          "atom_index": 8319,
          "name": "CA",
          "element": "C",
          "coord": [
            12.146300315856934,
            -2.4795000553131104,
            3.370300054550171
          ]
        },
        {
          "atom_index": 8320,
          "name": "C",
          "element": "C",
          "coord": [
            12.044300079345703,
            -2.3691000938415527,
            3.36899995803833
          ]
        },
        {
          "atom_index": 8321,
          "name": "O",
          "element": "O",
          "coord": [
            11.97760009765625,
            -2.3394999504089355,
            3.265899896621704
          ]
        },
        {
          "atom_index": 8322,
          "name": "CB",
          "element": "C",
          "coord": [
            12.27340030670166,
            -2.4354000091552734,
            3.301300048828125
          ]
        },
        {
          "atom_index": 8323,
          "name": "CG",
          "element": "C",
          "coord": [
            12.245800018310547,
            -2.4814000129699707,
            3.1603000164031982
          ]
        },
        {
          "atom_index": 8324,
          "name": "CD",
          "element": "C",
          "coord": [
            12.194199562072754,
            -2.6277999877929688,
            3.1867001056671143
          ]
        }
      ]
    },
    {
      "id": "T:6",
      "chain": "T",
      "resseq": 6,
      "icode": "",
      "resname": "PRO",
      "hetflag": " ",
      "sasa": 0.29038915038108826,
      "atoms": [
        {
          "atom_index": 8325,
          "name": "N",
          "element": "N",
          "coord": [
            12.034299850463867,
            -2.303999900817871,
            3.482300043106079
          ]
        },
        {
          "atom_index": 8326,
          "name": "CA",
          "element": "C",
          "coord": [
            11.942299842834473,
            -2.1930999755859375,
            3.503200054168701
          ]
        },
        {
          "atom_index": 8327,
          "name": "C",
          "element": "C",
          "coord": [
            12.008700370788574,
            -2.0634000301361084,
            3.4667000770568848
          ]
        },
        {
          "atom_index": 8328,
          "name": "O",
          "element": "O",
          "coord": [
            11.939200401306152,
            -1.9557000398635864,
            3.4595999717712402
          ]
        },
        {
          "atom_index": 8329,
          "name": "CB",
          "element": "C",
          "coord": [
            11.91569995880127,
            -2.201200008392334,
            3.649600028991699
          ]
        },
        {
          "atom_index": 8330,
          "name": "CG",
          "element": "C",
          "coord": [
            12.052200317382812,
            -2.2342000007629395,
            3.7035999298095703
          ]
        },
        {
          "atom_index": 8331,
          "name": "CD",
          "element": "C",
          "coord": [
            12.107799530029297,
            -2.3326001167297363,
            3.6054999828338623
          ]
        }
      ]
    },
    {
      "id": "T:7",
      "chain": "T",
      "resseq": 7,
      "icode": "",
      "resname": "ILE",
      "hetflag": " ",
      "sasa": 5.614190578460693,
      "atoms": [
        {
          "atom_index": 8332,
          "name": "N",
          "element": "N",
          "coord": [
            12.142000198364258,
            -2.0599000453948975,
            3.4367001056671143
          ]
        },
        {
          "atom_index": 8333,
          "name": "CA",
          "element": "C",
          "coord": [
            12.197400093078613,
            -1.9313000440597534,
            3.408600091934204
          ]
        },
        {
          "atom_index": 8334,
          "name": "C",
          "element": "C",
          "coord": [
            12.251999855041504,
            -1.8867000341415405,
            3.282399892807007
          ]
        },
        {
          "atom_index": 8335,
          "name": "O",
          "element": "O",
          "coord": [
            12.204099655151367,
            -1.763800024986267,
            3.274600028991699
          ]
        },
        {
          "atom_index": 8336,
          "name": "CB",
          "element": "C",
          "coord": [
            12.31089973449707,
            -1.8788000345230103,
            3.510999917984009
          ]
        },
        {
          "atom_index": 8337,
          "name": "CG1",
          "element": "C",
          "coord": [
            12.39900016784668,
            -1.9940999746322632,
            3.555500030517578
          ]
        },
        {
          "atom_index": 8338,
          "name": "CG2",
          "element": "C",
          "coord": [
            12.246100425720215,
            -1.7933000326156616,
            3.61680006980896
          ]
        },
        {
          "atom_index": 8339,
          "name": "CD1",
          "element": "C",
          "coord": [
            12.536199569702148,
            -1.961400032043457,
            3.619800090789795
          ]
        }
      ]
    },
    {
      "id": "T:8",
      "chain": "T",
      "resseq": 8,
      "icode": "",
      "resname": "ASN",
      "hetflag": " ",
      "sasa": 0.9480920433998108,
      "atoms": [
        {
          "atom_index": 8340,
          "name": "N",
          "element": "N",
          "coord": [
            12.332500457763672,
            -1.934000015258789,
            3.198199987411499
          ]
        },
        {
          "atom_index": 8341,
          "name": "CA",
          "element": "C",
          "coord": [
            12.359999656677246,
            -1.832800030708313,
            3.083899974822998
          ]
        },
        {
          "atom_index": 8342,
          "name": "C",
          "element": "C",
          "coord": [
            12.303600311279297,
            -1.891800045967102,
            2.959199905395508
          ]
        },
        {
          "atom_index": 8343,
          "name": "O",
          "element": "O",
          "coord": [
            12.39210033416748,
            -1.9091999530792236,
            2.8738999366760254
          ]
        },
        {
          "atom_index": 8344,
          "name": "CB",
          "element": "C",
          "coord": [
            12.5024995803833,
            -1.7919000387191772,
            3.079200029373169
          ]
        },
        {
          "atom_index": 8345,
          "name": "CG",
          "element": "C",
          "coord": [
            12.559700012207031,
            -1.7160999774932861,
            3.1958000659942627
          ]
        },
        {
          "atom_index": 8346,
          "name": "OD1",
          "element": "O",
          "coord": [
            12.577099800109863,
            -1.591599941253662,
            3.194200038909912
          ]
        },
        {
          "atom_index": 8347,
          "name": "ND2",
          "element": "N",
          "coord": [
            12.59469985961914,
            -1.7878999710083008,
            3.3029000759124756
          ]
        }
      ]
    },
    {
      "id": "T:9",
      "chain": "T",
      "resseq": 9,
      "icode": "",
      "resname": "LYS",
      "hetflag": " ",
      "sasa": 0.15825936198234558,
      "atoms": [
        {
          "atom_index": 8348,
          "name": "N",
          "element": "N",
          "coord": [
            12.170599937438965,
            -1.9172999858856201,
            2.9563000202178955
          ]
        },
        {
          "atom_index": 8349,
          "name": "CA",
          "element": "C",
          "coord": [
            12.117400169372559,
            -1.9775999784469604,
            2.829900026321411
          ]
        },
        {
          "atom_index": 8350,
          "name": "C",
          "element": "C",
          "coord": [
            11.999199867248535,
            -1.9038000106811523,
            2.7672998905181885
          ]
        },
        {
          "atom_index": 8351,
          "name": "O",
          "element": "O",
          "coord": [
            11.894599914550781,
            -1.9667999744415283,
            2.7379000186920166
          ]
        },
        {
          "atom_index": 8352,
          "name": "CB",
          "element": "C",
          "coord": [
            12.084099769592285,
            -2.121000051498413,
            2.8578999042510986
          ]
        },
        {
          "atom_index": 8353,
          "name": "CG",
          "element": "C",
          "coord": [
            12.193300247192383,
            -2.2272000312805176,
            2.86929988861084
          ]
        },
        {
          "atom_index": 8354,
          "name": "CD",
          "element": "C",
          "coord": [
            12.227899551391602,
            -2.2832999229431152,
            2.7309999465942383
          ]
        },
        {
          "atom_index": 8355,
          "name": "CE",
          "element": "C",
          "coord": [
            12.236000061035156,
            -2.4344000816345215,
            2.727299928665161
          ]
        },
        {
          "atom_index": 8356,
          "name": "NZ",
          "element": "N",
          "coord": [
            12.35770034790039,
            -2.4818999767303467,
            2.791300058364868
          ]
        }
      ]
    },
    {
      "id": "T:10",
      "chain": "T",
      "resseq": 10,
      "icode": "",
      "resname": "LYS",
      "hetflag": " ",
      "sasa": 0.0,
      "atoms": [
        {
          "atom_index": 8357,
          "name": "N",
          "element": "N",
          "coord": [
            12.016900062561035,
            -1.7747999429702759,
            2.746299982070923
          ]
        },
        {
          "atom_index": 8358,
          "name": "CA",
          "element": "C",
          "coord": [
            11.91450023651123,
            -1.6875,
            2.6910998821258545
          ]
        },
        {
          "atom_index": 8359,
          "name": "C",
          "element": "C",
          "coord": [
            11.897199630737305,
            -1.7278000116348267,
            2.5481998920440674
          ]
        },
        {
          "atom_index": 8360,
          "name": "O",
          "element": "O",
          "coord": [
            11.9975004196167,
            -1.742900013923645,
            2.4755001068115234
          ]
        },
        {
          "atom_index": 8361,
          "name": "CB",
          "element": "C",
          "coord": [
            11.951000213623047,
            -1.5461000204086304,
            2.7139999866485596
          ]
        },
        {
          "atom_index": 8362,
          "name": "CG",
          "element": "C",
          "coord": [
            11.94789981842041,
            -1.5017999410629272,
            2.860300064086914
          ]
        },
        {
          "atom_index": 8363,
          "name": "CD",
          "element": "C",
          "coord": [
            11.824700355529785,
            -1.4210000038146973,
            2.8940999507904053
          ]
        },
        {
          "atom_index": 8364,
          "name": "CE",
          "element": "C",
          "coord": [
            11.835599899291992,
            -1.3508000373840332,
            3.0292000770568848
          ]
        },
        {
          "atom_index": 8365,
          "name": "NZ",
          "element": "N",
          "coord": [
            11.824799537658691,
            -1.4527000188827515,
            3.1396000385284424
          ]
        }
      ]
    },
    {
      "id": "T:11",
      "chain": "T",
      "resseq": 11,
      "icode": "",
      "resname": "LYS",
      "hetflag": " ",
      "sasa": 0.0,
      "atoms": [
        {
          "atom_index": 8366,
          "name": "N",
          "element": "N",
          "coord": [
            11.770999908447266,
            -1.7480000257492065,
            2.5081000328063965
          ]
        },
        {
          "atom_index": 8367,
          "name": "CA",
          "element": "C",
          "coord": [
            11.751399993896484,
            -1.791100025177002,
            2.3680999279022217
          ]
        },
        {
          "atom_index": 8368,
          "name": "C",
          "element": "C",
          "coord": [
            11.702199935913086,
            -1.6792000532150269,
            2.283600091934204
          ]
        },
        {
          "atom_index": 8369,
          "name": "O",
          "element": "O",
          "coord": [
            11.670900344848633,
            -1.5679999589920044,
            2.329900026321411
          ]
        },
        {
          "atom_index": 8370,
          "name": "CB",
          "element": "C",
          "coord": [
            11.66189956665039,
            -1.9112999439239502,
            2.369800090789795
          ]
        },
        {
          "atom_index": 8371,
          "name": "CG",
          "element": "C",
          "coord": [
            11.711099624633789,
            -2.021699905395508,
            2.45989990234375
          ]
        },
        {
          "atom_index": 8372,
          "name": "CD",
          "element": "C",
          "coord": [
            11.8503999710083,
            -2.0520999431610107,
            2.424099922180176
          ]
        },
        {
          "atom_index": 8373,
          "name": "CE",
          "element": "C",
          "coord": [
            11.902999877929688,
            -2.1895999908447266,
            2.4665000438690186
          ]
        },
        {
          "atom_index": 8374,
          "name": "NZ",
          "element": "N",
          "coord": [
            12.020700454711914,
            -2.220599889755249,
            2.367000102996826
          ]
        }
      ]
    },
    {
      "id": "T:12",
      "chain": "T",
      "resseq": 12,
      "icode": "",
      "resname": "TYR",
      "hetflag": " ",
      "sasa": 0.0,
      "atoms": [
        {
          "atom_index": 8375,
          "name": "N",
          "element": "N",
          "coord": [
            11.692399978637695,
            -1.7065000534057617,
            2.158400058746338
          ]
        },
        {
          "atom_index": 8376,
          "name": "CA",
          "element": "C",
          "coord": [
            11.651000022888184,
            -1.621399998664856,
            2.052500009536743
          ]
        },
        {
          "atom_index": 8377,
          "name": "C",
          "element": "C",
          "coord": [
            11.550200462341309,
            -1.6847000122070312,
            1.9600000381469727
          ]
        },
        {
          "atom_index": 8378,
          "name": "O",
          "element": "O",
          "coord": [
            11.560199737548828,
            -1.6682000160217285,
            1.8384000062942505
          ]
        },
        {
          "atom_index": 8379,
          "name": "CB",
          "element": "C",
          "coord": [
            11.777199745178223,
            -1.5709999799728394,
            1.9767999649047852
          ]
        },
        {
          "atom_index": 8380,
          "name": "CG",
          "element": "C",
          "coord": [
            11.878299713134766,
            -1.5160000324249268,
            2.0696001052856445
          ]
        },
        {
          "atom_index": 8381,
          "name": "CD1",
          "element": "C",
          "coord": [
            11.966400146484375,
            -1.5992000102996826,
            2.139400005340576
          ]
        },
        {
          "atom_index": 8382,
          "name": "CD2",
          "element": "C",
          "coord": [
            11.889699935913086,
            -1.38100004196167,
            2.096100091934204
          ]
        },
        {
          "atom_index": 8383,
          "name": "CE1",
          "element": "C",
          "coord": [
            12.06089973449707,
            -1.5505000352859497,
            2.2311999797821045
          ]
        },
        {
          "atom_index": 8384,
          "name": "CE2",
          "element": "C",
          "coord": [
            11.983499526977539,
            -1.3286000490188599,
            2.1842000484466553
          ]
        },
        {
          "atom_index": 8385,
          "name": "CZ",
          "element": "C",
          "coord": [
            12.070099830627441,
            -1.4124000072479248,
            2.253999948501587
          ]
        },
        {
          "atom_index": 8386,
          "name": "OH",
          "element": "O",
          "coord": [
            12.161399841308594,
            -1.3660999536514282,
            2.344599962234497
          ]
        }
      ]
    },
    {
      "id": "T:13",
      "chain": "T",
      "resseq": 13,
      "icode": "",
      "resname": "GLU",
      "hetflag": " ",
      "sasa": 0.0,
      "atoms": [
        {
          "atom_index": 8387,
          "name": "N",
          "element": "N",
          "coord": [
            11.452699661254883,
            -1.7503999471664429,
            2.009999990463257
          ]
        },
        {
          "atom_index": 8388,
          "name": "CA",
          "element": "C",
          "coord": [
            11.348299980163574,
            -1.8142999410629272,
            1.9291000366210938
          ]
        },
        {
          "atom_index": 8389,
          "name": "C",
          "element": "C",
          "coord": [
            11.401300430297852,
            -1.9200999736785889,
            1.8392000198364258
          ]
        },
        {
          "atom_index": 8390,
          "name": "O",
          "element": "O",
          "coord": [
            11.489399909973145,
            -1.9958000183105469,
            1.8805999755859375
          ]
        },
        {
          "atom_index": 8391,
          "name": "CB",
          "element": "C",
          "coord": [
            11.26099967956543,
            -1.7099000215530396,
            1.8580000400543213
          ]
        },
        {
          "atom_index": 8392,
          "name": "CG",
          "element": "C",
          "coord": [
            11.157500267028809,
            -1.649899959564209,
            1.9591000080108643
          ]
        },
        {
          "atom_index": 8393,
          "name": "CD",
          "element": "C",
          "coord": [
            11.06980037689209,
            -1.7580000162124634,
            2.021399974822998
          ]
        },
        {
          "atom_index": 8394,
          "name": "OE1",
          "element": "O",
          "coord": [
            11.044899940490723,
            -1.861899971961975,
            1.9530999660491943
          ]
        },
        {
          "atom_index": 8395,
          "name": "OE2",
          "element": "O",
          "coord": [
            11.028300285339355,
            -1.7340999841690063,
            2.136699914932251
          ]
        }
      ]
    },
    {
      "id": "T:14",
      "chain": "T",
      "resseq": 14,
      "icode": "",
      "resname": "THR",
      "hetflag": " ",
      "sasa": 0.0,
      "atoms": [
        {
          "atom_index": 8396,
          "name": "N",
          "element": "N",
          "coord": [
            11.344300270080566,
            -1.9242000579833984,
            1.7201000452041626
          ]
        },
        {
          "atom_index": 8397,
          "name": "CA",
          "element": "C",
          "coord": [
            11.379300117492676,
            -2.025899887084961,
            1.6200000047683716
          ]
        },
        {
          "atom_index": 8398,
          "name": "C",
          "element": "C",
          "coord": [
            11.52560043334961,
            -2.039599895477295,
            1.5895999670028687
          ]
        },
        {
          "atom_index": 8399,
          "name": "O",
          "element": "O",
          "coord": [
            11.601300239562988,
            -1.9437999725341797,
            1.566499948501587
          ]
        },
        {
          "atom_index": 8400,
          "name": "CB",
          "element": "C",
          "coord": [
            11.286700248718262,
            -2.0160000324249268,
            1.496500015258789
          ]
        },
        {
          "atom_index": 8401,
          "name": "OG1",
          "element": "O",
          "coord": [
            11.168899536132812,
            -2.094099998474121,
            1.548699975013733
          ]
        },
        {
          "atom_index": 8402,
          "name": "CG2",
          "element": "C",
          "coord": [
            11.33240032196045,
            -2.0755999088287354,
            1.36899995803833
          ]
        }
      ]
    },
    {
      "id": "T:15",
      "chain": "T",
      "resseq": 15,
      "icode": "",
      "resname": "LEU",
      "hetflag": " ",
      "sasa": 0.0,
      "atoms": [
        {
          "atom_index": 8403,
          "name": "N",
          "element": "N",
          "coord": [
            11.566699981689453,
            -2.1649999618530273,
            1.5927000045776367
          ]
        },
        {
          "atom_index": 8404,
          "name": "CA",
          "element": "C",
          "coord": [
            11.696800231933594,
            -2.218400001525879,
            1.568600058555603
          ]
        },
        {
          "atom_index": 8405,
          "name": "C",
          "element": "C",
          "coord": [
            11.793100357055664,
            -2.203900098800659,
            1.6835999488830566
          ]
        },
        {
          "atom_index": 8406,
          "name": "O",
          "element": "O",
          "coord": [
            11.895999908447266,
            -2.274600028991699,
            1.6779999732971191
          ]
        },
        {
          "atom_index": 8407,
          "name": "CB",
          "element": "C",
          "coord": [
            11.754899978637695,
            -2.1566998958587646,
            1.4424999952316284
          ]
        },
        {
          "atom_index": 8408,
          "name": "CG",
          "element": "C",
          "coord": [
            11.675200462341309,
            -2.1760001182556152,
            1.315500020980835
          ]
        },
        {
          "atom_index": 8409,
          "name": "CD1",
          "element": "C",
          "coord": [
            11.754899978637695,
            -2.1285998821258545,
            1.1969000101089478
          ]
        },
        {
          "atom_index": 8410,
          "name": "CD2",
          "element": "C",
          "coord": [
            11.64229965209961,
            -2.3243000507354736,
            1.2977999448776245
          ]
        }
      ]
    },
    {
      "id": "T:16",
      "chain": "T",
      "resseq": 16,
      "icode": "",
      "resname": "SER",
      "hetflag": " ",
      "sasa": 0.0,
      "atoms": [
        {
          "atom_index": 8411,
          "name": "N",
          "element": "N",
          "coord": [
            11.765000343322754,
            -2.1221001148223877,
            1.781999945640564
          ]
        },
        {
          "atom_index": 8412,
          "name": "CA",
          "element": "C",
          "coord": [
            11.859700202941895,
            -2.103600025177002,
            1.8947999477386475
          ]
        },
        {
          "atom_index": 8413,
          "name": "C",
          "element": "C",
          "coord": [
            11.880800247192383,
            -2.223099946975708,
            1.9807000160217285
          ]
        },
        {
          "atom_index": 8414,
          "name": "O",
          "element": "O",
          "coord": [
            11.950499534606934,
            -2.2125000953674316,
            2.085599899291992
          ]
        },
        {
          "atom_index": 8415,
          "name": "CB",
          "element": "C",
          "coord": [
            11.807299613952637,
            -1.9838000535964966,
            1.9779000282287598
          ]
        },
        {
          "atom_index": 8416,
          "name": "OG",
          "element": "O",
          "coord": [
            11.692399978637695,
            -2.009999990463257,
            2.0560998916625977
          ]
        }
      ]
    },
    {
      "id": "T:17",
      "chain": "T",
      "resseq": 17,
      "icode": "",
      "resname": "TYR",
      "hetflag": " ",
      "sasa": 0.0,
      "atoms": [
        {
          "atom_index": 8417,
          "name": "N",
          "element": "N",
          "coord": [
            11.825200080871582,
            -2.3369998931884766,
            1.9514000415802002
          ]
        },
        {
          "atom_index": 8418,
          "name": "CA",
          "element": "C",
          "coord": [
            11.844400405883789,
            -2.4554998874664307,
            2.041800022125244
          ]
        },
        {
          "atom_index": 8419,
          "name": "C",
          "element": "C",
          "coord": [
            11.935600280761719,
            -2.5601000785827637,
            1.978700041770935
          ]
        },
        {
          "atom_index": 8420,
          "name": "O",
          "element": "O",
          "coord": [
            11.96720027923584,
            -2.6614999771118164,
            2.0429999828338623
          ]
        },
        {
          "atom_index": 8421,
          "name": "CB",
          "element": "C",
          "coord": [
            11.711999893188477,
            -2.5072999000549316,
            2.0931999683380127
          ]
        },
        {
          "atom_index": 8422,
          "name": "CG",
          "element": "C",
          "coord": [
            11.661499977111816,
            -2.4509999752044678,
            2.2230000495910645
          ]
        },
        {
          "atom_index": 8423,
          "name": "CD1",
          "element": "C",
          "coord": [
            11.605500221252441,
            -2.321700096130371,
            2.228100061416626
          ]
        },
        {
          "atom_index": 8424,
          "name": "CD2",
          "element": "C",
          "coord": [
            11.665300369262695,
            -2.5204999446868896,
            2.3413000106811523
          ]
        },
        {
          "atom_index": 8425,
          "name": "CE1",
          "element": "C",
          "coord": [
            11.558899879455566,
            -2.266900062561035,
            2.345099925994873
          ]
        },
        {
          "atom_index": 8426,
          "name": "CE2",
          "element": "C",
          "coord": [
            11.617899894714355,
            -2.4683001041412354,
            2.4607999324798584
          ]
        },
        {
          "atom_index": 8427,
          "name": "CZ",
          "element": "C",
          "coord": [
            11.561800003051758,
            -2.338900089263916,
            2.4642999172210693
          ]
        },
        {
          "atom_index": 8428,
          "name": "OH",
          "element": "O",
          "coord": [
            11.515299797058105,
            -2.2757999897003174,
            2.578000068664551
          ]
        }
      ]
    },
    {
      "id": "T:18",
      "chain": "T",
      "resseq": 18,
      "icode": "",
      "resname": "LEU",
      "hetflag": " ",
      "sasa": 0.0,
      "atoms": [
        {
          "atom_index": 8429,
          "name": "N",
          "element": "N",
          "coord": [
            11.979100227355957,
            -2.5327000617980957,
            1.8559000492095947
          ]
        },
        {
          "atom_index": 8430,
          "name": "CA",
          "element": "C",
          "coord": [
            12.069899559020996,
            -2.6068999767303467,
            1.7730000019073486
          ]
        },
        {
          "atom_index": 8431,
          "name": "C",
          "element": "C",
          "coord": [
            12.204000473022461,
            -2.5313000679016113,
            1.7894999980926514
          ]
        },
        {
          "atom_index": 8432,
          "name": "O",
          "element": "O",
          "coord": [
            12.201399803161621,
            -2.414799928665161,
            1.8281999826431274
          ]
        },
        {
          "atom_index": 8433,
          "name": "CB",
          "element": "C",
          "coord": [
            12.0246000289917,
            -2.5957000255584717,
            1.6287000179290771
          ]
        },
        {
          "atom_index": 8434,
          "name": "CG",
          "element": "C",
          "coord": [
            11.890299797058105,
            -2.6398000717163086,
            1.586899995803833
          ]
        },
        {
          "atom_index": 8435,
          "name": "CD1",
          "element": "C",
          "coord": [
            11.865900039672852,
            -2.6210999488830566,
            1.4404000043869019
          ]
        },
        {
          "atom_index": 8436,
          "name": "CD2",
          "element": "C",
          "coord": [
            11.882200241088867,
            -2.789099931716919,
            1.6241999864578247
          ]
        }
      ]
    },
    {
      "id": "T:19",
      "chain": "T",
      "resseq": 19,
      "icode": "",
      "resname": "PRO",
      "hetflag": " ",
      "sasa": 0.29038915038108826,
      "atoms": [
        {
          "atom_index": 8437,
          "name": "N",
          "element": "N",
          "coord": [
            12.314800262451172,
            -2.5947999954223633,
            1.7549999952316284
          ]
        },
        {
          "atom_index": 8438,
          "name": "CA",
          "element": "C",
          "coord": [
            12.448800086975098,
            -2.5290000438690186,
            1.7632999420166016
          ]
        },
        {
          "atom_index": 8439,
          "name": "C",
          "element": "C",
          "coord": [
            12.45829963684082,
            -2.4102001190185547,
            1.6686999797821045
          ]
        },
        {
          "atom_index": 8440,
          "name": "O",
          "element": "O",
          "coord": [
            12.393799781799316,
            -2.4082999229431152,
            1.5601999759674072
          ]
        },
        {
          "atom_index": 8441,
          "name": "CB",
          "element": "C",
          "coord": [
            12.546899795532227,
            -2.636399984359741,
            1.729699969291687
          ]
        },
        {
          "atom_index": 8442,
          "name": "CG",
          "element": "C",
          "coord": [
            12.468099594116211,
            -2.7636001110076904,
            1.7430000305175781
          ]
        },
        {
          "atom_index": 8443,
          "name": "CD",
          "element": "C",
          "coord": [
            12.3233003616333,
            -2.7323999404907227,
            1.7075999975204468
          ]
        }
      ]
    },
    {
      "id": "T:20",
      "chain": "T",
      "resseq": 20,
      "icode": "",
      "resname": "ASP",
      "hetflag": " ",
      "sasa": 0.543363630771637,
      "atoms": [
        {
          "atom_index": 8444,
          "name": "N",
          "element": "N",
          "coord": [
            12.536700248718262,
            -2.3125,
            1.7062000036239624
          ]
        },
        {
          "atom_index": 8445,
          "name": "CA",
          "element": "C",
          "coord": [
            12.56190013885498,
            -2.186300039291382,
            1.6325000524520874
          ]
        },
        {
          "atom_index": 8446,
          "name": "C",
          "element": "C",
          "coord": [
            12.571900367736816,
            -2.2119998931884766,
            1.4864000082015991
          ]
        },
        {
          "atom_index": 8447,
          "name": "O",
          "element": "O",
          "coord": [
            12.662300109863281,
            -2.2852001190185547,
            1.4455000162124634
          ]
        },
        {
          "atom_index": 8448,
          "name": "CB",
          "element": "C",
          "coord": [
            12.685799598693848,
            -2.1175999641418457,
            1.6872999668121338
          ]
        },
        {
          "atom_index": 8449,
          "name": "CG",
          "element": "C",
          "coord": [
            12.654399871826172,
            -2.0562000274658203,
            1.8242000341415405
          ]
        },
        {
          "atom_index": 8450,
          "name": "OD1",
          "element": "O",
          "coord": [
            12.638400077819824,
            -2.1236000061035156,
            1.9277000427246094
          ]
        },
        {
          "atom_index": 8451,
          "name": "OD2",
          "element": "O",
          "coord": [
            12.644800186157227,
            -1.9316999912261963,
            1.809399962425232
          ]
        }
      ]
    },
    {
      "id": "T:21",
      "chain": "T",
      "resseq": 21,
      "icode": "",
      "resname": "LEU",
      "hetflag": " ",
      "sasa": 0.0,
      "atoms": [
        {
          "atom_index": 8452,
          "name": "N",
          "element": "N",
          "coord": [
            12.479000091552734,
            -2.1521999835968018,
            1.4146000146865845
          ]
        },
        {
          "atom_index": 8453,
          "name": "CA",
          "element": "C",
          "coord": [
            12.47719955444336,
            -2.172800064086914,
            1.2694000005722046
          ]
        },
        {
          "atom_index": 8454,
          "name": "C",
          "element": "C",
          "coord": [
            12.606100082397461,
            -2.115999937057495,
            1.2028000354766846
          ]
        },
        {
          "atom_index": 8455,
          "name": "O",
          "element": "O",
          "coord": [
            12.645000457763672,
            -2.0044000148773193,
            1.222499966621399
          ]
        },
        {
          "atom_index": 8456,
          "name": "CB",
          "element": "C",
          "coord": [
            12.358499526977539,
            -2.116300106048584,
            1.2031999826431274
          ]
        },
        {
          "atom_index": 8457,
          "name": "CG",
          "element": "C",
          "coord": [
            12.215299606323242,
            -2.123199939727783,
            1.2410000562667847
          ]
        },
        {
          "atom_index": 8458,
          "name": "CD1",
          "element": "C",
          "coord": [
            12.138400077819824,
            -2.0134999752044678,
            1.156999945640564
          ]
        },
        {
          "atom_index": 8459,
          "name": "CD2",
          "element": "C",
          "coord": [
            12.150500297546387,
            -2.2574000358581543,
            1.2058000564575195
          ]
        }
      ]
    },
    {
      "id": "T:22",
      "chain": "T",
      "resseq": 22,
      "icode": "",
      "resname": "SER",
      "hetflag": " ",
      "sasa": 1.4519457817077637,
      "atoms": [
        {
          "atom_index": 8460,
          "name": "N",
          "element": "N",
          "coord": [
            12.659099578857422,
            -2.2035999298095703,
            1.1233999729156494
          ]
        },
        {
          "atom_index": 8461,
          "name": "CA",
          "element": "C",
          "coord": [
            12.774999618530273,
            -2.178299903869629,
            1.0401999950408936
          ]
        },
        {
          "atom_index": 8462,
          "name": "C",
          "element": "C",
          "coord": [
            12.721099853515625,
            -2.0866000652313232,
            0.9269999861717224
          ]
        },
        {
          "atom_index": 8463,
          "name": "O",
          "element": "O",
          "coord": [
            12.59689998626709,
            -2.0873000621795654,
            0.9035999774932861
          ]
        },
        {
          "atom_index": 8464,
          "name": "CB",
          "element": "C",
          "coord": [
            12.819499969482422,
            -2.3059000968933105,
            0.9739999771118164
          ]
        },
        {
          "atom_index": 8465,
          "name": "OG",
          "element": "O",
          "coord": [
            12.709099769592285,
            -2.3664000034332275,
            0.9046000242233276
          ]
        }
      ]
    },
    {
      "id": "T:23",
      "chain": "T",
      "resseq": 23,
      "icode": "",
      "resname": "GLN",
      "hetflag": " ",
      "sasa": 1.9306739568710327,
      "atoms": [
        {
          "atom_index": 8466,
          "name": "N",
          "element": "N",
          "coord": [
            12.81029987335205,
            -2.01990008354187,
            0.8611999750137329
          ]
        },
        {
          "atom_index": 8467,
          "name": "CA",
          "element": "C",
          "coord": [
            12.761699676513672,
            -1.934499979019165,
            0.7511000037193298
          ]
        },
        {
          "atom_index": 8468,
          "name": "C",
          "element": "C",
          "coord": [
            12.695099830627441,
            -2.0160000324249268,
            0.6424000263214111
          ]
        },
        {
          "atom_index": 8469,
          "name": "O",
          "element": "O",
          "coord": [
            12.60200023651123,
            -1.9707000255584717,
            0.5741999745368958
          ]
        },
        {
          "atom_index": 8470,
          "name": "CB",
          "element": "C",
          "coord": [
            12.881400108337402,
            -1.8594000339508057,
            0.7020000219345093
          ]
        },
        {
          "atom_index": 8471,
          "name": "CG",
          "element": "C",
          "coord": [
            12.838600158691406,
            -1.738700032234192,
            0.616599977016449
          ]
        },
        {
          "atom_index": 8472,
          "name": "CD",
          "element": "C",
          "coord": [
            12.921500205993652,
            -1.6168999671936035,
            0.6592000126838684
          ]
        },
        {
          "atom_index": 8473,
          "name": "OE1",
          "element": "O",
          "coord": [
            12.968400001525879,
            -1.5422999858856201,
            0.5713000297546387
          ]
        },
        {
          "atom_index": 8474,
          "name": "NE2",
          "element": "N",
          "coord": [
            12.934399604797363,
            -1.6038999557495117,
            0.792900025844574
          ]
        }
      ]
    },
    {
      "id": "T:24",
      "chain": "T",
      "resseq": 24,
      "icode": "",
      "resname": "GLU",
      "hetflag": " ",
      "sasa": 4.161306381225586,
      "atoms": [
        {
          "atom_index": 8475,
          "name": "N",
          "element": "N",
          "coord": [
            12.73960018157959,
            -2.1387999057769775,
            0.6208999752998352
          ]
        },
        {
          "atom_index": 8476,
          "name": "CA",
          "element": "C",
          "coord": [
            12.680800437927246,
            -2.2276999950408936,
            0.5177000164985657
          ]
        },
        {
          "atom_index": 8477,
          "name": "C",
          "element": "C",
          "coord": [
            12.534199714660645,
            -2.246299982070923,
            0.5576000213623047
          ]
        },
        {
          "atom_index": 8478,
          "name": "O",
          "element": "O",
          "coord": [
            12.443300247192383,
            -2.218400001525879,
            0.4832000136375427
          ]
        },
        {
          "atom_index": 8479,
          "name": "CB",
          "element": "C",
          "coord": [
            12.75220012664795,
            -2.359100103378296,
            0.49810001254081726
          ]
        },
        {
          "atom_index": 8480,
          "name": "CG",
          "element": "C",
          "coord": [
            12.701600074768066,
            -2.4565000534057617,
            0.39100000262260437
          ]
        },
        {
          "atom_index": 8481,
          "name": "CD",
          "element": "C",
          "coord": [
            12.643400192260742,
            -2.39520001411438,
            0.26510000228881836
          ]
        },
        {
          "atom_index": 8482,
          "name": "OE1",
          "element": "O",
          "coord": [
            12.730899810791016,
            -2.3373000621795654,
            0.19539999961853027
          ]
        },
        {
          "atom_index": 8483,
          "name": "OE2",
          "element": "O",
          "coord": [
            12.520899772644043,
            -2.398900032043457,
            0.22990000247955322
          ]
        }
      ]
    },
    {
      "id": "T:25",
      "chain": "T",
      "resseq": 25,
      "icode": "",
      "resname": "GLN",
      "hetflag": " ",
      "sasa": 0.0,
      "atoms": [
        {
          "atom_index": 8484,
          "name": "N",
          "element": "N",
          "coord": [
            12.521200180053711,
            -2.2880001068115234,
            0.6779999732971191
          ]
        },
        {
          "atom_index": 8485,
          "name": "CA",
          "element": "C",
          "coord": [
            12.399200439453125,
            -2.3169000148773193,
            0.746999979019165
          ]
        },
        {
          "atom_index": 8486,
          "name": "C",
          "element": "C",
          "coord": [
            12.301199913024902,
            -2.1995999813079834,
            0.7444999814033508
          ]
        },
        {
          "atom_index": 8487,
          "name": "O",
          "element": "O",
          "coord": [
            12.181400299072266,
            -2.2177999019622803,
            0.718999981880188
          ]
        },
        {
          "atom_index": 8488,
          "name": "CB",
          "element": "C",
          "coord": [
            12.429699897766113,
            -2.3571999073028564,
            0.8898000121116638
          ]
        },
        {
          "atom_index": 8489,
          "name": "CG",
          "element": "C",
          "coord": [
            12.453100204467773,
            -2.5090999603271484,
            0.8974999785423279
          ]
        },
        {
          "atom_index": 8490,
          "name": "CD",
          "element": "C",
          "coord": [
            12.458700180053711,
            -2.5508999824523926,
            1.0419000387191772
          ]
        },
        {
          "atom_index": 8491,
          "name": "OE1",
          "element": "O",
          "coord": [
            12.38700008392334,
            -2.6403000354766846,
            1.0875999927520752
          ]
        },
        {
          "atom_index": 8492,
          "name": "NE2",
          "element": "N",
          "coord": [
            12.543100357055664,
            -2.484499931335449,
            1.1230000257492065
          ]
        }
      ]
    },
    {
      "id": "T:26",
      "chain": "T",
      "resseq": 26,
      "icode": "",
      "resname": "LEU",
      "hetflag": " ",
      "sasa": 0.0,
      "atoms": [
        {
          "atom_index": 8493,
          "name": "N",
          "element": "N",
          "coord": [
            12.362099647521973,
            -2.0894999504089355,
            0.7717000246047974
          ]
        },
        {
          "atom_index": 8494,
          "name": "CA",
          "element": "C",
          "coord": [
            12.282699584960938,
            -1.9637999534606934,
            0.775600016117096
          ]
        },
        {
          "atom_index": 8495,
          "name": "C",
          "element": "C",
          "coord": [
            12.241100311279297,
            -1.9337999820709229,
            0.6359999775886536
          ]
        },
        {
          "atom_index": 8496,
          "name": "O",
          "element": "O",
          "coord": [
            12.128999710083008,
            -1.8907999992370605,
            0.6140999794006348
          ]
        },
        {
          "atom_index": 8497,
          "name": "CB",
          "element": "C",
          "coord": [
            12.36460018157959,
            -1.8652000427246094,
            0.8497999906539917
          ]
        },
        {
          "atom_index": 8498,
          "name": "CG",
          "element": "C",
          "coord": [
            12.329500198364258,
            -1.72160005569458,
            0.870199978351593
          ]
        },
        {
          "atom_index": 8499,
          "name": "CD1",
          "element": "C",
          "coord": [
            12.423100471496582,
            -1.6561000347137451,
            0.9745000004768372
          ]
        },
        {
          "atom_index": 8500,
          "name": "CD2",
          "element": "C",
          "coord": [
            12.349200248718262,
            -1.654099941253662,
            0.7321000099182129
          ]
        }
      ]
    },
    {
      "id": "T:27",
      "chain": "T",
      "resseq": 27,
      "icode": "",
      "resname": "LEU",
      "hetflag": " ",
      "sasa": 0.0,
      "atoms": [
        {
          "atom_index": 8501,
          "name": "N",
          "element": "N",
          "coord": [
            12.327099800109863,
            -1.958899974822998,
            0.5440999865531921
          ]
        },
        {
          "atom_index": 8502,
          "name": "CA",
          "element": "C",
          "coord": [
            12.300299644470215,
            -1.934999942779541,
            0.40139999985694885
          ]
        },
        {
          "atom_index": 8503,
          "name": "C",
          "element": "C",
          "coord": [
            12.186200141906738,
            -2.017899990081787,
            0.3458999991416931
          ]
        },
        {
          "atom_index": 8504,
          "name": "O",
          "element": "O",
          "coord": [
            12.115400314331055,
            -1.9754999876022339,
            0.2533999979496002
          ]
        },
        {
          "atom_index": 8505,
          "name": "CB",
          "element": "C",
          "coord": [
            12.433699607849121,
            -1.9599000215530396,
            0.3303000032901764
          ]
        },
        {
          "atom_index": 8506,
          "name": "CG",
          "element": "C",
          "coord": [
            12.441100120544434,
            -1.8717000484466553,
            0.2062000036239624
          ]
        },
        {
          "atom_index": 8507,
          "name": "CD1",
          "element": "C",
          "coord": [
            12.569999694824219,
            -1.791200041770935,
            0.19769999384880066
          ]
        },
        {
          "atom_index": 8508,
          "name": "CD2",
          "element": "C",
          "coord": [
            12.428299903869629,
            -1.9509999752044678,
            0.07649999856948853
          ]
        }
      ]
    },
    {
      "id": "T:28",
      "chain": "T",
      "resseq": 28,
      "icode": "",
      "resname": "SER",
      "hetflag": " ",
      "sasa": 0.0,
      "atoms": [
        {
          "atom_index": 8509,
          "name": "N",
          "element": "N",
          "coord": [
            12.1673002243042,
            -2.1340999603271484,
            0.40070000290870667
          ]
        },
        {
          "atom_index": 8510,
          "name": "CA",
          "element": "C",
          "coord": [
            12.060799598693848,
            -2.2207999229431152,
            0.3522000014781952
          ]
        },
        {
          "atom_index": 8511,
          "name": "C",
          "element": "C",
          "coord": [
            11.924599647521973,
            -2.1642000675201416,
            0.4002000093460083
          ]
        },
        {
          "atom_index": 8512,
          "name": "O",
          "element": "O",
          "coord": [
            11.81980037689209,
            -2.191800117492676,
            0.3400999903678894
          ]
        },
        {
          "atom_index": 8513,
          "name": "CB",
          "element": "C",
          "coord": [
            12.089699745178223,
            -2.3649001121520996,
            0.39559999108314514
          ]
        },
        {
          "atom_index": 8514,
          "name": "OG",
          "element": "O",
          "coord": [
            12.126199722290039,
            -2.4440999031066895,
            0.28209999203681946
          ]
        }
      ]
    },
    {
      "id": "T:29",
      "chain": "T",
      "resseq": 29,
      "icode": "",
      "resname": "GLU",
      "hetflag": " ",
      "sasa": 0.0,
      "atoms": [
        {
          "atom_index": 8515,
          "name": "N",
          "element": "N",
          "coord": [
            11.930800437927246,
            -2.0834999084472656,
            0.5069000124931335
          ]
        },
        {
          "atom_index": 8516,
          "name": "CA",
          "element": "C",
          "coord": [
            11.812299728393555,
            -2.0153000354766846,
            0.5680999755859375
          ]
        },
        {
          "atom_index": 8517,
          "name": "C",
          "element": "C",
          "coord": [
            11.768799781799316,
            -1.9046000242233276,
            0.47870001196861267
          ]
        },
        {
          "atom_index": 8518,
          "name": "O",
          "element": "O",
          "coord": [
            11.649399757385254,
            -1.9143999814987183,
            0.4345000088214874
          ]
        },
        {
          "atom_index": 8519,
          "name": "CB",
          "element": "C",
          "coord": [
            11.85219955444336,
            -1.964400053024292,
            0.707099974155426
          ]
        },
        {
          "atom_index": 8520,
          "name": "CG",
          "element": "C",
          "coord": [
            11.782099723815918,
            -2.035799980163574,
            0.8248999714851379
          ]
        },
        {
          "atom_index": 8521,
          "name": "CD",
          "element": "C",
          "coord": [
            11.769100189208984,
            -2.188499927520752,
            0.8119000196456909
          ]
        },
        {
          "atom_index": 8522,
          "name": "OE1",
          "element": "O",
          "coord": [
            11.873900413513184,
            -2.262700080871582,
            0.8019999861717224
          ]
        },
        {
          "atom_index": 8523,
          "name": "OE2",
          "element": "O",
          "coord": [
            11.651900291442871,
            -2.2432000637054443,
            0.8123000264167786
          ]
        }
      ]
    },
    {
      "id": "T:30",
      "chain": "T",
      "resseq": 30,
      "icode": "",
      "resname": "VAL",
      "hetflag": " ",
      "sasa": 0.0,
      "atoms": [
        {
          "atom_index": 8524,
          "name": "N",
          "element": "N",
          "coord": [
            11.855400085449219,
            -1.8104000091552734,
            0.44909998774528503
          ]
        },
        {
          "atom_index": 8525,
          "name": "CA",
          "element": "C",
          "coord": [
            11.815899848937988,
            -1.7005000114440918,
            0.3580000102519989
          ]
        },
        {
          "atom_index": 8526,
          "name": "C",
          "element": "C",
          "coord": [
            11.772100448608398,
            -1.7561999559402466,
            0.22210000455379486
          ]
        },
        {
          "atom_index": 8527,
          "name": "O",
          "element": "O",
          "coord": [
            11.684499740600586,
            -1.700600028038025,
            0.15489999949932098
          ]
        },
        {
          "atom_index": 8528,
          "name": "CB",
          "element": "C",
          "coord": [
            11.933699607849121,
            -1.6069999933242798,
            0.3384000062942505
          ]
        },
        {
          "atom_index": 8529,
          "name": "CG1",
          "element": "C",
          "coord": [
            11.898699760437012,
            -1.4839999675750732,
            0.25450000166893005
          ]
        },
        {
          "atom_index": 8530,
          "name": "CG2",
          "element": "C",
          "coord": [
            11.990900039672852,
            -1.5541000366210938,
            0.4699999988079071
          ]
        }
      ]
    },
    {
      "id": "T:31",
      "chain": "T",
      "resseq": 31,
      "icode": "",
      "resname": "GLU",
      "hetflag": " ",
      "sasa": 0.9774256348609924,
      "atoms": [
        {
          "atom_index": 8531,
          "name": "N",
          "element": "N",
          "coord": [
            11.833100318908691,
            -1.8666000366210938,
            0.18060000240802765
          ]
        },
        {
          "atom_index": 8532,
          "name": "CA",
          "element": "C",
          "coord": [
            11.797100067138672,
            -1.9271999597549438,
            0.050700001418590546
          ]
        },
        {
          "atom_index": 8533,
          "name": "C",
          "element": "C",
          "coord": [
            11.651599884033203,
            -1.9803999662399292,
            0.0568000003695488
          ]
        },
        {
          "atom_index": 8534,
          "name": "O",
          "element": "O",
          "coord": [
            11.574600219726562,
            -1.9629000425338745,
            -0.03779999911785126
          ]
        },
        {
          "atom_index": 8535,
          "name": "CB",
          "element": "C",
          "coord": [
            11.890299797058105,
            -2.0434999465942383,
            0.011300000362098217
          ]
        },
        {
          "atom_index": 8536,
          "name": "CG",
          "element": "C",
          "coord": [
            12.008099555969238,
            -2.009700059890747,
            -0.08449999988079071
          ]
        },
        {
          "atom_index": 8537,
          "name": "CD",
          "element": "C",
          "coord": [
            11.972000122070312,
            -1.9452999830245972,
            -0.2207999974489212
          ]
        },
        {
          "atom_index": 8538,
          "name": "OE1",
          "element": "O",
          "coord": [
            11.888400077819824,
            -2.0009000301361084,
            -0.30230000615119934
          ]
        },
        {
          "atom_index": 8539,
          "name": "OE2",
          "element": "O",
          "coord": [
            12.028400421142578,
            -1.833799958229065,
            -0.2549999952316284
          ]
        }
      ]
    },
    {
      "id": "T:32",
      "chain": "T",
      "resseq": 32,
      "icode": "",
      "resname": "TYR",
      "hetflag": " ",
      "sasa": 0.0,
      "atoms": [
        {
          "atom_index": 8540,
          "name": "N",
          "element": "N",
          "coord": [
            11.616700172424316,
            -2.0443999767303467,
            0.16979999840259552
          ]
        },
        {
          "atom_index": 8541,
          "name": "CA",
          "element": "C",
          "coord": [
            11.480400085449219,
            -2.1038999557495117,
            0.19419999420642853
          ]
        },
        {
          "atom_index": 8542,
          "name": "C",
          "element": "C",
          "coord": [
            11.370800018310547,
            -1.997499942779541,
            0.17980000376701355
          ]
        },
        {
          "atom_index": 8543,
          "name": "O",
          "element": "O",
          "coord": [
            11.268400192260742,
            -2.006500005722046,
            0.1160999983549118
          ]
        },
        {
          "atom_index": 8544,
          "name": "CB",
          "element": "C",
          "coord": [
            11.472599983215332,
            -2.1607000827789307,
            0.33709999918937683
          ]
        },
        {
          "atom_index": 8545,
          "name": "CG",
          "element": "C",
          "coord": [
            11.33650016784668,
            -2.2237000465393066,
            0.3736000061035156
          ]
        },
        {
          "atom_index": 8546,
          "name": "CD1",
          "element": "C",
          "coord": [
            11.29010009765625,
            -2.337100028991699,
            0.30559998750686646
          ]
        },
        {
          "atom_index": 8547,
          "name": "CD2",
          "element": "C",
          "coord": [
            11.257800102233887,
            -2.168800115585327,
            0.4763000011444092
          ]
        },
        {
          "atom_index": 8548,
          "name": "CE1",
          "element": "C",
          "coord": [
            11.166999816894531,
            -2.395400047302246,
            0.3402999937534332
          ]
        },
        {
          "atom_index": 8549,
          "name": "CE2",
          "element": "C",
          "coord": [
            11.135100364685059,
            -2.2272000312805176,
            0.5110999941825867
          ]
        },
        {
          "atom_index": 8550,
          "name": "CZ",
          "element": "C",
          "coord": [
            11.089699745178223,
            -2.3405001163482666,
            0.4431999921798706
          ]
        },
        {
          "atom_index": 8551,
          "name": "OH",
          "element": "O",
          "coord": [
            10.970600128173828,
            -2.397700071334839,
            0.47679999470710754
          ]
        }
      ]
    },
    {
      "id": "T:33",
      "chain": "T",
      "resseq": 33,
      "icode": "",
      "resname": "LEU",
      "hetflag": " ",
      "sasa": 0.0,
      "atoms": [
        {
          "atom_index": 8552,
          "name": "N",
          "element": "N",
          "coord": [
            11.406200408935547,
            -1.8942999839782715,
            0.25200000405311584
          ]
        },
        {
          "atom_index": 8553,
          "name": "CA",
          "element": "C",
          "coord": [
            11.324000358581543,
            -1.770900011062622,
            0.2630999982357025
          ]
        },
        {
          "atom_index": 8554,
          "name": "C",
          "element": "C",
          "coord": [
            11.289899826049805,
            -1.7344000339508057,
            0.11990000307559967
          ]
        },
        {
          "atom_index": 8555,
          "name": "O",
          "element": "O",
          "coord": [
            11.173500061035156,
            -1.732100009918213,
            0.07639999687671661
          ]
        },
        {
          "atom_index": 8556,
          "name": "CB",
          "element": "C",
          "coord": [
            11.405599594116211,
            -1.6778000593185425,
            0.35010001063346863
          ]
        },
        {
          "atom_index": 8557,
          "name": "CG",
          "element": "C",
          "coord": [
            11.417799949645996,
            -1.531000018119812,
            0.3465000092983246
          ]
        },
        {
          "atom_index": 8558,
          "name": "CD1",
          "element": "C",
          "coord": [
            11.29990005493164,
            -1.468999981880188,
            0.2750000059604645
          ]
        },
        {
          "atom_index": 8559,
          "name": "CD2",
          "element": "C",
          "coord": [
            11.434399604797363,
            -1.4845999479293823,
            0.49160000681877136
          ]
        }
      ]
    },
    {
      "id": "T:34",
      "chain": "T",
      "resseq": 34,
      "icode": "",
      "resname": "LEU",
      "hetflag": " ",
      "sasa": 0.0,
      "atoms": [
        {
          "atom_index": 8560,
          "name": "N",
          "element": "N",
          "coord": [
            11.400099754333496,
            -1.7098000049591064,
            0.052000001072883606
          ]
        },
        {
          "atom_index": 8561,
          "name": "CA",
          "element": "C",
          "coord": [
            11.389800071716309,
            -1.6694999933242798,
            -0.09239999949932098
          ]
        },
        {
          "atom_index": 8562,
          "name": "C",
          "element": "C",
          "coord": [
            11.3149995803833,
            -1.7718000411987305,
            -0.17270000278949738
          ]
        },
        {
          "atom_index": 8563,
          "name": "O",
          "element": "O",
          "coord": [
            11.220000267028809,
            -1.7280999422073364,
            -0.2371000051498413
          ]
        },
        {
          "atom_index": 8564,
          "name": "CB",
          "element": "C",
          "coord": [
            11.529899597167969,
            -1.6335999965667725,
            -0.1257999986410141
          ]
        },
        {
          "atom_index": 8565,
          "name": "CG",
          "element": "C",
          "coord": [
            11.571800231933594,
            -1.492300033569336,
            -0.08340000361204147
          ]
        },
        {
          "atom_index": 8566,
          "name": "CD1",
          "element": "C",
          "coord": [
            11.72130012512207,
            -1.4753999710083008,
            -0.07850000262260437
          ]
        },
        {
          "atom_index": 8567,
          "name": "CD2",
          "element": "C",
          "coord": [
            11.507499694824219,
            -1.4074000120162964,
            -0.18970000743865967
          ]
        }
      ]
    },
    {
      "id": "T:35",
      "chain": "T",
      "resseq": 35,
      "icode": "",
      "resname": "LYS",
      "hetflag": " ",
      "sasa": 2.053219795227051,
      "atoms": [
        {
          "atom_index": 8568,
          "name": "N",
          "element": "N",
          "coord": [
            11.345000267028809,
            -1.8968000411987305,
            -0.17110000550746918
          ]
        },
        {
          "atom_index": 8569,
          "name": "CA",
          "element": "C",
          "coord": [
            11.28030014038086,
            -2.0030999183654785,
            -0.24199999868869781
          ]
        },
        {
          "atom_index": 8570,
          "name": "C",
          "element": "C",
          "coord": [
            11.13129997253418,
            -1.9816999435424805,
            -0.23280000686645508
          ]
        },
        {
          "atom_index": 8571,
          "name": "O",
          "element": "O",
          "coord": [
            11.049699783325195,
            -2.007699966430664,
            -0.32280001044273376
          ]
        },
        {
          "atom_index": 8572,
          "name": "CB",
          "element": "C",
          "coord": [
            11.315899848937988,
            -2.1324000358581543,
            -0.16940000653266907
          ]
        },
        {
          "atom_index": 8573,
          "name": "CG",
          "element": "C",
          "coord": [
            11.296299934387207,
            -2.2634999752044678,
            -0.23430000245571136
          ]
        },
        {
          "atom_index": 8574,
          "name": "CD",
          "element": "C",
          "coord": [
            11.16189956665039,
            -2.310499906539917,
            -0.2773999869823456
          ]
        },
        {
          "atom_index": 8575,
          "name": "CE",
          "element": "C",
          "coord": [
            11.084699630737305,
            -2.4007999897003174,
            -0.18479999899864197
          ]
        },
        {
          "atom_index": 8576,
          "name": "NZ",
          "element": "N",
          "coord": [
            10.979100227355957,
            -2.330199956893921,
            -0.1054999977350235
          ]
        }
      ]
    },
    {
      "id": "T:36",
      "chain": "T",
      "resseq": 36,
      "icode": "",
      "resname": "ASN",
      "hetflag": " ",
      "sasa": 0.0,
      "atoms": [
        {
          "atom_index": 8577,
          "name": "N",
          "element": "N",
          "coord": [
            11.089400291442871,
            -1.9321000576019287,
            -0.11840000003576279
          ]
        },
        {
          "atom_index": 8578,
          "name": "CA",
          "element": "C",
          "coord": [
            10.947999954223633,
            -1.9122999906539917,
            -0.09019999951124191
          ]
        },
        {
          "atom_index": 8579,
          "name": "C",
          "element": "C",
          "coord": [
            10.875300407409668,
            -1.7900999784469604,
            -0.13459999859333038
          ]
        },
        {
          "atom_index": 8580,
          "name": "O",
          "element": "O",
          "coord": [
            10.749899864196777,
            -1.7948999404907227,
            -0.14869999885559082
          ]
        },
        {
          "atom_index": 8581,
          "name": "CB",
          "element": "C",
          "coord": [
            10.932000160217285,
            -1.9261000156402588,
            0.06449999660253525
          ]
        },
        {
          "atom_index": 8582,
          "name": "CG",
          "element": "C",
          "coord": [
            10.924200057983398,
            -2.0780999660491943,
            0.08869999647140503
          ]
        },
        {
          "atom_index": 8583,
          "name": "OD1",
          "element": "O",
          "coord": [
            11.02929973602295,
            -2.1229000091552734,
            0.13449999690055847
          ]
        },
        {
          "atom_index": 8584,
          "name": "ND2",
          "element": "N",
          "coord": [
            10.81779956817627,
            -2.1338000297546387,
            0.05849999934434891
          ]
        }
      ]
    },
    {
      "id": "T:37",
      "chain": "T",
      "resseq": 37,
      "icode": "",
      "resname": "GLY",
      "hetflag": " ",
      "sasa": 0.0,
      "atoms": [
        {
          "atom_index": 8585,
          "name": "N",
          "element": "N",
          "coord": [
            10.950799942016602,
            -1.6820000410079956,
            -0.14740000665187836
          ]
        },
        {
          "atom_index": 8586,
          "name": "CA",
          "element": "C",
          "coord": [
            10.903599739074707,
            -1.5516999959945679,
            -0.1899999976158142
          ]
        },
        {
          "atom_index": 8587,
          "name": "C",
          "element": "C",
          "coord": [
            10.897600173950195,
            -1.4483000040054321,
            -0.07859999686479568
          ]
        },
        {
          "atom_index": 8588,
          "name": "O",
          "element": "O",
          "coord": [
            10.845000267028809,
            -1.3386000394821167,
            -0.09539999812841415
          ]
        }
      ]
    },
    {
      "id": "T:38",
      "chain": "T",
      "resseq": 38,
      "icode": "",
      "resname": "TRP",
      "hetflag": " ",
      "sasa": 0.0,
      "atoms": [
        {
          "atom_index": 8589,
          "name": "N",
          "element": "N",
          "coord": [
            10.954500198364258,
            -1.4848999977111816,
            0.028200000524520874
          ]
        },
        {
          "atom_index": 8590,
          "name": "CA",
          "element": "C",
          "coord": [
            10.94890022277832,
            -1.3909000158309937,
            0.14429999887943268
          ]
        },
        {
          "atom_index": 8591,
          "name": "C",
          "element": "C",
          "coord": [
            11.044899940490723,
            -1.2829999923706055,
            0.1177000030875206
          ]
        },
        {
          "atom_index": 8592,
          "name": "O",
          "element": "O",
          "coord": [
            11.14739990234375,
            -1.31850004196167,
            0.05920000001788139
          ]
        },
        {
          "atom_index": 8593,
          "name": "CB",
          "element": "C",
          "coord": [
            10.967599868774414,
            -1.483299970626831,
            0.26010000705718994
          ]
        },
        {
          "atom_index": 8594,
          "name": "CG",
          "element": "C",
          "coord": [
            10.867400169372559,
            -1.5952999591827393,
            0.271699994802475
          ]
        },
        {
          "atom_index": 8595,
          "name": "CD1",
          "element": "C",
          "coord": [
            10.741100311279297,
            -1.6047999858856201,
            0.227400004863739
          ]
        },
        {
          "atom_index": 8596,
          "name": "CD2",
          "element": "C",
          "coord": [
            10.89169979095459,
            -1.7128000259399414,
            0.3449000120162964
          ]
        },
        {
          "atom_index": 8597,
          "name": "NE1",
          "element": "N",
          "coord": [
            10.677800178527832,
            -1.7242000102996826,
            0.2689000070095062
          ]
        },
        {
          "atom_index": 8598,
          "name": "CE2",
          "element": "C",
          "coord": [
            10.773500442504883,
            -1.788599967956543,
            0.3393999934196472
          ]
        },
        {
          "atom_index": 8599,
          "name": "CE3",
          "element": "C",
          "coord": [
            11.004899978637695,
            -1.756700038909912,
            0.414000004529953
          ]
        },
        {
          "atom_index": 8600,
          "name": "CZ2",
          "element": "C",
          "coord": [
            10.765199661254883,
            -1.9115999937057495,
            0.3993000090122223
          ]
        },
        {
          "atom_index": 8601,
          "name": "CZ3",
          "element": "C",
          "coord": [
            10.991100311279297,
            -1.8802000284194946,
            0.4756999909877777
          ]
        },
        {
          "atom_index": 8602,
          "name": "CH2",
          "element": "C",
          "coord": [
            10.874699592590332,
            -1.9565999507904053,
            0.46720001101493835
          ]
        }
      ]
    },
    {
      "id": "T:39",
      "chain": "T",
      "resseq": 39,
      "icode": "",
      "resname": "VAL",
      "hetflag": " ",
      "sasa": 0.0,
      "atoms": [
        {
          "atom_index": 8603,
          "name": "N",
          "element": "N",
          "coord": [
            11.006600379943848,
            -1.1593999862670898,
            0.16050000488758087
          ]
        },
        {
          "atom_index": 8604,
          "name": "CA",
          "element": "C",
          "coord": [
            11.098999977111816,
            -1.0413999557495117,
            0.13699999451637268
          ]
        },
        {
          "atom_index": 8605,
          "name": "C",
          "element": "C",
          "coord": [
            11.189299583435059,
            -1.0427000522613525,
            0.25619998574256897
          ]
        },
        {
          "atom_index": 8606,
          "name": "O",
          "element": "O",
          "coord": [
            11.123700141906738,
            -1.024399995803833,
            0.3659999966621399
          ]
        },
        {
          "atom_index": 8607,
          "name": "CB",
          "element": "C",
          "coord": [
            11.013199806213379,
            -0.9140999913215637,
            0.14010000228881836
          ]
        },
        {
          "atom_index": 8608,
          "name": "CG1",
          "element": "C",
          "coord": [
            11.093799591064453,
            -0.7882999777793884,
            0.14869999885559082
          ]
        },
        {
          "atom_index": 8609,
          "name": "CG2",
          "element": "C",
          "coord": [
            10.911700248718262,
            -0.9142000079154968,
            0.029400000348687172
          ]
        }
      ]
    },
    {
      "id": "T:40",
      "chain": "T",
      "resseq": 40,
      "icode": "",
      "resname": "PRO",
      "hetflag": " ",
      "sasa": 0.0,
      "atoms": [
        {
          "atom_index": 8610,
          "name": "N",
          "element": "N",
          "coord": [
            11.315099716186523,
            -1.0654000043869019,
            0.2475000023841858
          ]
        },
        {
          "atom_index": 8611,
          "name": "CA",
          "element": "C",
          "coord": [
            11.404800415039062,
            -1.0657999515533447,
            0.3603000044822693
          ]
        },
        {
          "atom_index": 8612,
          "name": "C",
          "element": "C",
          "coord": [
            11.417499542236328,
            -0.9277999997138977,
            0.4221999943256378
          ]
        },
        {
          "atom_index": 8613,
          "name": "O",
          "element": "O",
          "coord": [
            11.4197998046875,
            -0.8367000222206116,
            0.3386000096797943
          ]
        },
        {
          "atom_index": 8614,
          "name": "CB",
          "element": "C",
          "coord": [
            11.543999671936035,
            -1.083899974822998,
            0.2994000017642975
          ]
        },
        {
          "atom_index": 8615,
          "name": "CG",
          "element": "C",
          "coord": [
            11.524700164794922,
            -1.1217999458312988,
            0.16210000216960907
          ]
        },
        {
          "atom_index": 8616,
          "name": "CD",
          "element": "C",
          "coord": [
            11.381799697875977,
            -1.080399990081787,
            0.11909999698400497
          ]
        }
      ]
    },
    {
      "id": "T:41",
      "chain": "T",
      "resseq": 41,
      "icode": "",
      "resname": "CYS",
      "hetflag": " ",
      "sasa": 0.0,
      "atoms": [
        {
          "atom_index": 8617,
          "name": "N",
          "element": "N",
          "coord": [
            11.427900314331055,
            -0.9096999764442444,
            0.5493999719619751
          ]
        },
        {
          "atom_index": 8618,
          "name": "CA",
          "element": "C",
          "coord": [
            11.444700241088867,
            -0.7810999751091003,
            0.6151999831199646
          ]
        },
        {
          "atom_index": 8619,
          "name": "C",
          "element": "C",
          "coord": [
            11.540499687194824,
            -0.800599992275238,
            0.7332000136375427
          ]
        },
        {
          "atom_index": 8620,
          "name": "O",
          "element": "O",
          "coord": [
            11.554499626159668,
            -0.9057999849319458,
            0.7930999994277954
          ]
        },
        {
          "atom_index": 8621,
          "name": "CB",
          "element": "C",
          "coord": [
            11.318900108337402,
            -0.715399980545044,
            0.65829998254776
          ]
        },
        {
          "atom_index": 8622,
          "name": "SG",
          "element": "S",
          "coord": [
            11.339500427246094,
            -0.5450999736785889,
            0.722599983215332
          ]
        }
      ]
    },
    {
      "id": "T:42",
      "chain": "T",
      "resseq": 42,
      "icode": "",
      "resname": "LEU",
      "hetflag": " ",
      "sasa": 0.0,
      "atoms": [
        {
          "atom_index": 8623,
          "name": "N",
          "element": "N",
          "coord": [
            11.611800193786621,
            -0.6965000033378601,
            0.7651000022888184
          ]
        },
        {
          "atom_index": 8624,
          "name": "CA",
          "element": "C",
          "coord": [
            11.706299781799316,
            -0.6952000260353088,
            0.8770999908447266
          ]
        },
        {
          "atom_index": 8625,
          "name": "C",
          "element": "C",
          "coord": [
            11.663200378417969,
            -0.6014999747276306,
            0.9919000267982483
          ]
        },
        {
          "atom_index": 8626,
          "name": "O",
          "element": "O",
          "coord": [
            11.607399940490723,
            -0.49380001425743103,
            0.9678000211715698
          ]
        },
        {
          "atom_index": 8627,
          "name": "CB",
          "element": "C",
          "coord": [
            11.843000411987305,
            -0.6650000214576721,
            0.8149999976158142
          ]
        },
        {
          "atom_index": 8628,
          "name": "CG",
          "element": "C",
          "coord": [
            11.948800086975098,
            -0.7738000154495239,
            0.8007000088691711
          ]
        },
        {
          "atom_index": 8629,
          "name": "CD1",
          "element": "C",
          "coord": [
            11.930700302124023,
            -0.859499990940094,
            0.6794000267982483
          ]
        },
        {
          "atom_index": 8630,
          "name": "CD2",
          "element": "C",
          "coord": [
            12.087900161743164,
            -0.7156000137329102,
            0.7878000140190125
          ]
        }
      ]
    },
    {
      "id": "T:43",
      "chain": "T",
      "resseq": 43,
      "icode": "",
      "resname": "GLU",
      "hetflag": " ",
      "sasa": 0.0,
      "atoms": [
        {
          "atom_index": 8631,
          "name": "N",
          "element": "N",
          "coord": [
            11.688599586486816,
            -0.6388999819755554,
            1.1167000532150269
          ]
        },
        {
          "atom_index": 8632,
          "name": "CA",
          "element": "C",
          "coord": [
            11.65530014038086,
            -0.5598000288009644,
            1.233299970626831
          ]
        },
        {
          "atom_index": 8633,
          "name": "C",
          "element": "C",
          "coord": [
            11.766799926757812,
            -0.5812000036239624,
            1.3344000577926636
          ]
        },
        {
          "atom_index": 8634,
          "name": "O",
          "element": "O",
          "coord": [
            11.81309986114502,
            -0.6944000124931335,
            1.3494999408721924
          ]
        },
        {
          "atom_index": 8635,
          "name": "CB",
          "element": "C",
          "coord": [
            11.524900436401367,
            -0.5985000133514404,
            1.2948999404907227
          ]
        },
        {
          "atom_index": 8636,
          "name": "CG",
          "element": "C",
          "coord": [
            11.400199890136719,
            -0.6241000294685364,
            1.2131999731063843
          ]
        },
        {
          "atom_index": 8637,
          "name": "CD",
          "element": "C",
          "coord": [
            11.270999908447266,
            -0.6552000045776367,
            1.2796000242233276
          ]
        },
        {
          "atom_index": 8638,
          "name": "OE1",
          "element": "O",
          "coord": [
            11.283300399780273,
            -0.76419997215271,
            1.3401000499725342
          ]
        },
        {
          "atom_index": 8639,
          "name": "OE2",
          "element": "O",
          "coord": [
            11.17140007019043,
            -0.5864999890327454,
            1.2822999954223633
          ]
        }
      ]
    },
    {
      "id": "T:44",
      "chain": "T",
      "resseq": 44,
      "icode": "",
      "resname": "PHE",
      "hetflag": " ",
      "sasa": 0.0,
      "atoms": [
        {
          "atom_index": 8640,
          "name": "N",
          "element": "N",
          "coord": [
            11.814200401306152,
            -0.4878000020980835,
            1.4040000438690186
          ]
        },
        {
          "atom_index": 8641,
          "name": "CA",
          "element": "C",
          "coord": [
            11.919699668884277,
            -0.49729999899864197,
            1.5017000436782837
          ]
        },
        {
          "atom_index": 8642,
          "name": "C",
          "element": "C",
          "coord": [
            11.876299858093262,
            -0.420199990272522,
            1.6247999668121338
          ]
        },
        {
          "atom_index": 8643,
          "name": "O",
          "element": "O",
          "coord": [
            11.78689956665039,
            -0.33959999680519104,
            1.6139999628067017
          ]
        },
        {
          "atom_index": 8644,
          "name": "CB",
          "element": "C",
          "coord": [
            12.036600112915039,
            -0.43869999051094055,
            1.4372999668121338
          ]
        },
        {
          "atom_index": 8645,
          "name": "CG",
          "element": "C",
          "coord": [
            12.034799575805664,
            -0.2904999852180481,
            1.4111000299453735
          ]
        },
        {
          "atom_index": 8646,
          "name": "CD1",
          "element": "C",
          "coord": [
            11.956399917602539,
            -0.2361000031232834,
            1.3055000305175781
          ]
        },
        {
          "atom_index": 8647,
          "name": "CD2",
          "element": "C",
          "coord": [
            12.113900184631348,
            -0.2079000025987625,
            1.4903000593185425
          ]
        },
        {
          "atom_index": 8648,
          "name": "CE1",
          "element": "C",
          "coord": [
            11.956500053405762,
            -0.10180000215768814,
            1.280500054359436
          ]
        },
        {
          "atom_index": 8649,
          "name": "CE2",
          "element": "C",
          "coord": [
            12.113800048828125,
            -0.0697999969124794,
            1.4620000123977661
          ]
        },
        {
          "atom_index": 8650,
          "name": "CZ",
          "element": "C",
          "coord": [
            12.035099983215332,
            -0.019999999552965164,
            1.3552000522613525
          ]
        }
      ]
    },
    {
      "id": "T:45",
      "chain": "T",
      "resseq": 45,
      "icode": "",
      "resname": "GLU",
      "hetflag": " ",
      "sasa": 0.0,
      "atoms": [
        {
          "atom_index": 8651,
          "name": "N",
          "element": "N",
          "coord": [
            11.937800407409668,
            -0.44339999556541443,
            1.733199954032898
          ]
        },
        {
          "atom_index": 8652,
          "name": "CA",
          "element": "C",
          "coord": [
            11.90530014038086,
            -0.3862000107765198,
            1.864400029182434
          ]
        },
        {
          "atom_index": 8653,
          "name": "C",
          "element": "C",
          "coord": [
            12.038399696350098,
            -0.3874000012874603,
            1.9383000135421753
          ]
        },
        {
          "atom_index": 8654,
          "name": "O",
          "element": "O",
          "coord": [
            12.105999946594238,
            -0.48350000381469727,
            1.9266999959945679
          ]
        },
        {
          "atom_index": 8655,
          "name": "CB",
          "element": "C",
          "coord": [
            11.810999870300293,
            -0.46459999680519104,
            1.9545999765396118
          ]
        },
        {
          "atom_index": 8656,
          "name": "CG",
          "element": "C",
          "coord": [
            11.771400451660156,
            -0.4325000047683716,
            2.0954999923706055
          ]
        },
        {
          "atom_index": 8657,
          "name": "CD",
          "element": "C",
          "coord": [
            11.704899787902832,
            -0.3000999987125397,
            2.118000030517578
          ]
        },
        {
          "atom_index": 8658,
          "name": "OE1",
          "element": "O",
          "coord": [
            11.629799842834473,
            -0.24120000004768372,
            2.04229998588562
          ]
        },
        {
          "atom_index": 8659,
          "name": "OE2",
          "element": "O",
          "coord": [
            11.739800453186035,
            -0.2483000010251999,
            2.228300094604492
          ]
        }
      ]
    },
    {
      "id": "T:46",
      "chain": "T",
      "resseq": 46,
      "icode": "",
      "resname": "THR",
      "hetflag": " ",
      "sasa": 0.0,
      "atoms": [
        {
          "atom_index": 8660,
          "name": "N",
          "element": "N",
          "coord": [
            12.058699607849121,
            -0.2775000035762787,
            2.0067999362945557
          ]
        },
        {
          "atom_index": 8661,
          "name": "CA",
          "element": "C",
          "coord": [
            12.18280029296875,
            -0.25850000977516174,
            2.078900098800659
          ]
        },
        {
          "atom_index": 8662,
          "name": "C",
          "element": "C",
          "coord": [
            12.158900260925293,
            -0.24420000612735748,
            2.227299928665161
          ]
        },
        {
          "atom_index": 8663,
          "name": "O",
          "element": "O",
          "coord": [
            12.26140022277832,
            -0.2468000054359436,
            2.3022000789642334
          ]
        },
        {
          "atom_index": 8664,
          "name": "CB",
          "element": "C",
          "coord": [
            12.26930046081543,
            -0.1362999975681305,
            2.0215001106262207
          ]
        },
        {
          "atom_index": 8665,
          "name": "OG1",
          "element": "O",
          "coord": [
            12.181500434875488,
            -0.01810000091791153,
            2.032099962234497
          ]
        },
        {
          "atom_index": 8666,
          "name": "CG2",
          "element": "C",
          "coord": [
            12.3233003616333,
            -0.1485999971628189,
            1.882599949836731
          ]
        }
      ]
    },
    {
      "id": "T:47",
      "chain": "T",
      "resseq": 47,
      "icode": "",
      "resname": "GLU",
      "hetflag": " ",
      "sasa": 0.0,
      "atoms": [
        {
          "atom_index": 8667,
          "name": "N",
          "element": "N",
          "coord": [
            12.029000282287598,
            -0.23309999704360962,
            2.265700101852417
          ]
        },
        {
          "atom_index": 8668,
          "name": "CA",
          "element": "C",
          "coord": [
            12.006799697875977,
            -0.2184000015258789,
            2.411600112915039
          ]
        },
        {
          "atom_index": 8669,
          "name": "C",
          "element": "C",
          "coord": [
            11.919300079345703,
            -0.3077999949455261,
            2.4911999702453613
          ]
        },
        {
          "atom_index": 8670,
          "name": "O",
          "element": "O",
          "coord": [
            11.950400352478027,
            -0.32089999318122864,
            2.612499952316284
          ]
        },
        {
          "atom_index": 8671,
          "name": "CB",
          "element": "C",
          "coord": [
            11.946399688720703,
            -0.07840000092983246,
            2.432800054550171
          ]
        },
        {
          "atom_index": 8672,
          "name": "CG",
          "element": "C",
          "coord": [
            11.994799613952637,
            -0.021199999377131462,
            2.565999984741211
          ]
        },
        {
          "atom_index": 8673,
          "name": "CD",
          "element": "C",
          "coord": [
            11.968899726867676,
            0.12870000302791595,
            2.568700075149536
          ]
        },
        {
          "atom_index": 8674,
          "name": "OE1",
          "element": "O",
          "coord": [
            12.019000053405762,
            0.19910000264644623,
            2.4851999282836914
          ]
        },
        {
          "atom_index": 8675,
          "name": "OE2",
          "element": "O",
          "coord": [
            11.89050006866455,
            0.16060000658035278,
            2.664299964904785
          ]
        }
      ]
    },
    {
      "id": "T:48",
      "chain": "T",
      "resseq": 48,
      "icode": "",
      "resname": "HIS",
      "hetflag": " ",
      "sasa": 0.03226546198129654,
      "atoms": [
        {
          "atom_index": 8676,
          "name": "N",
          "element": "N",
          "coord": [
            11.816200256347656,
            -0.36329999566078186,
            2.430000066757202
          ]
        },
        {
          "atom_index": 8677,
          "name": "CA",
          "element": "C",
          "coord": [
            11.723600387573242,
            -0.446399986743927,
            2.505000114440918
          ]
        },
        {
          "atom_index": 8678,
          "name": "C",
          "element": "C",
          "coord": [
            11.706899642944336,
            -0.574999988079071,
            2.4300999641418457
          ]
        },
        {
          "atom_index": 8679,
          "name": "O",
          "element": "O",
          "coord": [
            11.607500076293945,
            -0.5979999899864197,
            2.3610999584198
          ]
        },
        {
          "atom_index": 8680,
          "name": "CB",
          "element": "C",
          "coord": [
            11.579899787902832,
            -0.39480000734329224,
            2.535599946975708
          ]
        },
        {
          "atom_index": 8681,
          "name": "CG",
          "element": "C",
          "coord": [
            11.595000267028809,
            -0.26899999380111694,
            2.6171000003814697
          ]
        },
        {
          "atom_index": 8682,
          "name": "ND1",
          "element": "N",
          "coord": [
            11.600299835205078,
            -0.27160000801086426,
            2.753999948501587
          ]
        },
        {
          "atom_index": 8683,
          "name": "CD2",
          "element": "C",
          "coord": [
            11.610600471496582,
            -0.13899999856948853,
            2.5731000900268555
          ]
        },
        {
          "atom_index": 8684,
          "name": "CE1",
          "element": "C",
          "coord": [
            11.618300437927246,
            -0.14419999718666077,
            2.7953999042510986
          ]
        },
        {
          "atom_index": 8685,
          "name": "NE2",
          "element": "N",
          "coord": [
            11.625499725341797,
            -0.06239999830722809,
            2.686300039291382
          ]
        }
      ]
    },
    {
      "id": "T:49",
      "chain": "T",
      "resseq": 49,
      "icode": "",
      "resname": "GLY",
      "hetflag": " ",
      "sasa": 0.0,
      "atoms": [
        {
          "atom_index": 8686,
          "name": "N",
          "element": "N",
          "coord": [
            11.810199737548828,
            -0.6481999754905701,
            2.45989990234375
          ]
        },
        {
          "atom_index": 8687,
          "name": "CA",
          "element": "C",
          "coord": [
            11.81820011138916,
            -0.7821000218391418,
            2.4014999866485596
          ]
        },
        {
          "atom_index": 8688,
          "name": "C",
          "element": "C",
          "coord": [
            11.697400093078613,
            -0.864300012588501,
            2.429800033569336
          ]
        },
        {
          "atom_index": 8689,
          "name": "O",
          "element": "O",
          "coord": [
            11.68220043182373,
            -0.9534000158309937,
            2.342099905014038
          ]
        }
      ]
    },
    {
      "id": "T:50",
      "chain": "T",
      "resseq": 50,
      "icode": "",
      "resname": "PHE",
      "hetflag": " ",
      "sasa": 0.0,
      "atoms": [
        {
          "atom_index": 8690,
          "name": "N",
          "element": "N",
          "coord": [
            11.623900413513184,
            -0.8417999744415283,
            2.535099983215332
          ]
        },
        {
          "atom_index": 8691,
          "name": "CA",
          "element": "C",
          "coord": [
            11.502699851989746,
            -0.9258999824523926,
            2.5601999759674072
          ]
        },
        {
          "atom_index": 8692,
          "name": "C",
          "element": "C",
          "coord": [
            11.378700256347656,
            -0.8525000214576721,
            2.605600118637085
          ]
        },
        {
          "atom_index": 8693,
          "name": "O",
          "element": "O",
          "coord": [
            11.373499870300293,
            -0.7476999759674072,
            2.6663999557495117
          ]
        },
        {
          "atom_index": 8694,
          "name": "CB",
          "element": "C",
          "coord": [
            11.548800468444824,
            -1.0388000011444092,
            2.647700071334839
          ]
        },
        {
          "atom_index": 8695,
          "name": "CG",
          "element": "C",
          "coord": [
            11.679699897766113,
            -1.106600046157837,
            2.6182000637054443
          ]
        },
        {
          "atom_index": 8696,
          "name": "CD1",
          "element": "C",
          "coord": [
            11.686800003051758,
            -1.2146999835968018,
            2.5280001163482666
          ]
        },
        {
          "atom_index": 8697,
          "name": "CD2",
          "element": "C",
          "coord": [
            11.798199653625488,
            -1.0681999921798706,
            2.6821999549865723
          ]
        },
        {
          "atom_index": 8698,
          "name": "CE1",
          "element": "C",
          "coord": [
            11.803000450134277,
            -1.2792999744415283,
            2.495699882507324
          ]
        },
        {
          "atom_index": 8699,
          "name": "CE2",
          "element": "C",
          "coord": [
            11.916500091552734,
            -1.132699966430664,
            2.6538000106811523
          ]
        },
        {
          "atom_index": 8700,
          "name": "CZ",
          "element": "C",
          "coord": [
            11.916399955749512,
            -1.2376999855041504,
            2.5615999698638916
          ]
        }
      ]
    },
    {
      "id": "T:51",
      "chain": "T",
      "resseq": 51,
      "icode": "",
      "resname": "VAL",
      "hetflag": " ",
      "sasa": 0.0,
      "atoms": [
        {
          "atom_index": 8701,
          "name": "N",
          "element": "N",
          "coord": [
            11.259699821472168,
            -0.9003000259399414,
            2.5785000324249268
          ]
        },
        {
          "atom_index": 8702,
          "name": "CA",
          "element": "C",
          "coord": [
            11.133700370788574,
            -0.84170001745224,
            2.613100051879883
          ]
        },
        {
          "atom_index": 8703,
          "name": "C",
          "element": "C",
          "coord": [
            11.127900123596191,
            -0.8008999824523926,
            2.7599000930786133
          ]
        },
        {
          "atom_index": 8704,
          "name": "O",
          "element": "O",
          "coord": [
            11.183699607849121,
            -0.8726000189781189,
            2.8341000080108643
          ]
        },
        {
          "atom_index": 8705,
          "name": "CB",
          "element": "C",
          "coord": [
            11.01140022277832,
            -0.9266999959945679,
            2.5845999717712402
          ]
        },
        {
          "atom_index": 8706,
          "name": "CG1",
          "element": "C",
          "coord": [
            10.993499755859375,
            -0.9355000257492065,
            2.4314000606536865
          ]
        },
        {
          "atom_index": 8707,
          "name": "CG2",
          "element": "C",
          "coord": [
            11.01259994506836,
            -1.0607999563217163,
            2.6500000953674316
          ]
        }
      ]
    },
    {
      "id": "T:52",
      "chain": "T",
      "resseq": 52,
      "icode": "",
      "resname": "TYR",
      "hetflag": " ",
      "sasa": 0.0,
      "atoms": [
        {
          "atom_index": 8708,
          "name": "N",
          "element": "N",
          "coord": [
            11.057600021362305,
            -0.6955000162124634,
            2.783900022506714
          ]
        },
        {
          "atom_index": 8709,
          "name": "CA",
          "element": "C",
          "coord": [
            11.040200233459473,
            -0.640500009059906,
            2.916300058364868
          ]
        },
        {
          "atom_index": 8710,
          "name": "C",
          "element": "C",
          "coord": [
            10.897299766540527,
            -0.5866000056266785,
            2.9251999855041504
          ]
        },
        {
          "atom_index": 8711,
          "name": "O",
          "element": "O",
          "coord": [
            10.821800231933594,
            -0.5931000113487244,
            2.829200029373169
          ]
        },
        {
          "atom_index": 8712,
          "name": "CB",
          "element": "C",
          "coord": [
            11.145700454711914,
            -0.5418000221252441,
            2.946000099182129
          ]
        },
        {
          "atom_index": 8713,
          "name": "CG",
          "element": "C",
          "coord": [
            11.17039966583252,
            -0.42080000042915344,
            2.8617000579833984
          ]
        },
        {
          "atom_index": 8714,
          "name": "CD1",
          "element": "C",
          "coord": [
            11.232999801635742,
            -0.42899999022483826,
            2.7390999794006348
          ]
        },
        {
          "atom_index": 8715,
          "name": "CD2",
          "element": "C",
          "coord": [
            11.135600090026855,
            -0.2946000099182129,
            2.906899929046631
          ]
        },
        {
          "atom_index": 8716,
          "name": "CE1",
          "element": "C",
          "coord": [
            11.257200241088867,
            -0.3118000030517578,
            2.6651999950408936
          ]
        },
        {
          "atom_index": 8717,
          "name": "CE2",
          "element": "C",
          "coord": [
            11.157299995422363,
            -0.17749999463558197,
            2.838900089263916
          ]
        },
        {
          "atom_index": 8718,
          "name": "CZ",
          "element": "C",
          "coord": [
            11.218899726867676,
            -0.18719999492168427,
            2.71589994430542
          ]
        },
        {
          "atom_index": 8719,
          "name": "OH",
          "element": "O",
          "coord": [
            11.241399765014648,
            -0.06970000267028809,
            2.6422998905181885
          ]
        }
      ]
    },
    {
      "id": "T:53",
      "chain": "T",
      "resseq": 53,
      "icode": "",
      "resname": "ARG",
      "hetflag": " ",
      "sasa": 0.0,
      "atoms": [
        {
          "atom_index": 8720,
          "name": "N",
          "element": "N",
          "coord": [
            10.862000465393066,
            -0.5368000268936157,
            3.0413999557495117
          ]
        },
        {
          "atom_index": 8721,
          "name": "CA",
          "element": "C",
          "coord": [
            10.726300239562988,
            -0.4880000054836273,
            3.0571999549865723
          ]
        },
        {
          "atom_index": 8722,
          "name": "C",
          "element": "C",
          "coord": [
            10.732099533081055,
            -0.37070000171661377,
            3.15310001373291
          ]
        },
        {
          "atom_index": 8723,
          "name": "O",
          "element": "O",
          "coord": [
            10.685400009155273,
            -0.3824999928474426,
            3.261899948120117
          ]
        },
        {
          "atom_index": 8724,
          "name": "CB",
          "element": "C",
          "coord": [
            10.636899948120117,
            -0.590499997138977,
            3.1150999069213867
          ]
        },
        {
          "atom_index": 8725,
          "name": "CG",
          "element": "C",
          "coord": [
            10.609000205993652,
            -0.7142999768257141,
            3.0418999195098877
          ]
        },
        {
          "atom_index": 8726,
          "name": "CD",
          "element": "C",
          "coord": [
            10.500800132751465,
            -0.7828999757766724,
            3.1135001182556152
          ]
        },
        {
          "atom_index": 8727,
          "name": "NE",
          "element": "N",
          "coord": [
            10.37969970703125,
            -0.7653999924659729,
            3.0453999042510986
          ]
        },
        {
          "atom_index": 8728,
          "name": "CZ",
          "element": "C",
          "coord": [
            10.277400016784668,
            -0.8427000045776367,
            3.074399948120117
          ]
        },
        {
          "atom_index": 8729,
          "name": "NH1",
          "element": "N",
          "coord": [
            10.29740047454834,
            -0.9301000237464905,
            3.1714000701904297
          ]
        },
        {
          "atom_index": 8730,
          "name": "NH2",
          "element": "N",
          "coord": [
            10.162099838256836,
            -0.8364999890327454,
            3.014699935913086
          ]
        }
      ]
    },
    {
      "id": "T:54",
      "chain": "T",
      "resseq": 54,
      "icode": "",
      "resname": "GLU",
      "hetflag": " ",
      "sasa": 0.0,
      "atoms": [
        {
          "atom_index": 8731,
          "name": "N",
          "element": "N",
          "coord": [
            10.785699844360352,
            -0.2623000144958496,
            3.101900100708008
          ]
        },
        {
          "atom_index": 8732,
          "name": "CA",
          "element": "C",
          "coord": [
            10.8056001663208,
            -0.13609999418258667,
            3.172800064086914
          ]
        },
        {
          "atom_index": 8733,
          "name": "C",
          "element": "C",
          "coord": [
            10.688899993896484,
            -0.04910000041127205,
            3.1563000679016113
          ]
        },
        {
          "atom_index": 8734,
          "name": "O",
          "element": "O",
          "coord": [
            10.628800392150879,
            -0.012799999676644802,
            3.2553000450134277
          ]
        },
        {
          "atom_index": 8735,
          "name": "CB",
          "element": "C",
          "coord": [
            10.933600425720215,
            -0.07620000094175339,
            3.1245999336242676
          ]
        },
        {
          "atom_index": 8736,
          "name": "CG",
          "element": "C",
          "coord": [
            11.007699966430664,
            0.014299999922513962,
            3.2225000858306885
          ]
        },
        {
          "atom_index": 8737,
          "name": "CD",
          "element": "C",
          "coord": [
            10.985600471496582,
            0.15919999778270721,
            3.180299997329712
          ]
        },
        {
          "atom_index": 8738,
          "name": "OE1",
          "element": "O",
          "coord": [
            11.049200057983398,
            0.18060000240802765,
            3.072000026702881
          ]
        },
        {
          "atom_index": 8739,
          "name": "OE2",
          "element": "O",
          "coord": [
            10.913999557495117,
            0.23849999904632568,
            3.244499921798706
          ]
        }
      ]
    },
    {
      "id": "T:55",
      "chain": "T",
      "resseq": 55,
      "icode": "",
      "resname": "ASN",
      "hetflag": " ",
      "sasa": 0.0,
      "atoms": [
        {
          "atom_index": 8740,
          "name": "N",
          "element": "N",
          "coord": [
            10.646599769592285,
            -0.013799999840557575,
            3.041599988937378
          ]
        },
        {
          "atom_index": 8741,
          "name": "CA",
          "element": "C",
          "coord": [
            10.531599998474121,
            0.07360000163316727,
            3.024600028991699
          ]
        },
        {
          "atom_index": 8742,
          "name": "C",
          "element": "C",
          "coord": [
            10.400899887084961,
            0.01940000057220459,
            3.057499885559082
          ]
        },
        {
          "atom_index": 8743,
          "name": "O",
          "element": "O",
          "coord": [
            10.308799743652344,
            0.11010000109672546,
            3.0831000804901123
          ]
        },
        {
          "atom_index": 8744,
          "name": "CB",
          "element": "C",
          "coord": [
            10.522299766540527,
            0.13220000267028809,
            2.8833999633789062
          ]
        },
        {
          "atom_index": 8745,
          "name": "CG",
          "element": "C",
          "coord": [
            10.643899917602539,
            0.2222999930381775,
            2.878000020980835
          ]
        },
        {
          "atom_index": 8746,
          "name": "OD1",
          "element": "O",
          "coord": [
            10.719099998474121,
            0.19580000638961792,
            2.7913999557495117
          ]
        },
        {
          "atom_index": 8747,
          "name": "ND2",
          "element": "N",
          "coord": [
            10.660200119018555,
            0.3124000132083893,
            2.972399950027466
          ]
        }
      ]
    },
    {
      "id": "T:56",
      "chain": "T",
      "resseq": 56,
      "icode": "",
      "resname": "ASN",
      "hetflag": " ",
      "sasa": 0.0,
      "atoms": [
        {
          "atom_index": 8748,
          "name": "N",
          "element": "N",
          "coord": [
            10.3725004196167,
            -0.11010000109672546,
            3.0569000244140625
          ]
        },
        {
          "atom_index": 8749,
          "name": "CA",
          "element": "C",
          "coord": [
            10.235099792480469,
            -0.1662999987602234,
            3.0836000442504883
          ]
        },
        {
          "atom_index": 8750,
          "name": "C",
          "element": "C",
          "coord": [
            10.245599746704102,
            -0.3107999861240387,
            3.1103999614715576
          ]
        },
        {
          "atom_index": 8751,
          "name": "O",
          "element": "O",
          "coord": [
            10.342900276184082,
            -0.36649999022483826,
            3.0664000511169434
          ]
        },
        {
          "atom_index": 8752,
          "name": "CB",
          "element": "C",
          "coord": [
            10.154399871826172,
            -0.15680000185966492,
            2.9511001110076904
          ]
        },
        {
          "atom_index": 8753,
          "name": "CG",
          "element": "C",
          "coord": [
            10.009099960327148,
            -0.18039999902248383,
            2.9584999084472656
          ]
        },
        {
          "atom_index": 8754,
          "name": "OD1",
          "element": "O",
          "coord": [
            9.945099830627441,
            -0.08470000326633453,
            3.01200008392334
          ]
        },
        {
          "atom_index": 8755,
          "name": "ND2",
          "element": "N",
          "coord": [
            9.952699661254883,
            -0.29339998960494995,
            2.911799907684326
          ]
        }
      ]
    },
    {
      "id": "T:57",
      "chain": "T",
      "resseq": 57,
      "icode": "",
      "resname": "LYS",
      "hetflag": " ",
      "sasa": 0.0,
      "atoms": [
        {
          "atom_index": 8756,
          "name": "N",
          "element": "N",
          "coord": [
            10.1427001953125,
            -0.3596999943256378,
            3.1710000038146973
          ]
        },
        {
          "atom_index": 8757,
          "name": "CA",
          "element": "C",
          "coord": [
            10.135100364685059,
            -0.5105999708175659,
            3.1958999633789062
          ]
        },
        {
          "atom_index": 8758,
          "name": "C",
          "element": "C",
          "coord": [
            9.997900009155273,
            -0.5659000277519226,
            3.1477999687194824
          ]
        },
        {
          "atom_index": 8759,
          "name": "O",
          "element": "O",
          "coord": [
            9.984600067138672,
            -0.6740999817848206,
            3.1898000240325928
          ]
        },
        {
          "atom_index": 8760,
          "name": "CB",
          "element": "C",
          "coord": [
            10.161600112915039,
            -0.5579000115394592,
            3.333199977874756
          ]
        },
        {
          "atom_index": 8761,
          "name": "CG",
          "element": "C",
          "coord": [
            10.304200172424316,
            -0.5371999740600586,
            3.3750998973846436
          ]
        },
        {
          "atom_index": 8762,
          "name": "CD",
          "element": "C",
          "coord": [
            10.328900337219238,
            -0.5422999858856201,
            3.5185000896453857
          ]
        },
        {
          "atom_index": 8763,
          "name": "CE",
          "element": "C",
          "coord": [
            10.47070026397705,
            -0.5060999989509583,
            3.549099922180176
          ]
        },
        {
          "atom_index": 8764,
          "name": "NZ",
          "element": "N",
          "coord": [
            10.487000465393066,
            -0.3571000099182129,
            3.528899908065796
          ]
        }
      ]
    },
    {
      "id": "T:58",
      "chain": "T",
      "resseq": 58,
      "icode": "",
      "resname": "SER",
      "hetflag": " ",
      "sasa": 0.0,
      "atoms": [
        {
          "atom_index": 8765,
          "name": "N",
          "element": "N",
          "coord": [
            9.917099952697754,
            -0.5013999938964844,
            3.0694000720977783
          ]
        },
        {
          "atom_index": 8766,
          "name": "CA",
          "element": "C",
          "coord": [
            9.792799949645996,
            -0.5605999827384949,
            3.033600091934204
          ]
        },
        {
          "atom_index": 8767,
          "name": "C",
          "element": "C",
          "coord": [
            9.828499794006348,
            -0.6837000250816345,
            2.9539999961853027
          ]
        },
        {
          "atom_index": 8768,
          "name": "O",
          "element": "O",
          "coord": [
            9.944499969482422,
            -0.7045999765396118,
            2.908799886703491
          ]
        },
        {
          "atom_index": 8769,
          "name": "CB",
          "element": "C",
          "coord": [
            9.70930004119873,
            -0.45500001311302185,
            2.97189998626709
          ]
        },
        {
          "atom_index": 8770,
          "name": "OG",
          "element": "O",
          "coord": [
            9.749099731445312,
            -0.4198000133037567,
            2.844099998474121
          ]
        }
      ]
    },
    {
      "id": "T:59",
      "chain": "T",
      "resseq": 59,
      "icode": "",
      "resname": "PRO",
      "hetflag": " ",
      "sasa": 0.0,
      "atoms": [
        {
          "atom_index": 8771,
          "name": "N",
          "element": "N",
          "coord": [
            9.729900360107422,
            -0.7731000185012817,
            2.9286000728607178
          ]
        },
        {
          "atom_index": 8772,
          "name": "CA",
          "element": "C",
          "coord": [
            9.753299713134766,
            -0.8964999914169312,
            2.853100061416626
          ]
        },
        {
          "atom_index": 8773,
          "name": "C",
          "element": "C",
          "coord": [
            9.801799774169922,
            -0.8618000149726868,
            2.7135000228881836
          ]
        },
        {
          "atom_index": 8774,
          "name": "O",
          "element": "O",
          "coord": [
            9.740400314331055,
            -0.7754999995231628,
            2.658099889755249
          ]
        },
        {
          "atom_index": 8775,
          "name": "CB",
          "element": "C",
          "coord": [
            9.625300407409668,
            -0.9667999744415283,
            2.8513998985290527
          ]
        },
        {
          "atom_index": 8776,
          "name": "CG",
          "element": "C",
          "coord": [
            9.549799919128418,
            -0.9039000272750854,
            2.964400053024292
          ]
        },
        {
          "atom_index": 8777,
          "name": "CD",
          "element": "C",
          "coord": [
            9.591899871826172,
            -0.7635999917984009,
            2.968400001525879
          ]
        }
      ]
    },
    {
      "id": "T:60",
      "chain": "T",
      "resseq": 60,
      "icode": "",
      "resname": "GLY",
      "hetflag": " ",
      "sasa": 0.0,
      "atoms": [
        {
          "atom_index": 8778,
          "name": "N",
          "element": "N",
          "coord": [
            9.90310001373291,
            -0.9286999702453613,
            2.6659998893737793
          ]
        },
        {
          "atom_index": 8779,
          "name": "CA",
          "element": "C",
          "coord": [
            9.96399974822998,
            -0.9157000184059143,
            2.537899971008301
          ]
        },
        {
          "atom_index": 8780,
          "name": "C",
          "element": "C",
          "coord": [
            10.064399719238281,
            -0.8062999844551086,
            2.514899969100952
          ]
        },
        {
          "atom_index": 8781,
          "name": "O",
          "element": "O",
          "coord": [
            10.133600234985352,
            -0.7822999954223633,
            2.4184000492095947
          ]
        }
      ]
    },
    {
      "id": "T:61",
      "chain": "T",
      "resseq": 61,
      "icode": "",
      "resname": "TYR",
      "hetflag": " ",
      "sasa": 0.0,
      "atoms": [
        {
          "atom_index": 8782,
          "name": "N",
          "element": "N",
          "coord": [
            10.084699630737305,
            -0.720300018787384,
            2.6136999130249023
          ]
        },
        {
          "atom_index": 8783,
          "name": "CA",
          "element": "C",
          "coord": [
            10.170900344848633,
            -0.6078000068664551,
            2.6117000579833984
          ]
        },
        {
          "atom_index": 8784,
          "name": "C",
          "element": "C",
          "coord": [
            10.302300453186035,
            -0.6499999761581421,
            2.6705000400543213
          ]
        },
        {
          "atom_index": 8785,
          "name": "O",
          "element": "O",
          "coord": [
            10.297699928283691,
            -0.6972000002861023,
            2.784899950027466
          ]
        },
        {
          "atom_index": 8786,
          "name": "CB",
          "element": "C",
          "coord": [
            10.110400199890137,
            -0.4839000105857849,
            2.6881000995635986
          ]
        },
        {
          "atom_index": 8787,
          "name": "CG",
          "element": "C",
          "coord": [
            10.203200340270996,
            -0.3666999936103821,
            2.6596999168395996
          ]
        },
        {
          "atom_index": 8788,
          "name": "CD1",
          "element": "C",
          "coord": [
            10.31779956817627,
            -0.3467999994754791,
            2.73799991607666
          ]
        },
        {
          "atom_index": 8789,
          "name": "CD2",
          "element": "C",
          "coord": [
            10.175700187683105,
            -0.28220000863075256,
            2.55430006980896
          ]
        },
        {
          "atom_index": 8790,
          "name": "CE1",
          "element": "C",
          "coord": [
            10.401399612426758,
            -0.24130000174045563,
            2.710900068283081
          ]
        },
        {
          "atom_index": 8791,
          "name": "CE2",
          "element": "C",
          "coord": [
            10.265299797058105,
            -0.1768999993801117,
            2.5285000801086426
          ]
        },
        {
          "atom_index": 8792,
          "name": "CZ",
          "element": "C",
          "coord": [
            10.375399589538574,
            -0.1565999984741211,
            2.6071999073028564
          ]
        },
        {
          "atom_index": 8793,
          "name": "OH",
          "element": "O",
          "coord": [
            10.460399627685547,
            -0.05950000137090683,
            2.578399896621704
          ]
        }
      ]
    },
    {
      "id": "T:62",
      "chain": "T",
      "resseq": 62,
      "icode": "",
      "resname": "TYR",
      "hetflag": " ",
      "sasa": 0.0,
      "atoms": [
        {
          "atom_index": 8794,
          "name": "N",
          "element": "N",
          "coord": [
            10.401599884033203,
            -0.6291999816894531,
            2.5941998958587646
          ]
        },
        {
          "atom_index": 8795,
          "name": "CA",
          "element": "C",
          "coord": [
            10.537699699401855,
            -0.6552000045776367,
            2.633699893951416
          ]
        },
        {
          "atom_index": 8796,
          "name": "C",
          "element": "C",
          "coord": [
            10.617199897766113,
            -0.5400999784469604,
            2.5676000118255615
          ]
        },
        {
          "atom_index": 8797,
          "name": "O",
          "element": "O",
          "coord": [
            10.581100463867188,
            -0.5112000107765198,
            2.4516000747680664
          ]
        },
        {
          "atom_index": 8798,
          "name": "CB",
          "element": "C",
          "coord": [
            10.592399597167969,
            -0.7890999913215637,
            2.5833001136779785
          ]
        },
        {
          "atom_index": 8799,
          "name": "CG",
          "element": "C",
          "coord": [
            10.522100448608398,
            -0.9107000231742859,
            2.639899969100952
          ]
        },
        {
          "atom_index": 8800,
          "name": "CD1",
          "element": "C",
          "coord": [
            10.55780029296875,
            -0.9610000252723694,
            2.7651000022888184
          ]
        },
        {
          "atom_index": 8801,
          "name": "CD2",
          "element": "C",
          "coord": [
            10.42240047454834,
            -0.9768000245094299,
            2.5703001022338867
          ]
        },
        {
          "atom_index": 8802,
          "name": "CE1",
          "element": "C",
          "coord": [
            10.49370002746582,
            -1.0716999769210815,
            2.808300018310547
          ]
        },
        {
          "atom_index": 8803,
          "name": "CE2",
          "element": "C",
          "coord": [
            10.355199813842773,
            -1.083299994468689,
            2.6252999305725098
          ]
        },
        {
          "atom_index": 8804,
          "name": "CZ",
          "element": "C",
          "coord": [
            10.388899803161621,
            -1.1327999830245972,
            2.740299940109253
          ]
        },
        {
          "atom_index": 8805,
          "name": "OH",
          "element": "O",
          "coord": [
            10.315600395202637,
            -1.2364000082015991,
            2.7892000675201416
          ]
        }
      ]
    },
    {
      "id": "T:63",
      "chain": "T",
      "resseq": 63,
      "icode": "",
      "resname": "ASP",
      "hetflag": " ",
      "sasa": 0.0,
      "atoms": [
        {
          "atom_index": 8806,
          "name": "N",
          "element": "N",
          "coord": [
            10.709199905395508,
            -0.484499990940094,
            2.6354000568389893
          ]
        },
        {
          "atom_index": 8807,
          "name": "CA",
          "element": "C",
          "coord": [
            10.79520034790039,
            -0.38029998540878296,
            2.5764999389648438
          ]
        },
        {
          "atom_index": 8808,
          "name": "C",
          "element": "C",
          "coord": [
            10.915300369262695,
            -0.4643999934196472,
            2.52239990234375
          ]
        },
        {
          "atom_index": 8809,
          "name": "O",
          "element": "O",
          "coord": [
            10.93850040435791,
            -0.5764999985694885,
            2.5808000564575195
          ]
        },
        {
          "atom_index": 8810,
          "name": "CB",
          "element": "C",
          "coord": [
            10.844799995422363,
            -0.28529998660087585,
            2.6796998977661133
          ]
        },
        {
          "atom_index": 8811,
          "name": "CG",
          "element": "C",
          "coord": [
            10.75570011138916,
            -0.18240000307559967,
            2.7392001152038574
          ]
        },
        {
          "atom_index": 8812,
          "name": "OD1",
          "element": "O",
          "coord": [
            10.707300186157227,
            -0.09719999879598618,
            2.6607000827789307
          ]
        },
        {
          "atom_index": 8813,
          "name": "OD2",
          "element": "O",
          "coord": [
            10.735899925231934,
            -0.17739999294281006,
            2.860599994659424
          ]
        }
      ]
    },
    {
      "id": "T:64",
      "chain": "T",
      "resseq": 64,
      "icode": "",
      "resname": "GLY",
      "hetflag": " ",
      "sasa": 0.0,
      "atoms": [
        {
          "atom_index": 8814,
          "name": "N",
          "element": "N",
          "coord": [
            10.990099906921387,
            -0.42489999532699585,
            2.4274001121520996
          ]
        },
        {
          "atom_index": 8815,
          "name": "CA",
          "element": "C",
          "coord": [
            11.10159969329834,
            -0.4927999973297119,
            2.3740999698638916
          ]
        },
        {
          "atom_index": 8816,
          "name": "C",
          "element": "C",
          "coord": [
            11.085100173950195,
            -0.5817999839782715,
            2.2562999725341797
          ]
        },
        {
          "atom_index": 8817,
          "name": "O",
          "element": "O",
          "coord": [
            11.17710018157959,
            -0.6557999849319458,
            2.2202999591827393
          ]
        }
      ]
    },
    {
      "id": "T:65",
      "chain": "T",
      "resseq": 65,
      "icode": "",
      "resname": "ARG",
      "hetflag": " ",
      "sasa": 0.0,
      "atoms": [
        {
          "atom_index": 8818,
          "name": "N",
          "element": "N",
          "coord": [
            10.974800109863281,
            -0.5838000178337097,
            2.186000108718872
          ]
        },
        {
          "atom_index": 8819,
          "name": "CA",
          "element": "C",
          "coord": [
            10.94729995727539,
            -0.6707000136375427,
            2.0706000328063965
          ]
        },
        {
          "atom_index": 8820,
          "name": "C",
          "element": "C",
          "coord": [
            11.001199722290039,
            -0.605400025844574,
            1.9448000192642212
          ]
        },
        {
          "atom_index": 8821,
          "name": "O",
          "element": "O",
          "coord": [
            11.063199996948242,
            -0.6766999959945679,
            1.8624999523162842
          ]
        },
        {
          "atom_index": 8822,
          "name": "CB",
          "element": "C",
          "coord": [
            10.80459976196289,
            -0.7064999938011169,
            2.043299913406372
          ]
        },
        {
          "atom_index": 8823,
          "name": "CG",
          "element": "C",
          "coord": [
            10.727399826049805,
            -0.7925999760627747,
            2.135200023651123
          ]
        },
        {
          "atom_index": 8824,
          "name": "CD",
          "element": "C",
          "coord": [
            10.605999946594238,
            -0.7192000150680542,
            2.168299913406372
          ]
        },
        {
          "atom_index": 8825,
          "name": "NE",
          "element": "N",
          "coord": [
            10.4798002243042,
            -0.7717000246047974,
            2.1851999759674072
          ]
        },
        {
          "atom_index": 8826,
          "name": "CZ",
          "element": "C",
          "coord": [
            10.382699966430664,
            -0.6995999813079834,
            2.2318999767303467
          ]
        },
        {
          "atom_index": 8827,
          "name": "NH1",
          "element": "N",
          "coord": [
            10.397700309753418,
            -0.5752999782562256,
            2.2546000480651855
          ]
        },
        {
          "atom_index": 8828,
          "name": "NH2",
          "element": "N",
          "coord": [
            10.266300201416016,
            -0.7480000257492065,
            2.2606000900268555
          ]
        }
      ]
    },
    {
      "id": "T:66",
      "chain": "T",
      "resseq": 66,
      "icode": "",
      "resname": "TYR",
      "hetflag": " ",
      "sasa": 0.0,
      "atoms": [
        {
          "atom_index": 8829,
          "name": "N",
          "element": "N",
          "coord": [
            10.972599983215332,
            -0.47929999232292175,
            1.93149995803833
          ]
        },
        {
          "atom_index": 8830,
          "name": "CA",
          "element": "C",
          "coord": [
            11.012800216674805,
            -0.39910000562667847,
            1.8193999528884888
          ]
        },
        {
          "atom_index": 8831,
          "name": "C",
          "element": "C",
          "coord": [
            11.163700103759766,
            -0.3808000087738037,
            1.8215999603271484
          ]
        },
        {
          "atom_index": 8832,
          "name": "O",
          "element": "O",
          "coord": [
            11.210800170898438,
            -0.3625999987125397,
            1.9256999492645264
          ]
        },
        {
          "atom_index": 8833,
          "name": "CB",
          "element": "C",
          "coord": [
            10.946599960327148,
            -0.2606000006198883,
            1.8251999616622925
          ]
        },
        {
          "atom_index": 8834,
          "name": "CG",
          "element": "C",
          "coord": [
            10.807900428771973,
            -0.2696000039577484,
            1.7646000385284424
          ]
        },
        {
          "atom_index": 8835,
          "name": "CD1",
          "element": "C",
          "coord": [
            10.797100067138672,
            -0.3280999958515167,
            1.6403000354766846
          ]
        },
        {
          "atom_index": 8836,
          "name": "CD2",
          "element": "C",
          "coord": [
            10.69159984588623,
            -0.22339999675750732,
            1.8243999481201172
          ]
        },
        {
          "atom_index": 8837,
          "name": "CE1",
          "element": "C",
          "coord": [
            10.670100212097168,
            -0.33959999680519104,
            1.5814000368118286
          ]
        },
        {
          "atom_index": 8838,
          "name": "CE2",
          "element": "C",
          "coord": [
            10.565699577331543,
            -0.23499999940395355,
            1.7632999420166016
          ]
        },
        {
          "atom_index": 8839,
          "name": "CZ",
          "element": "C",
          "coord": [
            10.552800178527832,
            -0.2957000136375427,
            1.6416000127792358
          ]
        },
        {
          "atom_index": 8840,
          "name": "OH",
          "element": "O",
          "coord": [
            10.438899993896484,
            -0.3125,
            1.5729000568389893
          ]
        }
      ]
    },
    {
      "id": "T:67",
      "chain": "T",
      "resseq": 67,
      "icode": "",
      "resname": "TRP",
      "hetflag": " ",
      "sasa": 0.0,
      "atoms": [
        {
          "atom_index": 8841,
          "name": "N",
          "element": "N",
          "coord": [
            11.227899551391602,
            -0.3896999955177307,
            1.7131999731063843
          ]
        },
        {
          "atom_index": 8842,
          "name": "CA",
          "element": "C",
          "coord": [
            11.372200012207031,
            -0.3723999857902527,
            1.7010999917984009
          ]
        },
        {
          "atom_index": 8843,
          "name": "C",
          "element": "C",
          "coord": [
            11.40060043334961,
            -0.2630999982357025,
            1.5979000329971313
          ]
        },
        {
          "atom_index": 8844,
          "name": "O",
          "element": "O",
          "coord": [
            11.2947998046875,
            -0.22179999947547913,
            1.5458999872207642
          ]
        },
        {
          "atom_index": 8845,
          "name": "CB",
          "element": "C",
          "coord": [
            11.432999610900879,
            -0.510699987411499,
            1.6693999767303467
          ]
        },
        {
          "atom_index": 8846,
          "name": "CG",
          "element": "C",
          "coord": [
            11.487700462341309,
            -0.5909000039100647,
            1.780500054359436
          ]
        },
        {
          "atom_index": 8847,
          "name": "CD1",
          "element": "C",
          "coord": [
            11.45359992980957,
            -0.58160001039505,
            1.9129999876022339
          ]
        },
        {
          "atom_index": 8848,
          "name": "CD2",
          "element": "C",
          "coord": [
            11.585700035095215,
            -0.6967999935150146,
            1.7752000093460083
          ]
        },
        {
          "atom_index": 8849,
          "name": "NE1",
          "element": "N",
          "coord": [
            11.522000312805176,
            -0.6708999872207642,
            1.9917999505996704
          ]
        },
        {
          "atom_index": 8850,
          "name": "CE2",
          "element": "C",
          "coord": [
            11.602899551391602,
            -0.7432000041007996,
            1.906599998474121
          ]
        },
        {
          "atom_index": 8851,
          "name": "CE3",
          "element": "C",
          "coord": [
            11.65820026397705,
            -0.7551000118255615,
            1.6729999780654907
          ]
        },
        {
          "atom_index": 8852,
          "name": "CZ2",
          "element": "C",
          "coord": [
            11.689599990844727,
            -0.8476999998092651,
            1.9354000091552734
          ]
        },
        {
          "atom_index": 8853,
          "name": "CZ3",
          "element": "C",
          "coord": [
            11.742300033569336,
            -0.8578000068664551,
            1.704800009727478
          ]
        },
        {
          "atom_index": 8854,
          "name": "CH2",
          "element": "C",
          "coord": [
            11.758700370788574,
            -0.9049999713897705,
            1.8346999883651733
          ]
        }
      ]
    },
    {
      "id": "T:68",
      "chain": "T",
      "resseq": 68,
      "icode": "",
      "resname": "THR",
      "hetflag": " ",
      "sasa": 0.0,
      "atoms": [
        {
          "atom_index": 8855,
          "name": "N",
          "element": "N",
          "coord": [
            11.52280044555664,
            -0.21699999272823334,
            1.5637999773025513
          ]
        },
        {
          "atom_index": 8856,
          "name": "CA",
          "element": "C",
          "coord": [
            11.537799835205078,
            -0.11620000004768372,
            1.4602999687194824
          ]
        },
        {
          "atom_index": 8857,
          "name": "C",
          "element": "C",
          "coord": [
            11.562299728393555,
            -0.18330000340938568,
            1.3255000114440918
          ]
        },
        {
          "atom_index": 8858,
          "name": "O",
          "element": "O",
          "coord": [
            11.640000343322754,
            -0.2732999920845032,
            1.312999963760376
          ]
        },
        {
          "atom_index": 8859,
          "name": "CB",
          "element": "C",
          "coord": [
            11.65060043334961,
            -0.01360000018030405,
            1.4789999723434448
          ]
        },
        {
          "atom_index": 8860,
          "name": "OG1",
          "element": "O",
          "coord": [
            11.621800422668457,
            0.049400001764297485,
            1.6013000011444092
          ]
        },
        {
          "atom_index": 8861,
          "name": "CG2",
          "element": "C",
          "coord": [
            11.664299964904785,
            0.094200000166893,
            1.3681000471115112
          ]
        }
      ]
    },
    {
      "id": "T:69",
      "chain": "T",
      "resseq": 69,
      "icode": "",
      "resname": "MET",
      "hetflag": " ",
      "sasa": 0.0,
      "atoms": [
        {
          "atom_index": 8862,
          "name": "N",
          "element": "N",
          "coord": [
            11.4931001663208,
            -0.12999999523162842,
            1.2289999723434448
          ]
        },
        {
          "atom_index": 8863,
          "name": "CA",
          "element": "C",
          "coord": [
            11.500200271606445,
            -0.18129999935626984,
            1.0901000499725342
          ]
        },
        {
          "atom_index": 8864,
          "name": "C",
          "element": "C",
          "coord": [
            11.639699935913086,
            -0.14730000495910645,
            1.0363999605178833
          ]
        },
        {
          "atom_index": 8865,
          "name": "O",
          "element": "O",
          "coord": [
            11.67710018157959,
            -0.02539999969303608,
            1.058899998664856
          ]
        },
        {
          "atom_index": 8866,
          "name": "CB",
          "element": "C",
          "coord": [
            11.392800331115723,
            -0.120899997651577,
            0.9983999729156494
          ]
        },
        {
          "atom_index": 8867,
          "name": "CG",
          "element": "C",
          "coord": [
            11.375800132751465,
            -0.18700000643730164,
            0.8686000108718872
          ]
        },
        {
          "atom_index": 8868,
          "name": "SD",
          "element": "S",
          "coord": [
            11.19789981842041,
            -0.164000004529953,
            0.8210999965667725
          ]
        },
        {
          "atom_index": 8869,
          "name": "CE",
          "element": "C",
          "coord": [
            11.219200134277344,
            -0.024000000208616257,
            0.7210999727249146
          ]
        }
      ]
    },
    {
      "id": "T:70",
      "chain": "T",
      "resseq": 70,
      "icode": "",
      "resname": "TRP",
      "hetflag": " ",
      "sasa": 0.0,
      "atoms": [
        {
          "atom_index": 8870,
          "name": "N",
          "element": "N",
          "coord": [
            11.707300186157227,
            -0.24040000140666962,
            0.9769999980926514
          ]
        },
        {
          "atom_index": 8871,
          "name": "CA",
          "element": "C",
          "coord": [
            11.835800170898438,
            -0.2143000066280365,
            0.9157999753952026
          ]
        },
        {
          "atom_index": 8872,
          "name": "C",
          "element": "C",
          "coord": [
            11.798500061035156,
            -0.17679999768733978,
            0.7710999846458435
          ]
        },
        {
          "atom_index": 8873,
          "name": "O",
          "element": "O",
          "coord": [
            11.755399703979492,
            -0.2685999870300293,
            0.6901000142097473
          ]
        },
        {
          "atom_index": 8874,
          "name": "CB",
          "element": "C",
          "coord": [
            11.930899620056152,
            -0.32679998874664307,
            0.9326000213623047
          ]
        },
        {
          "atom_index": 8875,
          "name": "CG",
          "element": "C",
          "coord": [
            12.047300338745117,
            -0.30399999022483826,
            0.8427000045776367
          ]
        },
        {
          "atom_index": 8876,
          "name": "CD1",
          "element": "C",
          "coord": [
            12.066699981689453,
            -0.34769999980926514,
            0.7143999934196472
          ]
        },
        {
          "atom_index": 8877,
          "name": "CD2",
          "element": "C",
          "coord": [
            12.160599708557129,
            -0.2273000031709671,
            0.8752999901771545
          ]
        },
        {
          "atom_index": 8878,
          "name": "NE1",
          "element": "N",
          "coord": [
            12.184900283813477,
            -0.30329999327659607,
            0.667900025844574
          ]
        },
        {
          "atom_index": 8879,
          "name": "CE2",
          "element": "C",
          "coord": [
            12.245800018310547,
            -0.2273000031709671,
            0.7631000280380249
          ]
        },
        {
          "atom_index": 8880,
          "name": "CE3",
          "element": "C",
          "coord": [
            12.199199676513672,
            -0.15620000660419464,
            0.9871000051498413
          ]
        },
        {
          "atom_index": 8881,
          "name": "CZ2",
          "element": "C",
          "coord": [
            12.364899635314941,
            -0.1607999950647354,
            0.7630000114440918
          ]
        },
        {
          "atom_index": 8882,
          "name": "CZ3",
          "element": "C",
          "coord": [
            12.317899703979492,
            -0.08889999985694885,
            0.9871000051498413
          ]
        },
        {
          "atom_index": 8883,
          "name": "CH2",
          "element": "C",
          "coord": [
            12.397700309753418,
            -0.09220000356435776,
            0.8766999840736389
          ]
        }
      ]
    },
    {
      "id": "T:71",
      "chain": "T",
      "resseq": 71,
      "icode": "",
      "resname": "LYS",
      "hetflag": " ",
      "sasa": 0.0,
      "atoms": [
        {
          "atom_index": 8884,
          "name": "N",
          "element": "N",
          "coord": [
            11.809800148010254,
            -0.05180000141263008,
            0.7351999878883362
          ]
        },
        {
          "atom_index": 8885,
          "name": "CA",
          "element": "C",
          "coord": [
            11.775799751281738,
            9.999999747378752e-05,
            0.5993000268936157
          ]
        },
        {
          "atom_index": 8886,
          "name": "C",
          "element": "C",
          "coord": [
            11.628899574279785,
            -0.026399999856948853,
            0.570900022983551
          ]
        },
        {
          "atom_index": 8887,
          "name": "O",
          "element": "O",
          "coord": [
            11.548999786376953,
            0.02370000071823597,
            0.6572999954223633
          ]
        },
        {
          "atom_index": 8888,
          "name": "CB",
          "element": "C",
          "coord": [
            11.861700057983398,
            -0.046799998730421066,
            0.4821999967098236
          ]
        },
        {
          "atom_index": 8889,
          "name": "CG",
          "element": "C",
          "coord": [
            12.008899688720703,
            -0.02250000089406967,
            0.5020999908447266
          ]
        },
        {
          "atom_index": 8890,
          "name": "CD",
          "element": "C",
          "coord": [
            12.104299545288086,
            -0.07760000228881836,
            0.40049999952316284
          ]
        },
        {
          "atom_index": 8891,
          "name": "CE",
          "element": "C",
          "coord": [
            12.245599746704102,
            -0.015399999916553497,
            0.42899999022483826
          ]
        },
        {
          "atom_index": 8892,
          "name": "NZ",
          "element": "N",
          "coord": [
            12.338899612426758,
            -0.11969999969005585,
            0.3869999945163727
          ]
        }
      ]
    },
    {
      "id": "T:72",
      "chain": "T",
      "resseq": 72,
      "icode": "",
      "resname": "LEU",
      "hetflag": " ",
      "sasa": 0.0,
      "atoms": [
        {
          "atom_index": 8893,
          "name": "N",
          "element": "N",
          "coord": [
            11.593099594116211,
            -0.09390000253915787,
            0.46470001339912415
          ]
        },
        {
          "atom_index": 8894,
          "name": "CA",
          "element": "C",
          "coord": [
            11.452699661254883,
            -0.12680000066757202,
            0.4278999865055084
          ]
        },
        {
          "atom_index": 8895,
          "name": "C",
          "element": "C",
          "coord": [
            11.443300247192383,
            -0.27630001306533813,
            0.38960000872612
          ]
        },
        {
          "atom_index": 8896,
          "name": "O",
          "element": "O",
          "coord": [
            11.547499656677246,
            -0.335999995470047,
            0.36579999327659607
          ]
        },
        {
          "atom_index": 8897,
          "name": "CB",
          "element": "C",
          "coord": [
            11.408900260925293,
            -0.03310000151395798,
            0.3165000081062317
          ]
        },
        {
          "atom_index": 8898,
          "name": "CG",
          "element": "C",
          "coord": [
            11.293700218200684,
            0.0608999989926815,
            0.34709998965263367
          ]
        },
        {
          "atom_index": 8899,
          "name": "CD1",
          "element": "C",
          "coord": [
            11.32759952545166,
            0.13830000162124634,
            0.46970000863075256
          ]
        },
        {
          "atom_index": 8900,
          "name": "CD2",
          "element": "C",
          "coord": [
            11.272899627685547,
            0.15299999713897705,
            0.2273000031709671
          ]
        }
      ]
    },
    {
      "id": "T:73",
      "chain": "T",
      "resseq": 73,
      "icode": "",
      "resname": "PRO",
      "hetflag": " ",
      "sasa": 0.0,
      "atoms": [
        {
          "atom_index": 8901,
          "name": "N",
          "element": "N",
          "coord": [
            11.326499938964844,
            -0.3319000005722046,
            0.38760000467300415
          ]
        },
        {
          "atom_index": 8902,
          "name": "CA",
          "element": "C",
          "coord": [
            11.30720043182373,
            -0.4733999967575073,
            0.35190001130104065
          ]
        },
        {
          "atom_index": 8903,
          "name": "C",
          "element": "C",
          "coord": [
            11.354000091552734,
            -0.4738999903202057,
            0.20649999380111694
          ]
        },
        {
          "atom_index": 8904,
          "name": "O",
          "element": "O",
          "coord": [
            11.309900283813477,
            -0.388700008392334,
            0.12240000069141388
          ]
        },
        {
          "atom_index": 8905,
          "name": "CB",
          "element": "C",
          "coord": [
            11.166000366210938,
            -0.5069000124931335,
            0.3817000091075897
          ]
        },
        {
          "atom_index": 8906,
          "name": "CG",
          "element": "C",
          "coord": [
            11.092599868774414,
            -0.3792000114917755,
            0.3986000120639801
          ]
        },
        {
          "atom_index": 8907,
          "name": "CD",
          "element": "C",
          "coord": [
            11.197400093078613,
            -0.2671999931335449,
            0.4187999963760376
          ]
        }
      ]
    },
    {
      "id": "T:74",
      "chain": "T",
      "resseq": 74,
      "icode": "",
      "resname": "MET",
      "hetflag": " ",
      "sasa": 0.0,
      "atoms": [
        {
          "atom_index": 8908,
          "name": "N",
          "element": "N",
          "coord": [
            11.446399688720703,
            -0.5684999823570251,
            0.17630000412464142
          ]
        },
        {
          "atom_index": 8909,
          "name": "CA",
          "element": "C",
          "coord": [
            11.499600410461426,
            -0.5713000297546387,
            0.03830000013113022
          ]
        },
        {
          "atom_index": 8910,
          "name": "C",
          "element": "C",
          "coord": [
            11.405799865722656,
            -0.6442000269889832,
            -0.052299998700618744
          ]
        },
        {
          "atom_index": 8911,
          "name": "O",
          "element": "O",
          "coord": [
            11.424599647521973,
            -0.7587000131607056,
            -0.08529999852180481
          ]
        },
        {
          "atom_index": 8912,
          "name": "CB",
          "element": "C",
          "coord": [
            11.645600318908691,
            -0.6039999723434448,
            0.04270000010728836
          ]
        },
        {
          "atom_index": 8913,
          "name": "CG",
          "element": "C",
          "coord": [
            11.68280029296875,
            -0.7289000153541565,
            0.1062999963760376
          ]
        },
        {
          "atom_index": 8914,
          "name": "SD",
          "element": "S",
          "coord": [
            11.834400177001953,
            -0.7271000146865845,
            0.20110000669956207
          ]
        },
        {
          "atom_index": 8915,
          "name": "CE",
          "element": "C",
          "coord": [
            11.948100090026855,
            -0.6798999905586243,
            0.07919999957084656
          ]
        }
      ]
    },
    {
      "id": "T:75",
      "chain": "T",
      "resseq": 75,
      "icode": "",
      "resname": "PHE",
      "hetflag": " ",
      "sasa": 0.0,
      "atoms": [
        {
          "atom_index": 8916,
          "name": "N",
          "element": "N",
          "coord": [
            11.300600051879883,
            -0.5752000212669373,
            -0.09210000187158585
          ]
        },
        {
          "atom_index": 8917,
          "name": "CA",
          "element": "C",
          "coord": [
            11.19789981842041,
            -0.6211000084877014,
            -0.18529999256134033
          ]
        },
        {
          "atom_index": 8918,
          "name": "C",
          "element": "C",
          "coord": [
            11.26669979095459,
            -0.6549999713897705,
            -0.3151000142097473
          ]
        },
        {
          "atom_index": 8919,
          "name": "O",
          "element": "O",
          "coord": [
            11.37559986114502,
            -0.5967000126838684,
            -0.3255999982357025
          ]
        },
        {
          "atom_index": 8920,
          "name": "CB",
          "element": "C",
          "coord": [
            11.1048002243042,
            -0.5066999793052673,
            -0.21850000321865082
          ]
        },
        {
          "atom_index": 8921,
          "name": "CG",
          "element": "C",
          "coord": [
            11.020700454711914,
            -0.4560999870300293,
            -0.10790000110864639
          ]
        },
        {
          "atom_index": 8922,
          "name": "CD1",
          "element": "C",
          "coord": [
            10.913000106811523,
            -0.536300003528595,
            -0.06970000267028809
          ]
        },
        {
          "atom_index": 8923,
          "name": "CD2",
          "element": "C",
          "coord": [
            11.045900344848633,
            -0.33719998598098755,
            -0.04910000041127205
          ]
        },
        {
          "atom_index": 8924,
          "name": "CE1",
          "element": "C",
          "coord": [
            10.829899787902832,
            -0.4945000112056732,
            0.03310000151395798
          ]
        },
        {
          "atom_index": 8925,
          "name": "CE2",
          "element": "C",
          "coord": [
            10.96090030670166,
            -0.2935999929904938,
            0.05389999970793724
          ]
        },
        {
          "atom_index": 8926,
          "name": "CZ",
          "element": "C",
          "coord": [
            10.855500221252441,
            -0.3718000054359436,
            0.09480000287294388
          ]
        }
      ]
    },
    {
      "id": "T:76",
      "chain": "T",
      "resseq": 76,
      "icode": "",
      "resname": "GLY",
      "hetflag": " ",
      "sasa": 0.0,
      "atoms": [
        {
          "atom_index": 8927,
          "name": "N",
          "element": "N",
          "coord": [
            11.218899726867676,
            -0.7307000160217285,
            -0.4081999957561493
          ]
        },
        {
          "atom_index": 8928,
          "name": "CA",
          "element": "C",
          "coord": [
            11.291099548339844,
            -0.7620000243186951,
            -0.5321000218391418
          ]
        },
        {
          "atom_index": 8929,
          "name": "C",
          "element": "C",
          "coord": [
            11.427499771118164,
            -0.829200029373169,
            -0.5375000238418579
          ]
        },
        {
          "atom_index": 8930,
          "name": "O",
          "element": "O",
          "coord": [
            11.476699829101562,
            -0.8799999952316284,
            -0.6456999778747559
          ]
        }
      ]
    },
    {
      "id": "T:77",
      "chain": "T",
      "resseq": 77,
      "icode": "",
      "resname": "CYS",
      "hetflag": " ",
      "sasa": 0.0,
      "atoms": [
        {
          "atom_index": 8931,
          "name": "N",
          "element": "N",
          "coord": [
            11.504799842834473,
            -0.833899974822998,
            -0.4311000108718872
          ]
        },
        {
          "atom_index": 8932,
          "name": "CA",
          "element": "C",
          "coord": [
            11.637100219726562,
            -0.8925999999046326,
            -0.42260000109672546
          ]
        },
        {
          "atom_index": 8933,
          "name": "C",
          "element": "C",
          "coord": [
            11.628600120544434,
            -1.042099952697754,
            -0.4449999928474426
          ]
        },
        {
          "atom_index": 8934,
          "name": "O",
          "element": "O",
          "coord": [
            11.51930046081543,
            -1.0987000465393066,
            -0.4077000021934509
          ]
        },
        {
          "atom_index": 8935,
          "name": "CB",
          "element": "C",
          "coord": [
            11.698399543762207,
            -0.8648999929428101,
            -0.28519999980926514
          ]
        },
        {
          "atom_index": 8936,
          "name": "SG",
          "element": "S",
          "coord": [
            11.796500205993652,
            -1.017899990081787,
            -0.2459000051021576
          ]
        }
      ]
    },
    {
      "id": "T:78",
      "chain": "T",
      "resseq": 78,
      "icode": "",
      "resname": "THR",
      "hetflag": " ",
      "sasa": 2.751924991607666,
      "atoms": [
        {
          "atom_index": 8937,
          "name": "N",
          "element": "N",
          "coord": [
            11.73289966583252,
            -1.1015000343322754,
            -0.5005000233650208
          ]
        },
        {
          "atom_index": 8938,
          "name": "CA",
          "element": "C",
          "coord": [
            11.720000267028809,
            -1.2497999668121338,
            -0.5194000005722046
          ]
        },
        {
          "atom_index": 8939,
          "name": "C",
          "element": "C",
          "coord": [
            11.852899551391602,
            -1.3152999877929688,
            -0.4902999997138977
          ]
        },
        {
          "atom_index": 8940,
          "name": "O",
          "element": "O",
          "coord": [
            11.87339973449707,
            -1.4361000061035156,
            -0.5041000247001648
          ]
        },
        {
          "atom_index": 8941,
          "name": "CB",
          "element": "C",
          "coord": [
            11.657099723815918,
            -1.2968000173568726,
            -0.6527000069618225
          ]
        },
        {
          "atom_index": 8942,
          "name": "OG1",
          "element": "O",
          "coord": [
            11.67609977722168,
            -1.195099949836731,
            -0.7555999755859375
          ]
        },
        {
          "atom_index": 8943,
          "name": "CG2",
          "element": "C",
          "coord": [
            11.50730037689209,
            -1.3330999612808228,
            -0.6319000124931335
          ]
        }
      ]
    },
    {
      "id": "T:79",
      "chain": "T",
      "resseq": 79,
      "icode": "",
      "resname": "ASP",
      "hetflag": " ",
      "sasa": 3.0093131065368652,
      "atoms": [
        {
          "atom_index": 8944,
          "name": "N",
          "element": "N",
          "coord": [
            11.938599586486816,
            -1.2252999544143677,
            -0.4462999999523163
          ]
        },
        {
          "atom_index": 8945,
          "name": "CA",
          "element": "C",
          "coord": [
            12.0733003616333,
            -1.274399995803833,
            -0.41499999165534973
          ]
        },
        {
          "atom_index": 8946,
          "name": "C",
          "element": "C",
          "coord": [
            12.084199905395508,
            -1.3013999462127686,
            -0.26660001277923584
          ]
        },
        {
          "atom_index": 8947,
          "name": "O",
          "element": "O",
          "coord": [
            12.103799819946289,
            -1.215399980545044,
            -0.18359999358654022
          ]
        },
        {
          "atom_index": 8948,
          "name": "CB",
          "element": "C",
          "coord": [
            12.180100440979004,
            -1.1823999881744385,
            -0.47929999232292175
          ]
        },
        {
          "atom_index": 8949,
          "name": "CG",
          "element": "C",
          "coord": [
            12.310799598693848,
            -1.256600022315979,
            -0.4542999863624573
          ]
        },
        {
          "atom_index": 8950,
          "name": "OD1",
          "element": "O",
          "coord": [
            12.30150032043457,
            -1.378600001335144,
            -0.47940000891685486
          ]
        },
        {
          "atom_index": 8951,
          "name": "OD2",
          "element": "O",
          "coord": [
            12.406299591064453,
            -1.1956000328063965,
            -0.4092000126838684
          ]
        }
      ]
    },
    {
      "id": "T:80",
      "chain": "T",
      "resseq": 80,
      "icode": "",
      "resname": "ALA",
      "hetflag": " ",
      "sasa": 0.0,
      "atoms": [
        {
          "atom_index": 8952,
          "name": "N",
          "element": "N",
          "coord": [
            12.072099685668945,
            -1.429900050163269,
            -0.23680000007152557
          ]
        },
        {
          "atom_index": 8953,
          "name": "CA",
          "element": "C",
          "coord": [
            12.081500053405762,
            -1.4728000164031982,
            -0.09640000015497208
          ]
        },
        {
          "atom_index": 8954,
          "name": "C",
          "element": "C",
          "coord": [
            12.205900192260742,
            -1.4055999517440796,
            -0.04129999876022339
          ]
        },
        {
          "atom_index": 8955,
          "name": "O",
          "element": "O",
          "coord": [
            12.211999893188477,
            -1.3530000448226929,
            0.06960000097751617
          ]
        },
        {
          "atom_index": 8956,
          "name": "CB",
          "element": "C",
          "coord": [
            12.096599578857422,
            -1.6246000528335571,
            -0.08229999989271164
          ]
        }
      ]
    },
    {
      "id": "T:81",
      "chain": "T",
      "resseq": 81,
      "icode": "",
      "resname": "THR",
      "hetflag": " ",
      "sasa": 1.7914180755615234,
      "atoms": [
        {
          "atom_index": 8957,
          "name": "N",
          "element": "N",
          "coord": [
            12.307600021362305,
            -1.410099983215332,
            -0.1242000013589859
          ]
        },
        {
          "atom_index": 8958,
          "name": "CA",
          "element": "C",
          "coord": [
            12.439900398254395,
            -1.3561999797821045,
            -0.08259999752044678
          ]
        },
        {
          "atom_index": 8959,
          "name": "C",
          "element": "C",
          "coord": [
            12.432999610900879,
            -1.2092000246047974,
            -0.05249999836087227
          ]
        },
        {
          "atom_index": 8960,
          "name": "O",
          "element": "O",
          "coord": [
            12.499899864196777,
            -1.1621999740600586,
            0.04410000145435333
          ]
        },
        {
          "atom_index": 8961,
          "name": "CB",
          "element": "C",
          "coord": [
            12.559499740600586,
            -1.406999945640564,
            -0.17080000042915344
          ]
        },
        {
          "atom_index": 8962,
          "name": "OG1",
          "element": "O",
          "coord": [
            12.509200096130371,
            -1.4563000202178955,
            -0.296999990940094
          ]
        },
        {
          "atom_index": 8963,
          "name": "CG2",
          "element": "C",
          "coord": [
            12.640999794006348,
            -1.5163999795913696,
            -0.09470000118017197
          ]
        }
      ]
    },
    {
      "id": "T:82",
      "chain": "T",
      "resseq": 82,
      "icode": "",
      "resname": "GLN",
      "hetflag": " ",
      "sasa": 0.2581236958503723,
      "atoms": [
        {
          "atom_index": 8964,
          "name": "N",
          "element": "N",
          "coord": [
            12.355199813842773,
            -1.135599970817566,
            -0.12770000100135803
          ]
        },
        {
          "atom_index": 8965,
          "name": "CA",
          "element": "C",
          "coord": [
            12.342700004577637,
            -0.9884999990463257,
            -0.10019999742507935
          ]
        },
        {
          "atom_index": 8966,
          "name": "C",
          "element": "C",
          "coord": [
            12.288700103759766,
            -0.9749000072479248,
            0.041200000792741776
          ]
        },
        {
          "atom_index": 8967,
          "name": "O",
          "element": "O",
          "coord": [
            12.344599723815918,
            -0.8892999887466431,
            0.11959999799728394
          ]
        },
        {
          "atom_index": 8968,
          "name": "CB",
          "element": "C",
          "coord": [
            12.274999618530273,
            -0.9279000163078308,
            -0.2214999943971634
          ]
        },
        {
          "atom_index": 8969,
          "name": "CG",
          "element": "C",
          "coord": [
            12.150899887084961,
            -0.8489000201225281,
            -0.2232999950647354
          ]
        },
        {
          "atom_index": 8970,
          "name": "CD",
          "element": "C",
          "coord": [
            12.033599853515625,
            -0.8689000010490417,
            -0.31459999084472656
          ]
        },
        {
          "atom_index": 8971,
          "name": "OE1",
          "element": "O",
          "coord": [
            11.933099746704102,
            -0.791700005531311,
            -0.3165999948978424
          ]
        },
        {
          "atom_index": 8972,
          "name": "NE2",
          "element": "N",
          "coord": [
            12.024399757385254,
            -0.972000002861023,
            -0.4000000059604645
          ]
        }
      ]
    },
    {
      "id": "T:83",
      "chain": "T",
      "resseq": 83,
      "icode": "",
      "resname": "VAL",
      "hetflag": " ",
      "sasa": 0.0,
      "atoms": [
        {
          "atom_index": 8973,
          "name": "N",
          "element": "N",
          "coord": [
            12.189200401306152,
            -1.052299976348877,
            0.08869999647140503
          ]
        },
        {
          "atom_index": 8974,
          "name": "CA",
          "element": "C",
          "coord": [
            12.143199920654297,
            -1.0268000364303589,
            0.22439999878406525
          ]
        },
        {
          "atom_index": 8975,
          "name": "C",
          "element": "C",
          "coord": [
            12.248299598693848,
            -1.0572999715805054,
            0.3278999924659729
          ]
        },
        {
          "atom_index": 8976,
          "name": "O",
          "element": "O",
          "coord": [
            12.262900352478027,
            -0.9919000267982483,
            0.430400013923645
          ]
        },
        {
          "atom_index": 8977,
          "name": "CB",
          "element": "C",
          "coord": [
            12.008000373840332,
            -1.086400032043457,
            0.25589999556541443
          ]
        },
        {
          "atom_index": 8978,
          "name": "CG1",
          "element": "C",
          "coord": [
            11.948599815368652,
            -1.1426000595092773,
            0.12720000743865967
          ]
        },
        {
          "atom_index": 8979,
          "name": "CG2",
          "element": "C",
          "coord": [
            12.004799842834473,
            -1.180999994277954,
            0.37070000171661377
          ]
        }
      ]
    },
    {
      "id": "T:84",
      "chain": "T",
      "resseq": 84,
      "icode": "",
      "resname": "LEU",
      "hetflag": " ",
      "sasa": 0.0,
      "atoms": [
        {
          "atom_index": 8980,
          "name": "N",
          "element": "N",
          "coord": [
            12.322600364685059,
            -1.1597000360488892,
            0.29789999127388
          ]
        },
        {
          "atom_index": 8981,
          "name": "CA",
          "element": "C",
          "coord": [
            12.42959976196289,
            -1.2039999961853027,
            0.3944000005722046
          ]
        },
        {
          "atom_index": 8982,
          "name": "C",
          "element": "C",
          "coord": [
            12.527899742126465,
            -1.0916999578475952,
            0.41530001163482666
          ]
        },
        {
          "atom_index": 8983,
          "name": "O",
          "element": "O",
          "coord": [
            12.572199821472168,
            -1.0592999458312988,
            0.5273000001907349
          ]
        },
        {
          "atom_index": 8984,
          "name": "CB",
          "element": "C",
          "coord": [
            12.48840045928955,
            -1.337499976158142,
            0.3499000072479248
          ]
        },
        {
          "atom_index": 8985,
          "name": "CG",
          "element": "C",
          "coord": [
            12.518799781799316,
            -1.4220999479293823,
            0.47609999775886536
          ]
        },
        {
          "atom_index": 8986,
          "name": "CD1",
          "element": "C",
          "coord": [
            12.553400039672852,
            -1.5638999938964844,
            0.43650001287460327
          ]
        },
        {
          "atom_index": 8987,
          "name": "CD2",
          "element": "C",
          "coord": [
            12.639599800109863,
            -1.3605999946594238,
            0.5479000210762024
          ]
        }
      ]
    },
    {
      "id": "T:85",
      "chain": "T",
      "resseq": 85,
      "icode": "",
      "resname": "ALA",
      "hetflag": " ",
      "sasa": 0.6130437850952148,
      "atoms": [
        {
          "atom_index": 8988,
          "name": "N",
          "element": "N",
          "coord": [
            12.560700416564941,
            -1.029099941253662,
            0.3037000000476837
          ]
        },
        {
          "atom_index": 8989,
          "name": "CA",
          "element": "C",
          "coord": [
            12.65149974822998,
            -0.9143000245094299,
            0.29440000653266907
          ]
        },
        {
          "atom_index": 8990,
          "name": "C",
          "element": "C",
          "coord": [
            12.609999656677246,
            -0.8116000294685364,
            0.40119999647140503
          ]
        },
        {
          "atom_index": 8991,
          "name": "O",
          "element": "O",
          "coord": [
            12.68649959564209,
            -0.7689999938011169,
            0.4839000105857849
          ]
        },
        {
          "atom_index": 8992,
          "name": "CB",
          "element": "C",
          "coord": [
            12.63700008392334,
            -0.8499000072479248,
            0.16050000488758087
          ]
        }
      ]
    },
    {
      "id": "T:86",
      "chain": "T",
      "resseq": 86,
      "icode": "",
      "resname": "GLU",
      "hetflag": " ",
      "sasa": 0.0,
      "atoms": [
        {
          "atom_index": 8993,
          "name": "N",
          "element": "N",
          "coord": [
            12.480299949645996,
            -0.77920001745224,
            0.39160001277923584
          ]
        },
        {
          "atom_index": 8994,
          "name": "CA",
          "element": "C",
          "coord": [
            12.414999961853027,
            -0.6847000122070312,
            0.4830999970436096
          ]
        },
        {
          "atom_index": 8995,
          "name": "C",
          "element": "C",
          "coord": [
            12.440400123596191,
            -0.7206000089645386,
            0.6243000030517578
          ]
        },
        {
          "atom_index": 8996,
          "name": "O",
          "element": "O",
          "coord": [
            12.471099853515625,
            -0.6317999958992004,
            0.7008000016212463
          ]
        },
        {
          "atom_index": 8997,
          "name": "CB",
          "element": "C",
          "coord": [
            12.264800071716309,
            -0.6822999715805054,
            0.46000000834465027
          ]
        },
        {
          "atom_index": 8998,
          "name": "CG",
          "element": "C",
          "coord": [
            12.237500190734863,
            -0.5954999923706055,
            0.32739999890327454
          ]
        },
        {
          "atom_index": 8999,
          "name": "CD",
          "element": "C",
          "coord": [
            12.295700073242188,
            -0.453900009393692,
            0.3441999852657318
          ]
        },
        {
          "atom_index": 9000,
          "name": "OE1",
          "element": "O",
          "coord": [
            12.347399711608887,
            -0.421999990940094,
            0.45080000162124634
          ]
        },
        {
          "atom_index": 9001,
          "name": "OE2",
          "element": "O",
          "coord": [
            12.292099952697754,
            -0.3682999908924103,
            0.25200000405311584
          ]
        }
      ]
    },
    {
      "id": "T:87",
      "chain": "T",
      "resseq": 87,
      "icode": "",
      "resname": "VAL",
      "hetflag": " ",
      "sasa": 0.0,
      "atoms": [
        {
          "atom_index": 9002,
          "name": "N",
          "element": "N",
          "coord": [
            12.429499626159668,
            -0.850600004196167,
            0.6582000255584717
          ]
        },
        {
          "atom_index": 9003,
          "name": "CA",
          "element": "C",
          "coord": [
            12.456899642944336,
            -0.8901000022888184,
            0.7950000166893005
          ]
        },
        {
          "atom_index": 9004,
          "name": "C",
          "element": "C",
          "coord": [
            12.59689998626709,
            -0.8454999923706055,
            0.8388000130653381
          ]
        },
        {
          "atom_index": 9005,
          "name": "O",
          "element": "O",
          "coord": [
            12.618599891662598,
            -0.7954000234603882,
            0.9498999714851379
          ]
        },
        {
          "atom_index": 9006,
          "name": "CB",
          "element": "C",
          "coord": [
            12.448800086975098,
            -1.0393999814987183,
            0.8136000037193298
          ]
        },
        {
          "atom_index": 9007,
          "name": "CG1",
          "element": "C",
          "coord": [
            12.486700057983398,
            -1.0706000328063965,
            0.9613999724388123
          ]
        },
        {
          "atom_index": 9008,
          "name": "CG2",
          "element": "C",
          "coord": [
            12.317000389099121,
            -1.0923000574111938,
            0.7692999839782715
          ]
        }
      ]
    },
    {
      "id": "T:88",
      "chain": "T",
      "resseq": 88,
      "icode": "",
      "resname": "GLY",
      "hetflag": " ",
      "sasa": 0.0,
      "atoms": [
        {
          "atom_index": 9009,
          "name": "N",
          "element": "N",
          "coord": [
            12.687800407409668,
            -0.8733999729156494,
            0.7415000200271606
          ]
        },
        {
          "atom_index": 9010,
          "name": "CA",
          "element": "C",
          "coord": [
            12.833499908447266,
            -0.8406999707221985,
            0.7631000280380249
          ]
        },
        {
          "atom_index": 9011,
          "name": "C",
          "element": "C",
          "coord": [
            12.849100112915039,
            -0.6883999705314636,
            0.7853000164031982
          ]
        },
        {
          "atom_index": 9012,
          "name": "O",
          "element": "O",
          "coord": [
            12.912500381469727,
            -0.6338000297546387,
            0.8744000196456909
          ]
        }
      ]
    },
    {
      "id": "T:89",
      "chain": "T",
      "resseq": 89,
      "icode": "",
      "resname": "GLU",
      "hetflag": " ",
      "sasa": 0.5360075831413269,
      "atoms": [
        {
          "atom_index": 9013,
          "name": "N",
          "element": "N",
          "coord": [
            12.784299850463867,
            -0.6205000281333923,
            0.6934999823570251
          ]
        },
        {
          "atom_index": 9014,
          "name": "CA",
          "element": "C",
          "coord": [
            12.777000427246094,
            -0.476500004529953,
            0.6840000152587891
          ]
        },
        {
          "atom_index": 9015,
          "name": "C",
          "element": "C",
          "coord": [
            12.724300384521484,
            -0.42149999737739563,
            0.8125
          ]
        },
        {
          "atom_index": 9016,
          "name": "O",
          "element": "O",
          "coord": [
            12.77649974822998,
            -0.3176000118255615,
            0.8485999703407288
          ]
        },
        {
          "atom_index": 9017,
          "name": "CB",
          "element": "C",
          "coord": [
            12.691900253295898,
            -0.4417000114917755,
            0.5638999938964844
          ]
        },
        {
          "atom_index": 9018,
          "name": "CG",
          "element": "C",
          "coord": [
            12.623800277709961,
            -0.30959999561309814,
            0.5439000129699707
          ]
        },
        {
          "atom_index": 9019,
          "name": "CD",
          "element": "C",
          "coord": [
            12.70680046081543,
            -0.1923999935388565,
            0.503000020980835
          ]
        },
        {
          "atom_index": 9020,
          "name": "OE1",
          "element": "O",
          "coord": [
            12.827400207519531,
            -0.21209999918937683,
            0.5388000011444092
          ]
        },
        {
          "atom_index": 9021,
          "name": "OE2",
          "element": "O",
          "coord": [
            12.664600372314453,
            -0.09319999814033508,
            0.4438999891281128
          ]
        }
      ]
    },
    {
      "id": "T:90",
      "chain": "T",
      "resseq": 90,
      "icode": "",
      "resname": "ALA",
      "hetflag": " ",
      "sasa": 0.0,
      "atoms": [
        {
          "atom_index": 9022,
          "name": "N",
          "element": "N",
          "coord": [
            12.627300262451172,
            -0.48069998621940613,
            0.8844000101089478
          ]
        },
        {
          "atom_index": 9023,
          "name": "CA",
          "element": "C",
          "coord": [
            12.576000213623047,
            -0.4221999943256378,
            1.0089000463485718
          ]
        },
        {
          "atom_index": 9024,
          "name": "C",
          "element": "C",
          "coord": [
            12.659799575805664,
            -0.4577000141143799,
            1.128000020980835
          ]
        },
        {
          "atom_index": 9025,
          "name": "O",
          "element": "O",
          "coord": [
            12.6673002243042,
            -0.37540000677108765,
            1.2208000421524048
          ]
        },
        {
          "atom_index": 9026,
          "name": "CB",
          "element": "C",
          "coord": [
            12.431099891662598,
            -0.4487999975681305,
            1.0266000032424927
          ]
        }
      ]
    },
    {
      "id": "T:91",
      "chain": "T",
      "resseq": 91,
      "icode": "",
      "resname": "LYS",
      "hetflag": " ",
      "sasa": 0.5064299702644348,
      "atoms": [
        {
          "atom_index": 9027,
          "name": "N",
          "element": "N",
          "coord": [
            12.723799705505371,
            -0.5702999830245972,
            1.1358000040054321
          ]
        },
        {
          "atom_index": 9028,
          "name": "CA",
          "element": "C",
          "coord": [
            12.807600021362305,
            -0.5964999794960022,
            1.2582999467849731
          ]
        },
        {
          "atom_index": 9029,
          "name": "C",
          "element": "C",
          "coord": [
            12.9173002243042,
            -0.4925000071525574,
            1.2506999969482422
          ]
        },
        {
          "atom_index": 9030,
          "name": "O",
          "element": "O",
          "coord": [
            12.974100112915039,
            -0.4510999917984009,
            1.3509999513626099
          ]
        },
        {
          "atom_index": 9031,
          "name": "CB",
          "element": "C",
          "coord": [
            12.85200023651123,
            -0.7384999990463257,
            1.2719000577926636
          ]
        },
        {
          "atom_index": 9032,
          "name": "CG",
          "element": "C",
          "coord": [
            12.87279987335205,
            -0.8093000054359436,
            1.1407999992370605
          ]
        },
        {
          "atom_index": 9033,
          "name": "CD",
          "element": "C",
          "coord": [
            12.844400405883789,
            -0.9550999999046326,
            1.1335999965667725
          ]
        },
        {
          "atom_index": 9034,
          "name": "CE",
          "element": "C",
          "coord": [
            12.961099624633789,
            -1.0494999885559082,
            1.1186000108718872
          ]
        },
        {
          "atom_index": 9035,
          "name": "NZ",
          "element": "N",
          "coord": [
            13.057100296020508,
            -1.039199948310852,
            1.2307000160217285
          ]
        }
      ]
    },
    {
      "id": "T:92",
      "chain": "T",
      "resseq": 92,
      "icode": "",
      "resname": "LYS",
      "hetflag": " ",
      "sasa": 4.581695556640625,
      "atoms": [
        {
          "atom_index": 9036,
          "name": "N",
          "element": "N",
          "coord": [
            12.943900108337402,
            -0.45260000228881836,
            1.1304999589920044
          ]
        },
        {
          "atom_index": 9037,
          "name": "CA",
          "element": "C",
          "coord": [
            13.049099922180176,
            -0.34139999747276306,
            1.1103999614715576
          ]
        },
        {
          "atom_index": 9038,
          "name": "C",
          "element": "C",
          "coord": [
            12.967000007629395,
            -0.22429999709129333,
            1.158400058746338
          ]
        },
        {
          "atom_index": 9039,
          "name": "O",
          "element": "O",
          "coord": [
            12.849300384521484,
            -0.2176000028848648,
            1.0958000421524048
          ]
        },
        {
          "atom_index": 9040,
          "name": "CB",
          "element": "C",
          "coord": [
            13.096400260925293,
            -0.32510000467300415,
            0.9690999984741211
          ]
        },
        {
          "atom_index": 9041,
          "name": "CG",
          "element": "C",
          "coord": [
            13.152400016784668,
            -0.19370000064373016,
            0.9160000085830688
          ]
        },
        {
          "atom_index": 9042,
          "name": "CD",
          "element": "C",
          "coord": [
            13.087599754333496,
            -0.11550000309944153,
            0.8019000291824341
          ]
        },
        {
          "atom_index": 9043,
          "name": "CE",
          "element": "C",
          "coord": [
            12.978699684143066,
            -0.013399999588727951,
            0.8192999958992004
          ]
        },
        {
          "atom_index": 9044,
          "name": "NZ",
          "element": "N",
          "coord": [
            12.835800170898438,
            -0.061799999326467514,
            0.8174999952316284
          ]
        }
      ]
    },
    {
      "id": "T:93",
      "chain": "T",
      "resseq": 93,
      "icode": "",
      "resname": "ALA",
      "hetflag": " ",
      "sasa": 0.06453092396259308,
      "atoms": [
        {
          "atom_index": 9045,
          "name": "N",
          "element": "N",
          "coord": [
            12.996899604797363,
            -0.13989999890327454,
            1.247499942779541
          ]
        },
        {
          "atom_index": 9046,
          "name": "CA",
          "element": "C",
          "coord": [
            12.891599655151367,
            -0.03280000016093254,
            1.273900032043457
          ]
        },
        {
          "atom_index": 9047,
          "name": "C",
          "element": "C",
          "coord": [
            12.81760025024414,
            -0.07590000331401825,
            1.3983999490737915
          ]
        },
        {
          "atom_index": 9048,
          "name": "O",
          "element": "O",
          "coord": [
            12.817099571228027,
            0.01269999984651804,
            1.486299991607666
          ]
        },
        {
          "atom_index": 9049,
          "name": "CB",
          "element": "C",
          "coord": [
            12.792799949645996,
            -0.0031999999191612005,
            1.1642999649047852
          ]
        }
      ]
    },
    {
      "id": "T:94",
      "chain": "T",
      "resseq": 94,
      "icode": "",
      "resname": "TYR",
      "hetflag": " ",
      "sasa": 0.0,
      "atoms": [
        {
          "atom_index": 9050,
          "name": "N",
          "element": "N",
          "coord": [
            12.762200355529785,
            -0.19290000200271606,
            1.4133000373840332
          ]
        },
        {
          "atom_index": 9051,
          "name": "CA",
          "element": "C",
          "coord": [
            12.692000389099121,
            -0.21950000524520874,
            1.5410000085830688
          ]
        },
        {
          "atom_index": 9052,
          "name": "C",
          "element": "C",
          "coord": [
            12.736599922180176,
            -0.3531000018119812,
            1.592900037765503
          ]
        },
        {
          "atom_index": 9053,
          "name": "O",
          "element": "O",
          "coord": [
            12.66510009765625,
            -0.4546000063419342,
            1.6058000326156616
          ]
        },
        {
          "atom_index": 9054,
          "name": "CB",
          "element": "C",
          "coord": [
            12.543299674987793,
            -0.1988999992609024,
            1.5288000106811523
          ]
        },
        {
          "atom_index": 9055,
          "name": "CG",
          "element": "C",
          "coord": [
            12.501999855041504,
            -0.05480000004172325,
            1.5020999908447266
          ]
        },
        {
          "atom_index": 9056,
          "name": "CD1",
          "element": "C",
          "coord": [
            12.51159954071045,
            0.042100001126527786,
            1.6015000343322754
          ]
        },
        {
          "atom_index": 9057,
          "name": "CD2",
          "element": "C",
          "coord": [
            12.454000473022461,
            -0.01899999938905239,
            1.3759000301361084
          ]
        },
        {
          "atom_index": 9058,
          "name": "CE1",
          "element": "C",
          "coord": [
            12.475099563598633,
            0.1737000048160553,
            1.5729000568389893
          ]
        },
        {
          "atom_index": 9059,
          "name": "CE2",
          "element": "C",
          "coord": [
            12.418800354003906,
            0.11320000141859055,
            1.3490999937057495
          ]
        },
        {
          "atom_index": 9060,
          "name": "CZ",
          "element": "C",
          "coord": [
            12.430000305175781,
            0.20890000462532043,
            1.451200008392334
          ]
        },
        {
          "atom_index": 9061,
          "name": "OH",
          "element": "O",
          "coord": [
            12.389800071716309,
            0.3361999988555908,
            1.4228999614715576
          ]
        }
      ]
    },
    {
      "id": "T:95",
      "chain": "T",
      "resseq": 95,
      "icode": "",
      "resname": "PRO",
      "hetflag": " ",
      "sasa": 0.7743710875511169,
      "atoms": [
        {
          "atom_index": 9062,
          "name": "N",
          "element": "N",
          "coord": [
            12.864299774169922,
            -0.35339999198913574,
            1.621899962425232
          ]
        },
        {
          "atom_index": 9063,
          "name": "CA",
          "element": "C",
          "coord": [
            12.93690013885498,
            -0.4706000089645386,
            1.6721999645233154
          ]
        },
        {
          "atom_index": 9064,
          "name": "C",
          "element": "C",
          "coord": [
            12.869799613952637,
            -0.5216000080108643,
            1.7979999780654907
          ]
        },
        {
          "atom_index": 9065,
          "name": "O",
          "element": "O",
          "coord": [
            12.8818998336792,
            -0.640500009059906,
            1.8344999551773071
          ]
        },
        {
          "atom_index": 9066,
          "name": "CB",
          "element": "C",
          "coord": [
            13.07919979095459,
            -0.42010000348091125,
            1.6956000328063965
          ]
        },
        {
          "atom_index": 9067,
          "name": "CG",
          "element": "C",
          "coord": [
            13.095399856567383,
            -0.30219998955726624,
            1.6088999509811401
          ]
        },
        {
          "atom_index": 9068,
          "name": "CD",
          "element": "C",
          "coord": [
            12.955699920654297,
            -0.23819999396800995,
            1.607200026512146
          ]
        }
      ]
    },
    {
      "id": "T:96",
      "chain": "T",
      "resseq": 96,
      "icode": "",
      "resname": "GLN",
      "hetflag": " ",
      "sasa": 0.0,
      "atoms": [
        {
          "atom_index": 9069,
          "name": "N",
          "element": "N",
          "coord": [
            12.802000045776367,
            -0.4334000051021576,
            1.8667999505996704
          ]
        },
        {
          "atom_index": 9070,
          "name": "CA",
          "element": "C",
          "coord": [
            12.734100341796875,
            -0.4733000099658966,
            1.9912999868392944
          ]
        },
        {
          "atom_index": 9071,
          "name": "C",
          "element": "C",
          "coord": [
            12.586299896240234,
            -0.5005000233650208,
            1.9663000106811523
          ]
        },
        {
          "atom_index": 9072,
          "name": "O",
          "element": "O",
          "coord": [
            12.520400047302246,
            -0.5311999917030334,
            2.060800075531006
          ]
        },
        {
          "atom_index": 9073,
          "name": "CB",
          "element": "C",
          "coord": [
            12.741900444030762,
            -0.3675999939441681,
            2.099900007247925
          ]
        },
        {
          "atom_index": 9074,
          "name": "CG",
          "element": "C",
          "coord": [
            12.792900085449219,
            -0.23229999840259552,
            2.0578999519348145
          ]
        },
        {
          "atom_index": 9075,
          "name": "CD",
          "element": "C",
          "coord": [
            12.740799903869629,
            -0.1559000015258789,
            1.9431999921798706
          ]
        },
        {
          "atom_index": 9076,
          "name": "OE1",
          "element": "O",
          "coord": [
            12.743000030517578,
            -0.21649999916553497,
            1.8315999507904053
          ]
        },
        {
          "atom_index": 9077,
          "name": "NE2",
          "element": "N",
          "coord": [
            12.700200080871582,
            -0.03689999878406525,
            1.9693000316619873
          ]
        }
      ]
    },
    {
      "id": "T:97",
      "chain": "T",
      "resseq": 97,
      "icode": "",
      "resname": "ALA",
      "hetflag": " ",
      "sasa": 0.0,
      "atoms": [
        {
          "atom_index": 9078,
          "name": "N",
          "element": "N",
          "coord": [
            12.538999557495117,
            -0.4903999865055084,
            1.8461999893188477
          ]
        },
        {
          "atom_index": 9079,
          "name": "CA",
          "element": "C",
          "coord": [
            12.39900016784668,
            -0.5097000002861023,
            1.813599944114685
          ]
        },
        {
          "atom_index": 9080,
          "name": "C",
          "element": "C",
          "coord": [
            12.374799728393555,
            -0.6586999893188477,
            1.815500020980835
          ]
        },
        {
          "atom_index": 9081,
          "name": "O",
          "element": "O",
          "coord": [
            12.477100372314453,
            -0.7232999801635742,
            1.8145999908447266
          ]
        },
        {
          "atom_index": 9082,
          "name": "CB",
          "element": "C",
          "coord": [
            12.364899635314941,
            -0.45159998536109924,
            1.676900029182434
          ]
        }
      ]
    },
    {
      "id": "T:98",
      "chain": "T",
      "resseq": 98,
      "icode": "",
      "resname": "TRP",
      "hetflag": " ",
      "sasa": 0.0,
      "atoms": [
        {
          "atom_index": 9083,
          "name": "N",
          "element": "N",
          "coord": [
            12.249699592590332,
            -0.6983000040054321,
            1.8214000463485718
          ]
        },
        {
          "atom_index": 9084,
          "name": "CA",
          "element": "C",
          "coord": [
            12.196900367736816,
            -0.8299000263214111,
            1.8112000226974487
          ]
        },
        {
          "atom_index": 9085,
          "name": "C",
          "element": "C",
          "coord": [
            12.140000343322754,
            -0.8130999803543091,
            1.6656999588012695
          ]
        },
        {
          "atom_index": 9086,
          "name": "O",
          "element": "O",
          "coord": [
            12.069600105285645,
            -0.7161999940872192,
            1.6411999464035034
          ]
        },
        {
          "atom_index": 9087,
          "name": "CB",
          "element": "C",
          "coord": [
            12.085599899291992,
            -0.8748000264167786,
            1.8944000005722046
          ]
        },
        {
          "atom_index": 9088,
          "name": "CG",
          "element": "C",
          "coord": [
            12.11139965057373,
            -0.9444000124931335,
            2.0223000049591064
          ]
        },
        {
          "atom_index": 9089,
          "name": "CD1",
          "element": "C",
          "coord": [
            12.117799758911133,
            -1.0784000158309937,
            2.053499937057495
          ]
        },
        {
          "atom_index": 9090,
          "name": "CD2",
          "element": "C",
          "coord": [
            12.1358003616333,
            -0.8773999810218811,
            2.1445000171661377
          ]
        },
        {
          "atom_index": 9091,
          "name": "NE1",
          "element": "N",
          "coord": [
            12.143600463867188,
            -1.0956000089645386,
            2.1882998943328857
          ]
        },
        {
          "atom_index": 9092,
          "name": "CE2",
          "element": "C",
          "coord": [
            12.154800415039062,
            -0.9742000102996826,
            2.243299961090088
          ]
        },
        {
          "atom_index": 9093,
          "name": "CE3",
          "element": "C",
          "coord": [
            12.140199661254883,
            -0.7419999837875366,
            2.174499988555908
          ]
        },
        {
          "atom_index": 9094,
          "name": "CZ2",
          "element": "C",
          "coord": [
            12.180899620056152,
            -0.941100001335144,
            2.3738999366760254
          ]
        },
        {
          "atom_index": 9095,
          "name": "CZ3",
          "element": "C",
          "coord": [
            12.165399551391602,
            -0.7045999765396118,
            2.303299903869629
          ]
        },
        {
          "atom_index": 9096,
          "name": "CH2",
          "element": "C",
          "coord": [
            12.186699867248535,
            -0.8026000261306763,
            2.4028000831604004
          ]
        }
      ]
    },
    {
      "id": "T:99",
      "chain": "T",
      "resseq": 99,
      "icode": "",
      "resname": "ILE",
      "hetflag": " ",
      "sasa": 0.0,
      "atoms": [
        {
          "atom_index": 9097,
          "name": "N",
          "element": "N",
          "coord": [
            12.168700218200684,
            -0.8950999975204468,
            1.5757999420166016
          ]
        },
        {
          "atom_index": 9098,
          "name": "CA",
          "element": "C",
          "coord": [
            12.112000465393066,
            -0.8708999752998352,
            1.4357000589370728
          ]
        },
        {
          "atom_index": 9099,
          "name": "C",
          "element": "C",
          "coord": [
            12.029000282287598,
            -0.9926000237464905,
            1.4019999504089355
          ]
        },
        {
          "atom_index": 9100,
          "name": "O",
          "element": "O",
          "coord": [
            12.070599555969238,
            -1.1059999465942383,
            1.437000036239624
          ]
        },
        {
          "atom_index": 9101,
          "name": "CB",
          "element": "C",
          "coord": [
            12.225099563598633,
            -0.84579998254776,
            1.3365000486373901
          ]
        },
        {
          "atom_index": 9102,
          "name": "CG1",
          "element": "C",
          "coord": [
            12.326399803161621,
            -0.7441999912261963,
            1.4006999731063843
          ]
        },
        {
          "atom_index": 9103,
          "name": "CG2",
          "element": "C",
          "coord": [
            12.175399780273438,
            -0.8083000183105469,
            1.1991000175476074
          ]
        },
        {
          "atom_index": 9104,
          "name": "CD1",
          "element": "C",
          "coord": [
            12.444100379943848,
            -0.7059000134468079,
            1.3092000484466553
          ]
        }
      ]
    },
    {
      "id": "T:100",
      "chain": "T",
      "resseq": 100,
      "icode": "",
      "resname": "ARG",
      "hetflag": " ",
      "sasa": 0.0,
      "atoms": [
        {
          "atom_index": 9105,
          "name": "N",
          "element": "N",
          "coord": [
            11.921299934387207,
            -0.9635000228881836,
            1.3378000259399414
          ]
        },
        {
          "atom_index": 9106,
          "name": "CA",
          "element": "C",
          "coord": [
            11.828200340270996,
            -1.0799000263214111,
            1.3083000183105469
          ]
        },
        {
          "atom_index": 9107,
          "name": "C",
          "element": "C",
          "coord": [
            11.785699844360352,
            -1.066499948501587,
            1.1690000295639038
          ]
        },
        {
          "atom_index": 9108,
          "name": "O",
          "element": "O",
          "coord": [
            11.795900344848633,
            -0.9513999819755554,
            1.1246000528335571
          ]
        },
        {
          "atom_index": 9109,
          "name": "CB",
          "element": "C",
          "coord": [
            11.722900390625,
            -1.0520999431610107,
            1.416599988937378
          ]
        },
        {
          "atom_index": 9110,
          "name": "CG",
          "element": "C",
          "coord": [
            11.583800315856934,
            -1.0851000547409058,
            1.4106999635696411
          ]
        },
        {
          "atom_index": 9111,
          "name": "CD",
          "element": "C",
          "coord": [
            11.476699829101562,
            -1.0003000497817993,
            1.455199956893921
          ]
        },
        {
          "atom_index": 9112,
          "name": "NE",
          "element": "N",
          "coord": [
            11.446499824523926,
            -0.9897000193595886,
            1.5923000574111938
          ]
        },
        {
          "atom_index": 9113,
          "name": "CZ",
          "element": "C",
          "coord": [
            11.348699569702148,
            -0.9078999757766724,
            1.6395000219345093
          ]
        },
        {
          "atom_index": 9114,
          "name": "NH1",
          "element": "N",
          "coord": [
            11.268400192260742,
            -0.8489000201225281,
            1.5542999505996704
          ]
        },
        {
          "atom_index": 9115,
          "name": "NH2",
          "element": "N",
          "coord": [
            11.338399887084961,
            -0.8952999711036682,
            1.7706999778747559
          ]
        }
      ]
    },
    {
      "id": "T:101",
      "chain": "T",
      "resseq": 101,
      "icode": "",
      "resname": "ILE",
      "hetflag": " ",
      "sasa": 0.0,
      "atoms": [
        {
          "atom_index": 9116,
          "name": "N",
          "element": "N",
          "coord": [
            11.74370002746582,
            -1.1674000024795532,
            1.1024999618530273
          ]
        },
        {
          "atom_index": 9117,
          "name": "CA",
          "element": "C",
          "coord": [
            11.693400382995605,
            -1.1725000143051147,
            0.9649999737739563
          ]
        },
        {
          "atom_index": 9118,
          "name": "C",
          "element": "C",
          "coord": [
            11.548800468444824,
            -1.2199000120162964,
            0.9706000089645386
          ]
        },
        {
          "atom_index": 9119,
          "name": "O",
          "element": "O",
          "coord": [
            11.530099868774414,
            -1.318600058555603,
            1.0404000282287598
          ]
        },
        {
          "atom_index": 9120,
          "name": "CB",
          "element": "C",
          "coord": [
            11.776000022888184,
            -1.2763999700546265,
            0.8881000280380249
          ]
        },
        {
          "atom_index": 9121,
          "name": "CG1",
          "element": "C",
          "coord": [
            11.920599937438965,
            -1.2236000299453735,
            0.8672000169754028
          ]
        },
        {
          "atom_index": 9122,
          "name": "CG2",
          "element": "C",
          "coord": [
            11.714200019836426,
            -1.3150999546051025,
            0.7555000185966492
          ]
        },
        {
          "atom_index": 9123,
          "name": "CD1",
          "element": "C",
          "coord": [
            11.98009967803955,
            -1.283400058746338,
            0.7383999824523926
          ]
        }
      ]
    },
    {
      "id": "T:102",
      "chain": "T",
      "resseq": 102,
      "icode": "",
      "resname": "ILE",
      "hetflag": " ",
      "sasa": 0.0,
      "atoms": [
        {
          "atom_index": 9124,
          "name": "N",
          "element": "N",
          "coord": [
            11.454899787902832,
            -1.1633000373840332,
            0.9092000126838684
          ]
        },
        {
          "atom_index": 9125,
          "name": "CA",
          "element": "C",
          "coord": [
            11.313899993896484,
            -1.1966999769210815,
            0.9047999978065491
          ]
        },
        {
          "atom_index": 9126,
          "name": "C",
          "element": "C",
          "coord": [
            11.264300346374512,
            -1.2037999629974365,
            0.7612000107765198
          ]
        },
        {
          "atom_index": 9127,
          "name": "O",
          "element": "O",
          "coord": [
            11.322699546813965,
            -1.1461999416351318,
            0.6685000061988831
          ]
        },
        {
          "atom_index": 9128,
          "name": "CB",
          "element": "C",
          "coord": [
            11.222900390625,
            -1.094599962234497,
            0.9824000000953674
          ]
        },
        {
          "atom_index": 9129,
          "name": "CG1",
          "element": "C",
          "coord": [
            11.22070026397705,
            -0.9593999981880188,
            0.9071999788284302
          ]
        },
        {
          "atom_index": 9130,
          "name": "CG2",
          "element": "C",
          "coord": [
            11.268699645996094,
            -1.0722999572753906,
            1.1270999908447266
          ]
        },
        {
          "atom_index": 9131,
          "name": "CD1",
          "element": "C",
          "coord": [
            11.146200180053711,
            -0.8449000120162964,
            0.9769999980926514
          ]
        }
      ]
    },
    {
      "id": "T:103",
      "chain": "T",
      "resseq": 103,
      "icode": "",
      "resname": "GLY",
      "hetflag": " ",
      "sasa": 0.0,
      "atoms": [
        {
          "atom_index": 9132,
          "name": "N",
          "element": "N",
          "coord": [
            11.150300025939941,
            -1.2719999551773071,
            0.7441999912261963
          ]
        },
        {
          "atom_index": 9133,
          "name": "CA",
          "element": "C",
          "coord": [
            11.094499588012695,
            -1.2893999814987183,
            0.6101999878883362
          ]
        },
        {
          "atom_index": 9134,
          "name": "C",
          "element": "C",
          "coord": [
            10.949899673461914,
            -1.2553000450134277,
            0.6011999845504761
          ]
        },
        {
          "atom_index": 9135,
          "name": "O",
          "element": "O",
          "coord": [
            10.874099731445312,
            -1.326200008392334,
            0.6693999767303467
          ]
        }
      ]
    },
    {
      "id": "T:104",
      "chain": "T",
      "resseq": 104,
      "icode": "",
      "resname": "PHE",
      "hetflag": " ",
      "sasa": 0.0,
      "atoms": [
        {
          "atom_index": 9136,
          "name": "N",
          "element": "N",
          "coord": [
            10.911399841308594,
            -1.15910005569458,
            0.5230000019073486
          ]
        },
        {
          "atom_index": 9137,
          "name": "CA",
          "element": "C",
          "coord": [
            10.775400161743164,
            -1.1210999488830566,
            0.5095000267028809
          ]
        },
        {
          "atom_index": 9138,
          "name": "C",
          "element": "C",
          "coord": [
            10.688300132751465,
            -1.1921000480651855,
            0.4090999960899353
          ]
        },
        {
          "atom_index": 9139,
          "name": "O",
          "element": "O",
          "coord": [
            10.729999542236328,
            -1.1986000537872314,
            0.2930000126361847
          ]
        },
        {
          "atom_index": 9140,
          "name": "CB",
          "element": "C",
          "coord": [
            10.770000457763672,
            -0.9693999886512756,
            0.45879998803138733
          ]
        },
        {
          "atom_index": 9141,
          "name": "CG",
          "element": "C",
          "coord": [
            10.823599815368652,
            -0.8845000267028809,
            0.5702999830245972
          ]
        },
        {
          "atom_index": 9142,
          "name": "CD1",
          "element": "C",
          "coord": [
            10.756400108337402,
            -0.8781999945640564,
            0.6948000192642212
          ]
        },
        {
          "atom_index": 9143,
          "name": "CD2",
          "element": "C",
          "coord": [
            10.941300392150879,
            -0.8156999945640564,
            0.5519000291824341
          ]
        },
        {
          "atom_index": 9144,
          "name": "CE1",
          "element": "C",
          "coord": [
            10.80620002746582,
            -0.8016999959945679,
            0.7978000044822693
          ]
        },
        {
          "atom_index": 9145,
          "name": "CE2",
          "element": "C",
          "coord": [
            10.992400169372559,
            -0.7368999719619751,
            0.6567999720573425
          ]
        },
        {
          "atom_index": 9146,
          "name": "CZ",
          "element": "C",
          "coord": [
            10.924099922180176,
            -0.7293000221252441,
            0.7820000052452087
          ]
        }
      ]
    },
    {
      "id": "T:105",
      "chain": "T",
      "resseq": 105,
      "icode": "",
      "resname": "ASP",
      "hetflag": " ",
      "sasa": 0.0,
      "atoms": [
        {
          "atom_index": 9147,
          "name": "N",
          "element": "N",
          "coord": [
            10.572799682617188,
            -1.23989999294281,
            0.4422999918460846
          ]
        },
        {
          "atom_index": 9148,
          "name": "CA",
          "element": "C",
          "coord": [
            10.483499526977539,
            -1.3020000457763672,
            0.34700000286102295
          ]
        },
        {
          "atom_index": 9149,
          "name": "C",
          "element": "C",
          "coord": [
            10.38539981842041,
            -1.186900019645691,
            0.31610000133514404
          ]
        },
        {
          "atom_index": 9150,
          "name": "O",
          "element": "O",
          "coord": [
            10.286399841308594,
            -1.1983000040054321,
            0.387800008058548
          ]
        },
        {
          "atom_index": 9151,
          "name": "CB",
          "element": "C",
          "coord": [
            10.404899597167969,
            -1.420699954032898,
            0.39820000529289246
          ]
        },
        {
          "atom_index": 9152,
          "name": "CG",
          "element": "C",
          "coord": [
            10.295999526977539,
            -1.4586999416351318,
            0.2955999970436096
          ]
        },
        {
          "atom_index": 9153,
          "name": "OD1",
          "element": "O",
          "coord": [
            10.284799575805664,
            -1.3933000564575195,
            0.1875
          ]
        },
        {
          "atom_index": 9154,
          "name": "OD2",
          "element": "O",
          "coord": [
            10.225299835205078,
            -1.5579999685287476,
            0.33410000801086426
          ]
        }
      ]
    },
    {
      "id": "T:106",
      "chain": "T",
      "resseq": 106,
      "icode": "",
      "resname": "ASN",
      "hetflag": " ",
      "sasa": 0.0,
      "atoms": [
        {
          "atom_index": 9155,
          "name": "N",
          "element": "N",
          "coord": [
            10.404500007629395,
            -1.0925999879837036,
            0.22840000689029694
          ]
        },
        {
          "atom_index": 9156,
          "name": "CA",
          "element": "C",
          "coord": [
            10.307299613952637,
            -0.9854000210762024,
            0.20960000157356262
          ]
        },
        {
          "atom_index": 9157,
          "name": "C",
          "element": "C",
          "coord": [
            10.15999984741211,
            -1.0183000564575195,
            0.18359999358654022
          ]
        },
        {
          "atom_index": 9158,
          "name": "O",
          "element": "O",
          "coord": [
            10.06719970703125,
            -0.9251000285148621,
            0.19920000433921814
          ]
        },
        {
          "atom_index": 9159,
          "name": "CB",
          "element": "C",
          "coord": [
            10.364500045776367,
            -0.8939999938011169,
            0.10019999742507935
          ]
        },
        {
          "atom_index": 9160,
          "name": "CG",
          "element": "C",
          "coord": [
            10.343700408935547,
            -0.970300018787384,
            -0.02979999966919422
          ]
        },
        {
          "atom_index": 9161,
          "name": "OD1",
          "element": "O",
          "coord": [
            10.230500221252441,
            -0.9843000173568726,
            -0.07270000129938126
          ]
        },
        {
          "atom_index": 9162,
          "name": "ND2",
          "element": "N",
          "coord": [
            10.45460033416748,
            -1.0226999521255493,
            -0.08820000290870667
          ]
        }
      ]
    },
    {
      "id": "T:107",
      "chain": "T",
      "resseq": 107,
      "icode": "",
      "resname": "VAL",
      "hetflag": " ",
      "sasa": 0.0,
      "atoms": [
        {
          "atom_index": 9163,
          "name": "N",
          "element": "N",
          "coord": [
            10.128999710083008,
            -1.1375999450683594,
            0.14800000190734863
          ]
        },
        {
          "atom_index": 9164,
          "name": "CA",
          "element": "C",
          "coord": [
            9.992600440979004,
            -1.1780999898910522,
            0.12060000002384186
          ]
        },
        {
          "atom_index": 9165,
          "name": "C",
          "element": "C",
          "coord": [
            9.913399696350098,
            -1.2122999429702759,
            0.25099998712539673
          ]
        },
        {
          "atom_index": 9166,
          "name": "O",
          "element": "O",
          "coord": [
            9.791199684143066,
            -1.1850999593734741,
            0.25999999046325684
          ]
        },
        {
          "atom_index": 9167,
          "name": "CB",
          "element": "C",
          "coord": [
            9.981200218200684,
            -1.3044999837875366,
            0.03139999881386757
          ]
        },
        {
          "atom_index": 9168,
          "name": "CG1",
          "element": "C",
          "coord": [
            9.83549976348877,
            -1.345900058746338,
            0.00930000003427267
          ]
        },
        {
          "atom_index": 9169,
          "name": "CG2",
          "element": "C",
          "coord": [
            10.069700241088867,
            -1.284500002861023,
            -0.09019999951124191
          ]
        }
      ]
    },
    {
      "id": "T:108",
      "chain": "T",
      "resseq": 108,
      "icode": "",
      "resname": "ARG",
      "hetflag": " ",
      "sasa": 0.0,
      "atoms": [
        {
          "atom_index": 9170,
          "name": "N",
          "element": "N",
          "coord": [
            9.979100227355957,
            -1.2727999687194824,
            0.3391999900341034
          ]
        },
        {
          "atom_index": 9171,
          "name": "CA",
          "element": "C",
          "coord": [
            9.926799774169922,
            -1.312399983406067,
            0.4643999934196472
          ]
        },
        {
          "atom_index": 9172,
          "name": "C",
          "element": "C",
          "coord": [
            9.965999603271484,
            -1.2116999626159668,
            0.5730999708175659
          ]
        },
        {
          "atom_index": 9173,
          "name": "O",
          "element": "O",
          "coord": [
            9.907400131225586,
            -1.2105000019073486,
            0.6811000108718872
          ]
        },
        {
          "atom_index": 9174,
          "name": "CB",
          "element": "C",
          "coord": [
            9.995200157165527,
            -1.4458999633789062,
            0.5011000037193298
          ]
        },
        {
          "atom_index": 9175,
          "name": "CG",
          "element": "C",
          "coord": [
            9.934200286865234,
            -1.5662000179290771,
            0.4375
          ]
        },
        {
          "atom_index": 9176,
          "name": "CD",
          "element": "C",
          "coord": [
            10.003100395202637,
            -1.6893999576568604,
            0.4903999865055084
          ]
        },
        {
          "atom_index": 9177,
          "name": "NE",
          "element": "N",
          "coord": [
            9.975000381469727,
            -1.7259000539779663,
            0.6287000179290771
          ]
        },
        {
          "atom_index": 9178,
          "name": "CZ",
          "element": "C",
          "coord": [
            10.073100090026855,
            -1.7761000394821167,
            0.710099995136261
          ]
        },
        {
          "atom_index": 9179,
          "name": "NH1",
          "element": "N",
          "coord": [
            10.19729995727539,
            -1.7905000448226929,
            0.6571000218391418
          ]
        },
        {
          "atom_index": 9180,
          "name": "NH2",
          "element": "N",
          "coord": [
            10.052900314331055,
            -1.809999942779541,
            0.8392999768257141
          ]
        }
      ]
    },
    {
      "id": "T:109",
      "chain": "T",
      "resseq": 109,
      "icode": "",
      "resname": "GLN",
      "hetflag": " ",
      "sasa": 0.0,
      "atoms": [
        {
          "atom_index": 9181,
          "name": "N",
          "element": "N",
          "coord": [
            10.06470012664795,
            -1.1360000371932983,
            0.5396000146865845
          ]
        },
        {
          "atom_index": 9182,
          "name": "CA",
          "element": "C",
          "coord": [
            10.12339973449707,
            -1.0369000434875488,
            0.6241999864578247
          ]
        },
        {
          "atom_index": 9183,
          "name": "C",
          "element": "C",
          "coord": [
            10.168999671936035,
            -1.107200026512146,
            0.7524999976158142
          ]
        },
        {
          "atom_index": 9184,
          "name": "O",
          "element": "O",
          "coord": [
            10.109999656677246,
            -1.0611000061035156,
            0.8543000221252441
          ]
        },
        {
          "atom_index": 9185,
          "name": "CB",
          "element": "C",
          "coord": [
            10.027999877929688,
            -0.9246000051498413,
            0.661300003528595
          ]
        },
        {
          "atom_index": 9186,
          "name": "CG",
          "element": "C",
          "coord": [
            10.03339958190918,
            -0.8001999855041504,
            0.5852000117301941
          ]
        },
        {
          "atom_index": 9187,
          "name": "CD",
          "element": "C",
          "coord": [
            9.976300239562988,
            -0.6707000136375427,
            0.6384999752044678
          ]
        },
        {
          "atom_index": 9188,
          "name": "OE1",
          "element": "O",
          "coord": [
            10.054300308227539,
            -0.5885000228881836,
            0.6890000104904175
          ]
        },
        {
          "atom_index": 9189,
          "name": "NE2",
          "element": "N",
          "coord": [
            9.84469985961914,
            -0.659500002861023,
            0.6215000152587891
          ]
        }
      ]
    },
    {
      "id": "T:110",
      "chain": "T",
      "resseq": 110,
      "icode": "",
      "resname": "VAL",
      "hetflag": " ",
      "sasa": 0.0,
      "atoms": [
        {
          "atom_index": 9190,
          "name": "N",
          "element": "N",
          "coord": [
            10.25510025024414,
            -1.2086000442504883,
            0.7477999925613403
          ]
        },
        {
          "atom_index": 9191,
          "name": "CA",
          "element": "C",
          "coord": [
            10.29990005493164,
            -1.267300009727478,
            0.8744000196456909
          ]
        },
        {
          "atom_index": 9192,
          "name": "C",
          "element": "C",
          "coord": [
            10.45199966430664,
            -1.2696000337600708,
            0.8485999703407288
          ]
        },
        {
          "atom_index": 9193,
          "name": "O",
          "element": "O",
          "coord": [
            10.47760009765625,
            -1.2711999416351318,
            0.7286999821662903
          ]
        },
        {
          "atom_index": 9194,
          "name": "CB",
          "element": "C",
          "coord": [
            10.249199867248535,
            -1.4007999897003174,
            0.921999990940094
          ]
        },
        {
          "atom_index": 9195,
          "name": "CG1",
          "element": "C",
          "coord": [
            10.108499526977539,
            -1.4529999494552612,
            0.9014999866485596
          ]
        },
        {
          "atom_index": 9196,
          "name": "CG2",
          "element": "C",
          "coord": [
            10.333600044250488,
            -1.5097999572753906,
            0.8543000221252441
          ]
        }
      ]
    },
    {
      "id": "T:111",
      "chain": "T",
      "resseq": 111,
      "icode": "",
      "resname": "GLN",
      "hetflag": " ",
      "sasa": 0.0,
      "atoms": [
        {
          "atom_index": 9197,
          "name": "N",
          "element": "N",
          "coord": [
            10.534299850463867,
            -1.2663999795913696,
            0.9462000131607056
          ]
        },
        {
          "atom_index": 9198,
          "name": "CA",
          "element": "C",
          "coord": [
            10.68019962310791,
            -1.2811000347137451,
            0.9290000200271606
          ]
        },
        {
          "atom_index": 9199,
          "name": "C",
          "element": "C",
          "coord": [
            10.68649959564209,
            -1.436400055885315,
            0.9243000149726868
          ]
        },
        {
          "atom_index": 9200,
          "name": "O",
          "element": "O",
          "coord": [
            10.650099754333496,
            -1.5045000314712524,
            1.0211000442504883
          ]
        },
        {
          "atom_index": 9201,
          "name": "CB",
          "element": "C",
          "coord": [
            10.761699676513672,
            -1.2257000207901,
            1.0363999605178833
          ]
        },
        {
          "atom_index": 9202,
          "name": "CG",
          "element": "C",
          "coord": [
            10.753100395202637,
            -1.0758999586105347,
            1.0342999696731567
          ]
        },
        {
          "atom_index": 9203,
          "name": "CD",
          "element": "C",
          "coord": [
            10.821100234985352,
            -1.0052000284194946,
            1.1455999612808228
          ]
        },
        {
          "atom_index": 9204,
          "name": "OE1",
          "element": "O",
          "coord": [
            10.82409954071045,
            -0.8845999836921692,
            1.1690000295639038
          ]
        },
        {
          "atom_index": 9205,
          "name": "NE2",
          "element": "N",
          "coord": [
            10.88759994506836,
            -1.0843000411987305,
            1.2273000478744507
          ]
        }
      ]
    },
    {
      "id": "T:112",
      "chain": "T",
      "resseq": 112,
      "icode": "",
      "resname": "CYS",
      "hetflag": " ",
      "sasa": 0.0,
      "atoms": [
        {
          "atom_index": 9206,
          "name": "N",
          "element": "N",
          "coord": [
            10.721199989318848,
            -1.4860999584197998,
            0.8101000189781189
          ]
        },
        {
          "atom_index": 9207,
          "name": "CA",
          "element": "C",
          "coord": [
            10.726099967956543,
            -1.6292999982833862,
            0.7858999967575073
          ]
        },
        {
          "atom_index": 9208,
          "name": "C",
          "element": "C",
          "coord": [
            10.851400375366211,
            -1.6885000467300415,
            0.8434000015258789
          ]
        },
        {
          "atom_index": 9209,
          "name": "O",
          "element": "O",
          "coord": [
            10.85990047454834,
            -1.811900019645691,
            0.8672000169754028
          ]
        },
        {
          "atom_index": 9210,
          "name": "CB",
          "element": "C",
          "coord": [
            10.706899642944336,
            -1.6497000455856323,
            0.638700008392334
          ]
        },
        {
          "atom_index": 9211,
          "name": "SG",
          "element": "S",
          "coord": [
            10.521699905395508,
            -1.655900001525879,
            0.6226000189781189
          ]
        }
      ]
    },
    {
      "id": "T:113",
      "chain": "T",
      "resseq": 113,
      "icode": "",
      "resname": "ILE",
      "hetflag": " ",
      "sasa": 0.0,
      "atoms": [
        {
          "atom_index": 9212,
          "name": "N",
          "element": "N",
          "coord": [
            10.94789981842041,
            -1.5995999574661255,
            0.8756999969482422
          ]
        },
        {
          "atom_index": 9213,
          "name": "CA",
          "element": "C",
          "coord": [
            11.07349967956543,
            -1.655400037765503,
            0.9283999800682068
          ]
        },
        {
          "atom_index": 9214,
          "name": "C",
          "element": "C",
          "coord": [
            11.146300315856934,
            -1.5521999597549438,
            1.0080000162124634
          ]
        },
        {
          "atom_index": 9215,
          "name": "O",
          "element": "O",
          "coord": [
            11.11299991607666,
            -1.4400999546051025,
            0.9876000285148621
          ]
        },
        {
          "atom_index": 9216,
          "name": "CB",
          "element": "C",
          "coord": [
            11.159000396728516,
            -1.7111999988555908,
            0.8047999739646912
          ]
        },
        {
          "atom_index": 9217,
          "name": "CG1",
          "element": "C",
          "coord": [
            11.291299819946289,
            -1.7723000049591064,
            0.8614000082015991
          ]
        },
        {
          "atom_index": 9218,
          "name": "CG2",
          "element": "C",
          "coord": [
            11.185099601745605,
            -1.6059000492095947,
            0.6965000033378601
          ]
        },
        {
          "atom_index": 9219,
          "name": "CD1",
          "element": "C",
          "coord": [
            11.349100112915039,
            -1.888200044631958,
            0.7861999869346619
          ]
        }
      ]
    },
    {
      "id": "T:114",
      "chain": "T",
      "resseq": 114,
      "icode": "",
      "resname": "SER",
      "hetflag": " ",
      "sasa": 0.0,
      "atoms": [
        {
          "atom_index": 9220,
          "name": "N",
          "element": "N",
          "coord": [
            11.238800048828125,
            -1.5888999700546265,
            1.0893000364303589
          ]
        },
        {
          "atom_index": 9221,
          "name": "CA",
          "element": "C",
          "coord": [
            11.317500114440918,
            -1.5024000406265259,
            1.1751999855041504
          ]
        },
        {
          "atom_index": 9222,
          "name": "C",
          "element": "C",
          "coord": [
            11.412500381469727,
            -1.595900058746338,
            1.249400019645691
          ]
        },
        {
          "atom_index": 9223,
          "name": "O",
          "element": "O",
          "coord": [
            11.363300323486328,
            -1.7000000476837158,
            1.295300006866455
          ]
        },
        {
          "atom_index": 9224,
          "name": "CB",
          "element": "C",
          "coord": [
            11.223899841308594,
            -1.4284000396728516,
            1.2626999616622925
          ]
        },
        {
          "atom_index": 9225,
          "name": "OG",
          "element": "O",
          "coord": [
            11.281000137329102,
            -1.3646999597549438,
            1.3736000061035156
          ]
        }
      ]
    },
    {
      "id": "T:115",
      "chain": "T",
      "resseq": 115,
      "icode": "",
      "resname": "PHE",
      "hetflag": " ",
      "sasa": 0.0,
      "atoms": [
        {
          "atom_index": 9226,
          "name": "N",
          "element": "N",
          "coord": [
            11.5378999710083,
            -1.5652999877929688,
            1.2513999938964844
          ]
        },
        {
          "atom_index": 9227,
          "name": "CA",
          "element": "C",
          "coord": [
            11.647700309753418,
            -1.635699987411499,
            1.3118000030517578
          ]
        },
        {
          "atom_index": 9228,
          "name": "C",
          "element": "C",
          "coord": [
            11.755800247192383,
            -1.5321999788284302,
            1.3392000198364258
          ]
        },
        {
          "atom_index": 9229,
          "name": "O",
          "element": "O",
          "coord": [
            11.777700424194336,
            -1.4421000480651855,
            1.2585999965667725
          ]
        },
        {
          "atom_index": 9230,
          "name": "CB",
          "element": "C",
          "coord": [
            11.70460033416748,
            -1.7479000091552734,
            1.225600004196167
          ]
        },
        {
          "atom_index": 9231,
          "name": "CG",
          "element": "C",
          "coord": [
            11.736300468444824,
            -1.7142000198364258,
            1.0850000381469727
          ]
        },
        {
          "atom_index": 9232,
          "name": "CD1",
          "element": "C",
          "coord": [
            11.63949966430664,
            -1.7197999954223633,
            0.9868999719619751
          ]
        },
        {
          "atom_index": 9233,
          "name": "CD2",
          "element": "C",
          "coord": [
            11.858099937438965,
            -1.67330002784729,
            1.04830002784729
          ]
        },
        {
          "atom_index": 9234,
          "name": "CE1",
          "element": "C",
          "coord": [
            11.655500411987305,
            -1.6877000331878662,
            0.8525999784469604
          ]
        },
        {
          "atom_index": 9235,
          "name": "CE2",
          "element": "C",
          "coord": [
            11.883199691772461,
            -1.6376999616622925,
            0.9176999926567078
          ]
        },
        {
          "atom_index": 9236,
          "name": "CZ",
          "element": "C",
          "coord": [
            11.784500122070312,
            -1.6454999446868896,
            0.8197000026702881
          ]
        }
      ]
    },
    {
      "id": "T:116",
      "chain": "T",
      "resseq": 116,
      "icode": "",
      "resname": "ILE",
      "hetflag": " ",
      "sasa": 0.0,
      "atoms": [
        {
          "atom_index": 9237,
          "name": "N",
          "element": "N",
          "coord": [
            11.820300102233887,
            -1.5465999841690063,
            1.4503999948501587
          ]
        },
        {
          "atom_index": 9238,
          "name": "CA",
          "element": "C",
          "coord": [
            11.927599906921387,
            -1.4464000463485718,
            1.4800000190734863
          ]
        },
        {
          "atom_index": 9239,
          "name": "C",
          "element": "C",
          "coord": [
            12.046799659729004,
            -1.4793000221252441,
            1.3931000232696533
          ]
        },
        {
          "atom_index": 9240,
          "name": "O",
          "element": "O",
          "coord": [
            12.091300010681152,
            -1.5930999517440796,
            1.3861000537872314
          ]
        },
        {
          "atom_index": 9241,
          "name": "CB",
          "element": "C",
          "coord": [
            11.951600074768066,
            -1.4356000423431396,
            1.6304999589920044
          ]
        },
        {
          "atom_index": 9242,
          "name": "CG1",
          "element": "C",
          "coord": [
            12.025300025939941,
            -1.3030999898910522,
            1.6586999893188477
          ]
        },
        {
          "atom_index": 9243,
          "name": "CG2",
          "element": "C",
          "coord": [
            12.029800415039062,
            -1.5505000352859497,
            1.6966999769210815
          ]
        },
        {
          "atom_index": 9244,
          "name": "CD1",
          "element": "C",
          "coord": [
            12.025099754333496,
            -1.2666000127792358,
            1.8080999851226807
          ]
        }
      ]
    },
    {
      "id": "T:117",
      "chain": "T",
      "resseq": 117,
      "icode": "",
      "resname": "ALA",
      "hetflag": " ",
      "sasa": 0.0,
      "atoms": [
        {
          "atom_index": 9245,
          "name": "N",
          "element": "N",
          "coord": [
            12.09119987487793,
            -1.370300054550171,
            1.3279000520706177
          ]
        },
        {
          "atom_index": 9246,
          "name": "CA",
          "element": "C",
          "coord": [
            12.206000328063965,
            -1.3716000318527222,
            1.2353999614715576
          ]
        },
        {
          "atom_index": 9247,
          "name": "C",
          "element": "C",
          "coord": [
            12.335599899291992,
            -1.3331999778747559,
            1.3049999475479126
          ]
        },
        {
          "atom_index": 9248,
          "name": "O",
          "element": "O",
          "coord": [
            12.4399995803833,
            -1.3595999479293823,
            1.2490999698638916
          ]
        },
        {
          "atom_index": 9249,
          "name": "CB",
          "element": "C",
          "coord": [
            12.180000305175781,
            -1.2755999565124512,
            1.1194000244140625
          ]
        }
      ]
    },
    {
      "id": "T:118",
      "chain": "T",
      "resseq": 118,
      "icode": "",
      "resname": "TYR",
      "hetflag": " ",
      "sasa": 0.0,
      "atoms": [
        {
          "atom_index": 9250,
          "name": "N",
          "element": "N",
          "coord": [
            12.324000358581543,
            -1.2770999670028687,
            1.423799991607666
          ]
        },
        {
          "atom_index": 9251,
          "name": "CA",
          "element": "C",
          "coord": [
            12.443900108337402,
            -1.2369999885559082,
            1.4973000288009644
          ]
        },
        {
          "atom_index": 9252,
          "name": "C",
          "element": "C",
          "coord": [
            12.419500350952148,
            -1.1885000467300415,
            1.6374000310897827
          ]
        },
        {
          "atom_index": 9253,
          "name": "O",
          "element": "O",
          "coord": [
            12.341899871826172,
            -1.090999960899353,
            1.6553000211715698
          ]
        },
        {
          "atom_index": 9254,
          "name": "CB",
          "element": "C",
          "coord": [
            12.50100040435791,
            -1.124400019645691,
            1.4098000526428223
          ]
        },
        {
          "atom_index": 9255,
          "name": "CG",
          "element": "C",
          "coord": [
            12.605299949645996,
            -1.042799949645996,
            1.4804999828338623
          ]
        },
        {
          "atom_index": 9256,
          "name": "CD1",
          "element": "C",
          "coord": [
            12.577799797058105,
            -0.9395999908447266,
            1.565600037574768
          ]
        },
        {
          "atom_index": 9257,
          "name": "CD2",
          "element": "C",
          "coord": [
            12.736900329589844,
            -1.070199966430664,
            1.4615000486373901
          ]
        },
        {
          "atom_index": 9258,
          "name": "CE1",
          "element": "C",
          "coord": [
            12.679100036621094,
            -0.8650000095367432,
            1.6288000345230103
          ]
        },
        {
          "atom_index": 9259,
          "name": "CE2",
          "element": "C",
          "coord": [
            12.839500427246094,
            -0.9990000128746033,
            1.5185999870300293
          ]
        },
        {
          "atom_index": 9260,
          "name": "CZ",
          "element": "C",
          "coord": [
            12.812600135803223,
            -0.8978999853134155,
            1.6052000522613525
          ]
        },
        {
          "atom_index": 9261,
          "name": "OH",
          "element": "O",
          "coord": [
            12.918100357055664,
            -0.8295000195503235,
            1.6617000102996826
          ]
        }
      ]
    },
    {
      "id": "T:119",
      "chain": "T",
      "resseq": 119,
      "icode": "",
      "resname": "LYS",
      "hetflag": " ",
      "sasa": 0.0,
      "atoms": [
        {
          "atom_index": 9262,
          "name": "N",
          "element": "N",
          "coord": [
            12.482000350952148,
            -1.2508000135421753,
            1.73580002784729
          ]
        },
        {
          "atom_index": 9263,
          "name": "CA",
          "element": "C",
          "coord": [
            12.465200424194336,
            -1.2075999975204468,
            1.876099944114685
          ]
        },
        {
          "atom_index": 9264,
          "name": "C",
          "element": "C",
          "coord": [
            12.595100402832031,
            -1.1309000253677368,
            1.8968000411987305
          ]
        },
        {
          "atom_index": 9265,
          "name": "O",
          "element": "O",
          "coord": [
            12.68589973449707,
            -1.1657999753952026,
            1.8236000537872314
          ]
        },
        {
          "atom_index": 9266,
          "name": "CB",
          "element": "C",
          "coord": [
            12.454899787902832,
            -1.3140000104904175,
            1.976199984550476
          ]
        },
        {
          "atom_index": 9267,
          "name": "CG",
          "element": "C",
          "coord": [
            12.406000137329102,
            -1.4470000267028809,
            1.9169000387191772
          ]
        },
        {
          "atom_index": 9268,
          "name": "CD",
          "element": "C",
          "coord": [
            12.37600040435791,
            -1.5427000522613525,
            2.0285000801086426
          ]
        },
        {
          "atom_index": 9269,
          "name": "CE",
          "element": "C",
          "coord": [
            12.417900085449219,
            -1.6836999654769897,
            1.995300054550171
          ]
        },
        {
          "atom_index": 9270,
          "name": "NZ",
          "element": "N",
          "coord": [
            12.559300422668457,
            -1.7122999429702759,
            2.044600009918213
          ]
        }
      ]
    },
    {
      "id": "T:120",
      "chain": "T",
      "resseq": 120,
      "icode": "",
      "resname": "PRO",
      "hetflag": " ",
      "sasa": 0.0,
      "atoms": [
        {
          "atom_index": 9271,
          "name": "N",
          "element": "N",
          "coord": [
            12.590999603271484,
            -1.0369999408721924,
            1.9852999448776245
          ]
        },
        {
          "atom_index": 9272,
          "name": "CA",
          "element": "C",
          "coord": [
            12.709199905395508,
            -0.9545999765396118,
            2.0139999389648438
          ]
        },
        {
          "atom_index": 9273,
          "name": "C",
          "element": "C",
          "coord": [
            12.785300254821777,
            -1.044700026512146,
            2.1098999977111816
          ]
        },
        {
          "atom_index": 9274,
          "name": "O",
          "element": "O",
          "coord": [
            12.734700202941895,
            -1.1512000560760498,
            2.1429998874664307
          ]
        },
        {
          "atom_index": 9275,
          "name": "CB",
          "element": "C",
          "coord": [
            12.659600257873535,
            -0.8323000073432922,
            2.084199905395508
          ]
        },
        {
          "atom_index": 9276,
          "name": "CG",
          "element": "C",
          "coord": [
            12.54539966583252,
            -0.8881999850273132,
            2.1630001068115234
          ]
        },
        {
          "atom_index": 9277,
          "name": "CD",
          "element": "C",
          "coord": [
            12.48270034790039,
            -0.995199978351593,
            2.073199987411499
          ]
        }
      ]
    },
    {
      "id": "T:121",
      "chain": "T",
      "resseq": 121,
      "icode": "",
      "resname": "GLU",
      "hetflag": " ",
      "sasa": 7.850934982299805,
      "atoms": [
        {
          "atom_index": 9278,
          "name": "N",
          "element": "N",
          "coord": [
            12.898599624633789,
            -0.9915000200271606,
            2.14490008354187
          ]
        },
        {
          "atom_index": 9279,
          "name": "CA",
          "element": "C",
          "coord": [
            12.989399909973145,
            -1.0607000589370728,
            2.235300064086914
          ]
        },
        {
          "atom_index": 9280,
          "name": "C",
          "element": "C",
          "coord": [
            12.933799743652344,
            -1.1058000326156616,
            2.3691000938415527
          ]
        },
        {
          "atom_index": 9281,
          "name": "O",
          "element": "O",
          "coord": [
            12.890899658203125,
            -1.021299958229065,
            2.452399969100952
          ]
        },
        {
          "atom_index": 9282,
          "name": "CB",
          "element": "C",
          "coord": [
            13.104299545288086,
            -0.9657999873161316,
            2.275899887084961
          ]
        },
        {
          "atom_index": 9283,
          "name": "CG",
          "element": "C",
          "coord": [
            13.247200012207031,
            -0.9861999750137329,
            2.227299928665161
          ]
        },
        {
          "atom_index": 9284,
          "name": "CD",
          "element": "C",
          "coord": [
            13.355999946594238,
            -0.9283999800682068,
            2.316800117492676
          ]
        },
        {
          "atom_index": 9285,
          "name": "OE1",
          "element": "O",
          "coord": [
            13.339099884033203,
            -0.8881999850273132,
            2.4328999519348145
          ]
        },
        {
          "atom_index": 9286,
          "name": "OE2",
          "element": "O",
          "coord": [
            13.469300270080566,
            -0.926800012588501,
            2.2572999000549316
          ]
        }
      ]
    },
    {
      "id": "T:122",
      "chain": "T",
      "resseq": 122,
      "icode": "",
      "resname": "GLY",
      "hetflag": " ",
      "sasa": 0.1613273024559021,
      "atoms": [
        {
          "atom_index": 9287,
          "name": "N",
          "element": "N",
          "coord": [
            12.940999984741211,
            -1.2372000217437744,
            2.38919997215271
          ]
        },
        {
          "atom_index": 9288,
          "name": "CA",
          "element": "C",
          "coord": [
            12.898799896240234,
            -1.3006000518798828,
            2.5141000747680664
          ]
        },
        {
          "atom_index": 9289,
          "name": "C",
          "element": "C",
          "coord": [
            12.751999855041504,
            -1.3313000202178955,
            2.5352001190185547
          ]
        },
        {
          "atom_index": 9290,
          "name": "O",
          "element": "O",
          "coord": [
            12.687999725341797,
            -1.304800033569336,
            2.6429998874664307
          ]
        }
      ]
    },
    {
      "id": "T:123",
      "chain": "T",
      "resseq": 123,
      "icode": "",
      "resname": "TYR",
      "hetflag": " ",
      "sasa": 0.37835830450057983,
      "atoms": [
        {
          "atom_index": 9291,
          "name": "N",
          "element": "N",
          "coord": [
            12.696100234985352,
            -1.3875000476837158,
            2.4326000213623047
          ]
        },
        {
          "atom_index": 9292,
          "name": "CA",
          "element": "C",
          "coord": [
            12.561100006103516,
            -1.4316999912261963,
            2.414099931716919
          ]
        },
        {
          "atom_index": 9293,
          "name": "C",
          "element": "C",
          "coord": [
            12.585399627685547,
            -1.5313999652862549,
            2.297499895095825
          ]
        },
        {
          "atom_index": 9294,
          "name": "O",
          "element": "O",
          "coord": [
            12.550200462341309,
            -1.6439000368118286,
            2.326900005340576
          ]
        },
        {
          "atom_index": 9295,
          "name": "CB",
          "element": "C",
          "coord": [
            12.463199615478516,
            -1.3273999691009521,
            2.3671998977661133
          ]
        },
        {
          "atom_index": 9296,
          "name": "CG",
          "element": "C",
          "coord": [
            12.446700096130371,
            -1.2194000482559204,
            2.4719998836517334
          ]
        },
        {
          "atom_index": 9297,
          "name": "CD1",
          "element": "C",
          "coord": [
            12.35770034790039,
            -1.2418999671936035,
            2.576900005340576
          ]
        },
        {
          "atom_index": 9298,
          "name": "CD2",
          "element": "C",
          "coord": [
            12.517000198364258,
            -1.1004999876022339,
            2.468400001525879
          ]
        },
        {
          "atom_index": 9299,
          "name": "CE1",
          "element": "C",
          "coord": [
            12.337800025939941,
            -1.1470999717712402,
            2.6777000427246094
          ]
        },
        {
          "atom_index": 9300,
          "name": "CE2",
          "element": "C",
          "coord": [
            12.499699592590332,
            -1.0029000043869019,
            2.5671000480651855
          ]
        },
        {
          "atom_index": 9301,
          "name": "CZ",
          "element": "C",
          "coord": [
            12.409500122070312,
            -1.0268000364303589,
            2.6717000007629395
          ]
        },
        {
          "atom_index": 9302,
          "name": "OH",
          "element": "O",
          "coord": [
            12.390899658203125,
            -0.932200014591217,
            2.7688000202178955
          ]
        },
        {
          "atom_index": 9303,
          "name": "OXT",
          "element": "O",
          "coord": [
            12.641900062561035,
            -1.4723999500274658,
            2.2046000957489014
          ]
        }
      ]
    },
    {
      "id": "C:9",
      "chain": "C",
      "resseq": 9,
      "icode": "",
      "resname": "ALA",
      "hetflag": " ",
      "sasa": 1.1938221454620361,
      "atoms": [
        {
          "atom_index": 9304,
          "name": "N",
          "element": "N",
          "coord": [
            10.48799991607666,
            -4.043700218200684,
            4.625
          ]
        },
        {
          "atom_index": 9305,
          "name": "CA",
          "element": "C",
          "coord": [
            10.617199897766113,
            -4.112199783325195,
            4.593200206756592
          ]
        },
        {
          "atom_index": 9306,
          "name": "C",
          "element": "C",
          "coord": [
            10.62090015411377,
            -4.257400035858154,
            4.64169979095459
          ]
        },
        {
          "atom_index": 9307,
          "name": "O",
          "element": "O",
          "coord": [
            10.513299942016602,
            -4.317299842834473,
            4.67080020904541
          ]
        },
        {
          "atom_index": 9308,
          "name": "CB",
          "element": "C",
          "coord": [
            10.73390007019043,
            -4.032800197601318,
            4.651199817657471
          ]
        }
      ]
    },
    {
      "id": "C:10",
      "chain": "C",
      "resseq": 10,
      "icode": "",
      "resname": "SER",
      "hetflag": " ",
      "sasa": 4.438657283782959,
      "atoms": [
        {
          "atom_index": 9309,
          "name": "N",
          "element": "N",
          "coord": [
            10.74489974975586,
            -4.307499885559082,
            4.64900016784668
          ]
        },
        {
          "atom_index": 9310,
          "name": "CA",
          "element": "C",
          "coord": [
            10.7878999710083,
            -4.441800117492676,
            4.686200141906738
          ]
        },
        {
          "atom_index": 9311,
          "name": "C",
          "element": "C",
          "coord": [
            10.79319953918457,
            -4.519499778747559,
            4.549099922180176
          ]
        },
        {
          "atom_index": 9312,
          "name": "O",
          "element": "O",
          "coord": [
            10.712400436401367,
            -4.489500045776367,
            4.456600189208984
          ]
        },
        {
          "atom_index": 9313,
          "name": "CB",
          "element": "C",
          "coord": [
            10.715100288391113,
            -4.5243000984191895,
            4.788000106811523
          ]
        },
        {
          "atom_index": 9314,
          "name": "OG",
          "element": "O",
          "coord": [
            10.630900382995605,
            -4.628900051116943,
            4.730899810791016
          ]
        }
      ]
    },
    {
      "id": "C:11",
      "chain": "C",
      "resseq": 11,
      "icode": "",
      "resname": "VAL",
      "hetflag": " ",
      "sasa": 2.508115768432617,
      "atoms": [
        {
          "atom_index": 9315,
          "name": "N",
          "element": "N",
          "coord": [
            10.88949966430664,
            -4.6118998527526855,
            4.54580020904541
          ]
        },
        {
          "atom_index": 9316,
          "name": "CA",
          "element": "C",
          "coord": [
            10.901900291442871,
            -4.687399864196777,
            4.415900230407715
          ]
        },
        {
          "atom_index": 9317,
          "name": "C",
          "element": "C",
          "coord": [
            10.961899757385254,
            -4.587399959564209,
            4.314499855041504
          ]
        },
        {
          "atom_index": 9318,
          "name": "O",
          "element": "O",
          "coord": [
            10.897600173950195,
            -4.486700057983398,
            4.273200035095215
          ]
        },
        {
          "atom_index": 9319,
          "name": "CB",
          "element": "C",
          "coord": [
            10.765000343322754,
            -4.744500160217285,
            4.376200199127197
          ]
        },
        {
          "atom_index": 9320,
          "name": "CG1",
          "element": "C",
          "coord": [
            10.77560043334961,
            -4.831299781799316,
            4.2484002113342285
          ]
        },
        {
          "atom_index": 9321,
          "name": "CG2",
          "element": "C",
          "coord": [
            10.692500114440918,
            -4.819300174713135,
            4.488900184631348
          ]
        }
      ]
    },
    {
      "id": "C:12",
      "chain": "C",
      "resseq": 12,
      "icode": "",
      "resname": "GLY",
      "hetflag": " ",
      "sasa": 1.4713258743286133,
      "atoms": [
        {
          "atom_index": 9322,
          "name": "N",
          "element": "N",
          "coord": [
            11.085399627685547,
            -4.61299991607666,
            4.276199817657471
          ]
        },
        {
          "atom_index": 9323,
          "name": "CA",
          "element": "C",
          "coord": [
            11.15369987487793,
            -4.5258002281188965,
            4.182300090789795
          ]
        },
        {
          "atom_index": 9324,
          "name": "C",
          "element": "C",
          "coord": [
            11.070099830627441,
            -4.493299961090088,
            4.05709981918335
          ]
        },
        {
          "atom_index": 9325,
          "name": "O",
          "element": "O",
          "coord": [
            10.986300468444824,
            -4.56879997253418,
            4.005799770355225
          ]
        }
      ]
    },
    {
      "id": "C:13",
      "chain": "C",
      "resseq": 13,
      "icode": "",
      "resname": "PHE",
      "hetflag": " ",
      "sasa": 0.0,
      "atoms": [
        {
          "atom_index": 9326,
          "name": "N",
          "element": "N",
          "coord": [
            11.097700119018555,
            -4.371399879455566,
            4.007800102233887
          ]
        },
        {
          "atom_index": 9327,
          "name": "CA",
          "element": "C",
          "coord": [
            11.040499687194824,
            -4.316800117492676,
            3.888700008392334
          ]
        },
        {
          "atom_index": 9328,
          "name": "C",
          "element": "C",
          "coord": [
            11.113499641418457,
            -4.404399871826172,
            3.7804999351501465
          ]
        },
        {
          "atom_index": 9329,
          "name": "O",
          "element": "O",
          "coord": [
            11.23859977722168,
            -4.396100044250488,
            3.7750000953674316
          ]
        },
        {
          "atom_index": 9330,
          "name": "CB",
          "element": "C",
          "coord": [
            11.066200256347656,
            -4.166900157928467,
            3.859499931335449
          ]
        },
        {
          "atom_index": 9331,
          "name": "CG",
          "element": "C",
          "coord": [
            11.049599647521973,
            -4.118000030517578,
            3.718400001525879
          ]
        },
        {
          "atom_index": 9332,
          "name": "CD1",
          "element": "C",
          "coord": [
            10.939299583435059,
            -4.152200222015381,
            3.6422998905181885
          ]
        },
        {
          "atom_index": 9333,
          "name": "CD2",
          "element": "C",
          "coord": [
            11.151000022888184,
            -4.042799949645996,
            3.6635000705718994
          ]
        },
        {
          "atom_index": 9334,
          "name": "CE1",
          "element": "C",
          "coord": [
            10.9306001663208,
            -4.111299991607666,
            3.508500099182129
          ]
        },
        {
          "atom_index": 9335,
          "name": "CE2",
          "element": "C",
          "coord": [
            11.14430046081543,
            -3.9960999488830566,
            3.532599925994873
          ]
        },
        {
          "atom_index": 9336,
          "name": "CZ",
          "element": "C",
          "coord": [
            11.034099578857422,
            -4.031300067901611,
            3.453900098800659
          ]
        }
      ]
    },
    {
      "id": "C:14",
      "chain": "C",
      "resseq": 14,
      "icode": "",
      "resname": "LYS",
      "hetflag": " ",
      "sasa": 2.9684224128723145,
      "atoms": [
        {
          "atom_index": 9337,
          "name": "N",
          "element": "N",
          "coord": [
            11.028900146484375,
            -4.475900173187256,
            3.706899881362915
          ]
        },
        {
          "atom_index": 9338,
          "name": "CA",
          "element": "C",
          "coord": [
            11.085200309753418,
            -4.5578999519348145,
            3.5968000888824463
          ]
        },
        {
          "atom_index": 9339,
          "name": "C",
          "element": "C",
          "coord": [
            11.013500213623047,
            -4.519800186157227,
            3.4651999473571777
          ]
        },
        {
          "atom_index": 9340,
          "name": "O",
          "element": "O",
          "coord": [
            10.906000137329102,
            -4.568399906158447,
            3.4326999187469482
          ]
        },
        {
          "atom_index": 9341,
          "name": "CB",
          "element": "C",
          "coord": [
            11.075599670410156,
            -4.706399917602539,
            3.6166999340057373
          ]
        },
        {
          "atom_index": 9342,
          "name": "CG",
          "element": "C",
          "coord": [
            11.171099662780762,
            -4.788099765777588,
            3.5220000743865967
          ]
        },
        {
          "atom_index": 9343,
          "name": "CD",
          "element": "C",
          "coord": [
            11.114399909973145,
            -4.931700229644775,
            3.498800039291382
          ]
        },
        {
          "atom_index": 9344,
          "name": "CE",
          "element": "C",
          "coord": [
            11.190799713134766,
            -5.008500099182129,
            3.3940000534057617
          ]
        },
        {
          "atom_index": 9345,
          "name": "NZ",
          "element": "N",
          "coord": [
            11.161700248718262,
            -4.95550012588501,
            3.2569000720977783
          ]
        }
      ]
    },
    {
      "id": "C:15",
      "chain": "C",
      "resseq": 15,
      "icode": "",
      "resname": "ALA",
      "hetflag": " ",
      "sasa": 0.0,
      "atoms": [
        {
          "atom_index": 9346,
          "name": "N",
          "element": "N",
          "coord": [
            11.080300331115723,
            -4.434599876403809,
            3.389899969100952
          ]
        },
        {
          "atom_index": 9347,
          "name": "CA",
          "element": "C",
          "coord": [
            11.033100128173828,
            -4.3846001625061035,
            3.2641000747680664
          ]
        },
        {
          "atom_index": 9348,
          "name": "C",
          "element": "C",
          "coord": [
            10.985600471496582,
            -4.486199855804443,
            3.1649999618530273
          ]
        },
        {
          "atom_index": 9349,
          "name": "O",
          "element": "O",
          "coord": [
            11.041399955749512,
            -4.59089994430542,
            3.157399892807007
          ]
        },
        {
          "atom_index": 9350,
          "name": "CB",
          "element": "C",
          "coord": [
            11.152799606323242,
            -4.305699825286865,
            3.203200101852417
          ]
        }
      ]
    },
    {
      "id": "C:16",
      "chain": "C",
      "resseq": 16,
      "icode": "",
      "resname": "GLY",
      "hetflag": " ",
      "sasa": 0.0,
      "atoms": [
        {
          "atom_index": 9351,
          "name": "N",
          "element": "N",
          "coord": [
            10.88640022277832,
            -4.456500053405762,
            3.0833001136779785
          ]
        },
        {
          "atom_index": 9352,
          "name": "CA",
          "element": "C",
          "coord": [
            10.837900161743164,
            -4.552000045776367,
            2.982100009918213
          ]
        },
        {
          "atom_index": 9353,
          "name": "C",
          "element": "C",
          "coord": [
            10.68970012664795,
            -4.5879998207092285,
            2.9969000816345215
          ]
        },
        {
          "atom_index": 9354,
          "name": "O",
          "element": "O",
          "coord": [
            10.61769962310791,
            -4.570099830627441,
            3.098400115966797
          ]
        }
      ]
    },
    {
      "id": "C:17",
      "chain": "C",
      "resseq": 17,
      "icode": "",
      "resname": "VAL",
      "hetflag": " ",
      "sasa": 0.0,
      "atoms": [
        {
          "atom_index": 9355,
          "name": "N",
          "element": "N",
          "coord": [
            10.635899543762207,
            -4.641200065612793,
            2.8880999088287354
          ]
        },
        {
          "atom_index": 9356,
          "name": "CA",
          "element": "C",
          "coord": [
            10.5,
            -4.687600135803223,
            2.8759000301361084
          ]
        },
        {
          "atom_index": 9357,
          "name": "C",
          "element": "C",
          "coord": [
            10.476699829101562,
            -4.813700199127197,
            2.9598000049591064
          ]
        },
        {
          "atom_index": 9358,
          "name": "O",
          "element": "O",
          "coord": [
            10.582300186157227,
            -4.884799957275391,
            2.981600046157837
          ]
        },
        {
          "atom_index": 9359,
          "name": "CB",
          "element": "C",
          "coord": [
            10.481499671936035,
            -4.714300155639648,
            2.7267000675201416
          ]
        },
        {
          "atom_index": 9360,
          "name": "CG1",
          "element": "C",
          "coord": [
            10.344200134277344,
            -4.782700061798096,
            2.7098000049591064
          ]
        },
        {
          "atom_index": 9361,
          "name": "CG2",
          "element": "C",
          "coord": [
            10.492799758911133,
            -4.590099811553955,
            2.6421000957489014
          ]
        }
      ]
    },
    {
      "id": "C:18",
      "chain": "C",
      "resseq": 18,
      "icode": "",
      "resname": "LYS",
      "hetflag": " ",
      "sasa": 0.0,
      "atoms": [
        {
          "atom_index": 9362,
          "name": "N",
          "element": "N",
          "coord": [
            10.359800338745117,
            -4.843500137329102,
            3.0058000087738037
          ]
        },
        {
          "atom_index": 9363,
          "name": "CA",
          "element": "C",
          "coord": [
            10.311800003051758,
            -4.95419979095459,
            3.087399959564209
          ]
        },
        {
          "atom_index": 9364,
          "name": "C",
          "element": "C",
          "coord": [
            10.163299560546875,
            -4.979599952697754,
            3.050100088119507
          ]
        },
        {
          "atom_index": 9365,
          "name": "O",
          "element": "O",
          "coord": [
            10.103500366210938,
            -4.88100004196167,
            2.9904000759124756
          ]
        },
        {
          "atom_index": 9366,
          "name": "CB",
          "element": "C",
          "coord": [
            10.32699966430664,
            -4.9344000816345215,
            3.237499952316284
          ]
        },
        {
          "atom_index": 9367,
          "name": "CG",
          "element": "C",
          "coord": [
            10.475899696350098,
            -4.907800197601318,
            3.276400089263916
          ]
        },
        {
          "atom_index": 9368,
          "name": "CD",
          "element": "C",
          "coord": [
            10.505200386047363,
            -4.853700160980225,
            3.414099931716919
          ]
        },
        {
          "atom_index": 9369,
          "name": "CE",
          "element": "C",
          "coord": [
            10.647500038146973,
            -4.822000026702881,
            3.4477999210357666
          ]
        },
        {
          "atom_index": 9370,
          "name": "NZ",
          "element": "N",
          "coord": [
            10.73840045928955,
            -4.744999885559082,
            3.3573999404907227
          ]
        }
      ]
    },
    {
      "id": "C:19",
      "chain": "C",
      "resseq": 19,
      "icode": "",
      "resname": "GLU",
      "hetflag": " ",
      "sasa": 1.16660475730896,
      "atoms": [
        {
          "atom_index": 9371,
          "name": "N",
          "element": "N",
          "coord": [
            10.105199813842773,
            -5.094799995422363,
            3.0708999633789062
          ]
        },
        {
          "atom_index": 9372,
          "name": "CA",
          "element": "C",
          "coord": [
            9.965999603271484,
            -5.1057000160217285,
            3.027100086212158
          ]
        },
        {
          "atom_index": 9373,
          "name": "C",
          "element": "C",
          "coord": [
            9.885199546813965,
            -5.033999919891357,
            3.1386001110076904
          ]
        },
        {
          "atom_index": 9374,
          "name": "O",
          "element": "O",
          "coord": [
            9.93120002746582,
            -5.028299808502197,
            3.2486000061035156
          ]
        },
        {
          "atom_index": 9375,
          "name": "CB",
          "element": "C",
          "coord": [
            9.900400161743164,
            -5.235799789428711,
            3.0106000900268555
          ]
        },
        {
          "atom_index": 9376,
          "name": "CG",
          "element": "C",
          "coord": [
            9.952899932861328,
            -5.358399868011475,
            2.93179988861084
          ]
        },
        {
          "atom_index": 9377,
          "name": "CD",
          "element": "C",
          "coord": [
            10.051799774169922,
            -5.443999767303467,
            3.010200023651123
          ]
        },
        {
          "atom_index": 9378,
          "name": "OE1",
          "element": "O",
          "coord": [
            10.16469955444336,
            -5.39900016784668,
            3.037100076675415
          ]
        },
        {
          "atom_index": 9379,
          "name": "OE2",
          "element": "O",
          "coord": [
            10.005999565124512,
            -5.555300235748291,
            3.038599967956543
          ]
        }
      ]
    },
    {
      "id": "C:20",
      "chain": "C",
      "resseq": 20,
      "icode": "",
      "resname": "TYR",
      "hetflag": " ",
      "sasa": 0.0,
      "atoms": [
        {
          "atom_index": 9380,
          "name": "N",
          "element": "N",
          "coord": [
            9.774999618530273,
            -4.98769998550415,
            3.096100091934204
          ]
        },
        {
          "atom_index": 9381,
          "name": "CA",
          "element": "C",
          "coord": [
            9.681900024414062,
            -4.9156999588012695,
            3.1837000846862793
          ]
        },
        {
          "atom_index": 9382,
          "name": "C",
          "element": "C",
          "coord": [
            9.646699905395508,
            -5.009900093078613,
            3.29830002784729
          ]
        },
        {
          "atom_index": 9383,
          "name": "O",
          "element": "O",
          "coord": [
            9.647299766540527,
            -4.9781999588012695,
            3.416800022125244
          ]
        },
        {
          "atom_index": 9384,
          "name": "CB",
          "element": "C",
          "coord": [
            9.556500434875488,
            -4.856200218200684,
            3.106600046157837
          ]
        },
        {
          "atom_index": 9385,
          "name": "CG",
          "element": "C",
          "coord": [
            9.593500137329102,
            -4.734899997711182,
            3.0218000411987305
          ]
        },
        {
          "atom_index": 9386,
          "name": "CD1",
          "element": "C",
          "coord": [
            9.65999984741211,
            -4.622499942779541,
            3.0706000328063965
          ]
        },
        {
          "atom_index": 9387,
          "name": "CD2",
          "element": "C",
          "coord": [
            9.560099601745605,
            -4.730599880218506,
            2.8891000747680664
          ]
        },
        {
          "atom_index": 9388,
          "name": "CE1",
          "element": "C",
          "coord": [
            9.693900108337402,
            -4.512199878692627,
            2.9921000003814697
          ]
        },
        {
          "atom_index": 9389,
          "name": "CE2",
          "element": "C",
          "coord": [
            9.593899726867676,
            -4.61959981918335,
            2.804800033569336
          ]
        },
        {
          "atom_index": 9390,
          "name": "CZ",
          "element": "C",
          "coord": [
            9.661399841308594,
            -4.510499954223633,
            2.856300115585327
          ]
        },
        {
          "atom_index": 9391,
          "name": "OH",
          "element": "O",
          "coord": [
            9.687100410461426,
            -4.408299922943115,
            2.7699999809265137
          ]
        }
      ]
    },
    {
      "id": "C:21",
      "chain": "C",
      "resseq": 21,
      "icode": "",
      "resname": "LYS",
      "hetflag": " ",
      "sasa": 0.45171648263931274,
      "atoms": [
        {
          "atom_index": 9392,
          "name": "N",
          "element": "N",
          "coord": [
            9.61460018157959,
            -5.129300117492676,
            3.257999897003174
          ]
        },
        {
          "atom_index": 9393,
          "name": "CA",
          "element": "C",
          "coord": [
            9.575599670410156,
            -5.2418999671936035,
            3.341599941253662
          ]
        },
        {
          "atom_index": 9394,
          "name": "C",
          "element": "C",
          "coord": [
            9.643899917602539,
            -5.236599922180176,
            3.476599931716919
          ]
        },
        {
          "atom_index": 9395,
          "name": "O",
          "element": "O",
          "coord": [
            9.58180046081543,
            -5.2484002113342285,
            3.5838000774383545
          ]
        },
        {
          "atom_index": 9396,
          "name": "CB",
          "element": "C",
          "coord": [
            9.620200157165527,
            -5.365699768066406,
            3.265399932861328
          ]
        },
        {
          "atom_index": 9397,
          "name": "CG",
          "element": "C",
          "coord": [
            9.616999626159668,
            -5.500999927520752,
            3.3264000415802
          ]
        },
        {
          "atom_index": 9398,
          "name": "CD",
          "element": "C",
          "coord": [
            9.596099853515625,
            -5.616199970245361,
            3.2279999256134033
          ]
        },
        {
          "atom_index": 9399,
          "name": "CE",
          "element": "C",
          "coord": [
            9.703499794006348,
            -5.655399799346924,
            3.1342999935150146
          ]
        },
        {
          "atom_index": 9400,
          "name": "NZ",
          "element": "N",
          "coord": [
            9.688400268554688,
            -5.596799850463867,
            2.9962000846862793
          ]
        }
      ]
    },
    {
      "id": "C:22",
      "chain": "C",
      "resseq": 22,
      "icode": "",
      "resname": "LEU",
      "hetflag": " ",
      "sasa": 1.2906184196472168,
      "atoms": [
        {
          "atom_index": 9401,
          "name": "N",
          "element": "N",
          "coord": [
            9.775400161743164,
            -5.218699932098389,
            3.4760000705718994
          ]
        },
        {
          "atom_index": 9402,
          "name": "CA",
          "element": "C",
          "coord": [
            9.851900100708008,
            -5.2179999351501465,
            3.598900079727173
          ]
        },
        {
          "atom_index": 9403,
          "name": "C",
          "element": "C",
          "coord": [
            9.802200317382812,
            -5.125800132751465,
            3.706199884414673
          ]
        },
        {
          "atom_index": 9404,
          "name": "O",
          "element": "O",
          "coord": [
            9.831600189208984,
            -5.157899856567383,
            3.8238000869750977
          ]
        },
        {
          "atom_index": 9405,
          "name": "CB",
          "element": "C",
          "coord": [
            9.997900009155273,
            -5.202899932861328,
            3.5648999214172363
          ]
        },
        {
          "atom_index": 9406,
          "name": "CG",
          "element": "C",
          "coord": [
            10.070300102233887,
            -5.32480001449585,
            3.509700059890747
          ]
        },
        {
          "atom_index": 9407,
          "name": "CD1",
          "element": "C",
          "coord": [
            10.021400451660156,
            -5.447400093078613,
            3.5843000411987305
          ]
        },
        {
          "atom_index": 9408,
          "name": "CD2",
          "element": "C",
          "coord": [
            10.04069995880127,
            -5.339700222015381,
            3.3624000549316406
          ]
        }
      ]
    },
    {
      "id": "C:23",
      "chain": "C",
      "resseq": 23,
      "icode": "",
      "resname": "THR",
      "hetflag": " ",
      "sasa": 0.0,
      "atoms": [
        {
          "atom_index": 9409,
          "name": "N",
          "element": "N",
          "coord": [
            9.734000205993652,
            -5.014699935913086,
            3.6767001152038574
          ]
        },
        {
          "atom_index": 9410,
          "name": "CA",
          "element": "C",
          "coord": [
            9.687800407409668,
            -4.924799919128418,
            3.783099889755249
          ]
        },
        {
          "atom_index": 9411,
          "name": "C",
          "element": "C",
          "coord": [
            9.53950023651123,
            -4.899199962615967,
            3.775399923324585
          ]
        },
        {
          "atom_index": 9412,
          "name": "O",
          "element": "O",
          "coord": [
            9.479299545288086,
            -4.86870002746582,
            3.878999948501587
          ]
        },
        {
          "atom_index": 9413,
          "name": "CB",
          "element": "C",
          "coord": [
            9.761300086975098,
            -4.785600185394287,
            3.7848000526428223
          ]
        },
        {
          "atom_index": 9414,
          "name": "OG1",
          "element": "O",
          "coord": [
            9.89210033416748,
            -4.807600021362305,
            3.7363998889923096
          ]
        },
        {
          "atom_index": 9415,
          "name": "CG2",
          "element": "C",
          "coord": [
            9.764399528503418,
            -4.7316999435424805,
            3.9279000759124756
          ]
        }
      ]
    },
    {
      "id": "C:24",
      "chain": "C",
      "resseq": 24,
      "icode": "",
      "resname": "TYR",
      "hetflag": " ",
      "sasa": 0.0,
      "atoms": [
        {
          "atom_index": 9416,
          "name": "N",
          "element": "N",
          "coord": [
            9.487199783325195,
            -4.9131999015808105,
            3.6575000286102295
          ]
        },
        {
          "atom_index": 9417,
          "name": "CA",
          "element": "C",
          "coord": [
            9.34060001373291,
            -4.8805999755859375,
            3.6542000770568848
          ]
        },
        {
          "atom_index": 9418,
          "name": "C",
          "element": "C",
          "coord": [
            9.242400169372559,
            -4.990600109100342,
            3.6496999263763428
          ]
        },
        {
          "atom_index": 9419,
          "name": "O",
          "element": "O",
          "coord": [
            9.112299919128418,
            -4.97130012512207,
            3.6435999870300293
          ]
        },
        {
          "atom_index": 9420,
          "name": "CB",
          "element": "C",
          "coord": [
            9.331100463867188,
            -4.764200210571289,
            3.5587000846862793
          ]
        },
        {
          "atom_index": 9421,
          "name": "CG",
          "element": "C",
          "coord": [
            9.422200202941895,
            -4.643099784851074,
            3.5892999172210693
          ]
        },
        {
          "atom_index": 9422,
          "name": "CD1",
          "element": "C",
          "coord": [
            9.554800033569336,
            -4.639699935913086,
            3.5445001125335693
          ]
        },
        {
          "atom_index": 9423,
          "name": "CD2",
          "element": "C",
          "coord": [
            9.373100280761719,
            -4.534800052642822,
            3.660599946975708
          ]
        },
        {
          "atom_index": 9424,
          "name": "CE1",
          "element": "C",
          "coord": [
            9.635600090026855,
            -4.530200004577637,
            3.569999933242798
          ]
        },
        {
          "atom_index": 9425,
          "name": "CE2",
          "element": "C",
          "coord": [
            9.456600189208984,
            -4.428899765014648,
            3.688800096511841
          ]
        },
        {
          "atom_index": 9426,
          "name": "CZ",
          "element": "C",
          "coord": [
            9.587499618530273,
            -4.424099922180176,
            3.6454999446868896
          ]
        },
        {
          "atom_index": 9427,
          "name": "OH",
          "element": "O",
          "coord": [
            9.66670036315918,
            -4.316800117492676,
            3.6714999675750732
          ]
        }
      ]
    },
    {
      "id": "C:25",
      "chain": "C",
      "resseq": 25,
      "icode": "",
      "resname": "TYR",
      "hetflag": " ",
      "sasa": 0.0,
      "atoms": [
        {
          "atom_index": 9428,
          "name": "N",
          "element": "N",
          "coord": [
            9.292499542236328,
            -5.114099979400635,
            3.661099910736084
          ]
        },
        {
          "atom_index": 9429,
          "name": "CA",
          "element": "C",
          "coord": [
            9.20300006866455,
            -5.237100124359131,
            3.6673998832702637
          ]
        },
        {
          "atom_index": 9430,
          "name": "C",
          "element": "C",
          "coord": [
            9.221099853515625,
            -5.28439998626709,
            3.8125
          ]
        },
        {
          "atom_index": 9431,
          "name": "O",
          "element": "O",
          "coord": [
            9.32979965209961,
            -5.328499794006348,
            3.846299886703491
          ]
        },
        {
          "atom_index": 9432,
          "name": "CB",
          "element": "C",
          "coord": [
            9.243900299072266,
            -5.338500022888184,
            3.5606000423431396
          ]
        },
        {
          "atom_index": 9433,
          "name": "CG",
          "element": "C",
          "coord": [
            9.152199745178223,
            -5.460400104522705,
            3.574899911880493
          ]
        },
        {
          "atom_index": 9434,
          "name": "CD1",
          "element": "C",
          "coord": [
            9.01609992980957,
            -5.43149995803833,
            3.566800117492676
          ]
        },
        {
          "atom_index": 9435,
          "name": "CD2",
          "element": "C",
          "coord": [
            9.194100379943848,
            -5.587600231170654,
            3.602099895477295
          ]
        },
        {
          "atom_index": 9436,
          "name": "CE1",
          "element": "C",
          "coord": [
            8.923600196838379,
            -5.532299995422363,
            3.5817999839782715
          ]
        },
        {
          "atom_index": 9437,
          "name": "CE2",
          "element": "C",
          "coord": [
            9.100500106811523,
            -5.689700126647949,
            3.6180999279022217
          ]
        },
        {
          "atom_index": 9438,
          "name": "CZ",
          "element": "C",
          "coord": [
            8.96679973602295,
            -5.662600040435791,
            3.6077001094818115
          ]
        },
        {
          "atom_index": 9439,
          "name": "OH",
          "element": "O",
          "coord": [
            8.861499786376953,
            -5.755000114440918,
            3.6201999187469482
          ]
        }
      ]
    },
    {
      "id": "C:26",
      "chain": "C",
      "resseq": 26,
      "icode": "",
      "resname": "THR",
      "hetflag": " ",
      "sasa": 0.0,
      "atoms": [
        {
          "atom_index": 9440,
          "name": "N",
          "element": "N",
          "coord": [
            9.116700172424316,
            -5.269000053405762,
            3.888700008392334
          ]
        },
        {
          "atom_index": 9441,
          "name": "CA",
          "element": "C",
          "coord": [
            9.113900184631348,
            -5.297900199890137,
            4.034900188446045
          ]
        },
        {
          "atom_index": 9442,
          "name": "C",
          "element": "C",
          "coord": [
            8.986700057983398,
            -5.3618998527526855,
            4.077899932861328
          ]
        },
        {
          "atom_index": 9443,
          "name": "O",
          "element": "O",
          "coord": [
            8.905500411987305,
            -5.29580020904541,
            4.139500141143799
          ]
        },
        {
          "atom_index": 9444,
          "name": "CB",
          "element": "C",
          "coord": [
            9.120499610900879,
            -5.151199817657471,
            4.097400188446045
          ]
        },
        {
          "atom_index": 9445,
          "name": "OG1",
          "element": "O",
          "coord": [
            9.268600463867188,
            -5.128399848937988,
            4.1031999588012695
          ]
        },
        {
          "atom_index": 9446,
          "name": "CG2",
          "element": "C",
          "coord": [
            9.062700271606445,
            -5.1209001541137695,
            4.227099895477295
          ]
        }
      ]
    },
    {
      "id": "C:27",
      "chain": "C",
      "resseq": 27,
      "icode": "",
      "resname": "PRO",
      "hetflag": " ",
      "sasa": 1.0544618368148804,
      "atoms": [
        {
          "atom_index": 9447,
          "name": "N",
          "element": "N",
          "coord": [
            8.974200248718262,
            -5.48859977722168,
            4.043300151824951
          ]
        },
        {
          "atom_index": 9448,
          "name": "CA",
          "element": "C",
          "coord": [
            8.852800369262695,
            -5.569900035858154,
            4.072400093078613
          ]
        },
        {
          "atom_index": 9449,
          "name": "C",
          "element": "C",
          "coord": [
            8.838000297546387,
            -5.600200176239014,
            4.21999979019165
          ]
        },
        {
          "atom_index": 9450,
          "name": "O",
          "element": "O",
          "coord": [
            8.73960018157959,
            -5.654099941253662,
            4.2718000411987305
          ]
        },
        {
          "atom_index": 9451,
          "name": "CB",
          "element": "C",
          "coord": [
            8.86989974975586,
            -5.689499855041504,
            3.9890999794006348
          ]
        },
        {
          "atom_index": 9452,
          "name": "CG",
          "element": "C",
          "coord": [
            9.026399612426758,
            -5.704400062561035,
            3.9804000854492188
          ]
        },
        {
          "atom_index": 9453,
          "name": "CD",
          "element": "C",
          "coord": [
            9.08180046081543,
            -5.5680999755859375,
            3.970599889755249
          ]
        }
      ]
    },
    {
      "id": "C:28",
      "chain": "C",
      "resseq": 28,
      "icode": "",
      "resname": "GLU",
      "hetflag": " ",
      "sasa": 3.000688076019287,
      "atoms": [
        {
          "atom_index": 9454,
          "name": "N",
          "element": "N",
          "coord": [
            8.947699546813965,
            -5.5609002113342285,
            4.285699844360352
          ]
        },
        {
          "atom_index": 9455,
          "name": "CA",
          "element": "C",
          "coord": [
            8.962900161743164,
            -5.569499969482422,
            4.429599761962891
          ]
        },
        {
          "atom_index": 9456,
          "name": "C",
          "element": "C",
          "coord": [
            8.865500450134277,
            -5.467599868774414,
            4.496799945831299
          ]
        },
        {
          "atom_index": 9457,
          "name": "O",
          "element": "O",
          "coord": [
            8.800600051879883,
            -5.4934000968933105,
            4.593999862670898
          ]
        },
        {
          "atom_index": 9458,
          "name": "CB",
          "element": "C",
          "coord": [
            9.098899841308594,
            -5.5229997634887695,
            4.487500190734863
          ]
        },
        {
          "atom_index": 9459,
          "name": "CG",
          "element": "C",
          "coord": [
            9.22439956665039,
            -5.572700023651123,
            4.4217000007629395
          ]
        },
        {
          "atom_index": 9460,
          "name": "CD",
          "element": "C",
          "coord": [
            9.296899795532227,
            -5.48330020904541,
            4.321800231933594
          ]
        },
        {
          "atom_index": 9461,
          "name": "OE1",
          "element": "O",
          "coord": [
            9.365099906921387,
            -5.393199920654297,
            4.373899936676025
          ]
        },
        {
          "atom_index": 9462,
          "name": "OE2",
          "element": "O",
          "coord": [
            9.279999732971191,
            -5.513000011444092,
            4.197400093078613
          ]
        }
      ]
    },
    {
      "id": "C:29",
      "chain": "C",
      "resseq": 29,
      "icode": "",
      "resname": "TYR",
      "hetflag": " ",
      "sasa": 0.0,
      "atoms": [
        {
          "atom_index": 9463,
          "name": "N",
          "element": "N",
          "coord": [
            8.865699768066406,
            -5.349100112915039,
            4.43720006942749
          ]
        },
        {
          "atom_index": 9464,
          "name": "CA",
          "element": "C",
          "coord": [
            8.792799949645996,
            -5.234000205993652,
            4.477099895477295
          ]
        },
        {
          "atom_index": 9465,
          "name": "C",
          "element": "C",
          "coord": [
            8.645400047302246,
            -5.249100208282471,
            4.523499965667725
          ]
        },
        {
          "atom_index": 9466,
          "name": "O",
          "element": "O",
          "coord": [
            8.559300422668457,
            -5.303100109100342,
            4.458799839019775
          ]
        },
        {
          "atom_index": 9467,
          "name": "CB",
          "element": "C",
          "coord": [
            8.79740047454834,
            -5.120200157165527,
            4.3703999519348145
          ]
        },
        {
          "atom_index": 9468,
          "name": "CG",
          "element": "C",
          "coord": [
            8.75790023803711,
            -4.984000205993652,
            4.4253997802734375
          ]
        },
        {
          "atom_index": 9469,
          "name": "CD1",
          "element": "C",
          "coord": [
            8.842900276184082,
            -4.908199787139893,
            4.507400035858154
          ]
        },
        {
          "atom_index": 9470,
          "name": "CD2",
          "element": "C",
          "coord": [
            8.633000373840332,
            -4.931399822235107,
            4.391200065612793
          ]
        },
        {
          "atom_index": 9471,
          "name": "CE1",
          "element": "C",
          "coord": [
            8.805999755859375,
            -4.785200119018555,
            4.554200172424316
          ]
        },
        {
          "atom_index": 9472,
          "name": "CE2",
          "element": "C",
          "coord": [
            8.593099594116211,
            -4.807199954986572,
            4.433700084686279
          ]
        },
        {
          "atom_index": 9473,
          "name": "CZ",
          "element": "C",
          "coord": [
            8.681400299072266,
            -4.736400127410889,
            4.515999794006348
          ]
        },
        {
          "atom_index": 9474,
          "name": "OH",
          "element": "O",
          "coord": [
            8.631999969482422,
            -4.613500118255615,
            4.552499771118164
          ]
        }
      ]
    },
    {
      "id": "C:30",
      "chain": "C",
      "resseq": 30,
      "icode": "",
      "resname": "GLN",
      "hetflag": " ",
      "sasa": 6.054474830627441,
      "atoms": [
        {
          "atom_index": 9475,
          "name": "N",
          "element": "N",
          "coord": [
            8.626500129699707,
            -5.188899993896484,
            4.634699821472168
          ]
        },
        {
          "atom_index": 9476,
          "name": "CA",
          "element": "C",
          "coord": [
            8.518699645996094,
            -5.16949987411499,
            4.721199989318848
          ]
        },
        {
          "atom_index": 9477,
          "name": "C",
          "element": "C",
          "coord": [
            8.478099822998047,
            -5.0243000984191895,
            4.70550012588501
          ]
        },
        {
          "atom_index": 9478,
          "name": "O",
          "element": "O",
          "coord": [
            8.556599617004395,
            -4.938799858093262,
            4.755099773406982
          ]
        },
        {
          "atom_index": 9479,
          "name": "CB",
          "element": "C",
          "coord": [
            8.571900367736816,
            -5.198400020599365,
            4.865300178527832
          ]
        },
        {
          "atom_index": 9480,
          "name": "CG",
          "element": "C",
          "coord": [
            8.594400405883789,
            -5.351399898529053,
            4.88730001449585
          ]
        },
        {
          "atom_index": 9481,
          "name": "CD",
          "element": "C",
          "coord": [
            8.457900047302246,
            -5.423099994659424,
            4.890600204467773
          ]
        },
        {
          "atom_index": 9482,
          "name": "OE1",
          "element": "O",
          "coord": [
            8.397199630737305,
            -5.467800140380859,
            4.793399810791016
          ]
        },
        {
          "atom_index": 9483,
          "name": "NE2",
          "element": "N",
          "coord": [
            8.409500122070312,
            -5.428999900817871,
            5.018099784851074
          ]
        }
      ]
    },
    {
      "id": "C:31",
      "chain": "C",
      "resseq": 31,
      "icode": "",
      "resname": "THR",
      "hetflag": " ",
      "sasa": 0.0,
      "atoms": [
        {
          "atom_index": 9484,
          "name": "N",
          "element": "N",
          "coord": [
            8.366900444030762,
            -5.004199981689453,
            4.637899875640869
          ]
        },
        {
          "atom_index": 9485,
          "name": "CA",
          "element": "C",
          "coord": [
            8.319299697875977,
            -4.866600036621094,
            4.611800193786621
          ]
        },
        {
          "atom_index": 9486,
          "name": "C",
          "element": "C",
          "coord": [
            8.279500007629395,
            -4.796800136566162,
            4.742400169372559
          ]
        },
        {
          "atom_index": 9487,
          "name": "O",
          "element": "O",
          "coord": [
            8.22920036315918,
            -4.868100166320801,
            4.835999965667725
          ]
        },
        {
          "atom_index": 9488,
          "name": "CB",
          "element": "C",
          "coord": [
            8.209600448608398,
            -4.855400085449219,
            4.503699779510498
          ]
        },
        {
          "atom_index": 9489,
          "name": "OG1",
          "element": "O",
          "coord": [
            8.089699745178223,
            -4.90500020980835,
            4.557199954986572
          ]
        },
        {
          "atom_index": 9490,
          "name": "CG2",
          "element": "C",
          "coord": [
            8.230500221252441,
            -4.923699855804443,
            4.371200084686279
          ]
        }
      ]
    },
    {
      "id": "C:32",
      "chain": "C",
      "resseq": 32,
      "icode": "",
      "resname": "LYS",
      "hetflag": " ",
      "sasa": 0.38718554377555847,
      "atoms": [
        {
          "atom_index": 9491,
          "name": "N",
          "element": "N",
          "coord": [
            8.309300422668457,
            -4.666100025177002,
            4.7453999519348145
          ]
        },
        {
          "atom_index": 9492,
          "name": "CA",
          "element": "C",
          "coord": [
            8.282500267028809,
            -4.5756001472473145,
            4.854800224304199
          ]
        },
        {
          "atom_index": 9493,
          "name": "C",
          "element": "C",
          "coord": [
            8.151599884033203,
            -4.49970006942749,
            4.817800045013428
          ]
        },
        {
          "atom_index": 9494,
          "name": "O",
          "element": "O",
          "coord": [
            8.118599891662598,
            -4.4629998207092285,
            4.702199935913086
          ]
        },
        {
          "atom_index": 9495,
          "name": "CB",
          "element": "C",
          "coord": [
            8.37440013885498,
            -4.461100101470947,
            4.882599830627441
          ]
        },
        {
          "atom_index": 9496,
          "name": "CG",
          "element": "C",
          "coord": [
            8.509900093078613,
            -4.482699871063232,
            4.944399833679199
          ]
        },
        {
          "atom_index": 9497,
          "name": "CD",
          "element": "C",
          "coord": [
            8.61769962310791,
            -4.5096001625061035,
            4.83519983291626
          ]
        },
        {
          "atom_index": 9498,
          "name": "CE",
          "element": "C",
          "coord": [
            8.645500183105469,
            -4.384399890899658,
            4.760000228881836
          ]
        },
        {
          "atom_index": 9499,
          "name": "NZ",
          "element": "N",
          "coord": [
            8.665200233459473,
            -4.394100189208984,
            4.610799789428711
          ]
        }
      ]
    },
    {
      "id": "C:33",
      "chain": "C",
      "resseq": 33,
      "icode": "",
      "resname": "ASP",
      "hetflag": " ",
      "sasa": 3.1845157146453857,
      "atoms": [
        {
          "atom_index": 9500,
          "name": "N",
          "element": "N",
          "coord": [
            8.088899612426758,
            -4.477099895477295,
            4.933300018310547
          ]
        },
        {
          "atom_index": 9501,
          "name": "CA",
          "element": "C",
          "coord": [
            7.955900192260742,
            -4.404099941253662,
            4.918499946594238
          ]
        },
        {
          "atom_index": 9502,
          "name": "C",
          "element": "C",
          "coord": [
            7.967400074005127,
            -4.273399829864502,
            4.845900058746338
          ]
        },
        {
          "atom_index": 9503,
          "name": "O",
          "element": "O",
          "coord": [
            7.864099979400635,
            -4.230999946594238,
            4.793399810791016
          ]
        },
        {
          "atom_index": 9504,
          "name": "CB",
          "element": "C",
          "coord": [
            7.880099773406982,
            -4.400300025939941,
            5.051400184631348
          ]
        },
        {
          "atom_index": 9505,
          "name": "CG",
          "element": "C",
          "coord": [
            7.840799808502197,
            -4.540500164031982,
            5.102099895477295
          ]
        },
        {
          "atom_index": 9506,
          "name": "OD1",
          "element": "O",
          "coord": [
            7.771299839019775,
            -4.626200199127197,
            5.0346999168396
          ]
        },
        {
          "atom_index": 9507,
          "name": "OD2",
          "element": "O",
          "coord": [
            7.882999897003174,
            -4.560400009155273,
            5.220099925994873
          ]
        }
      ]
    },
    {
      "id": "C:34",
      "chain": "C",
      "resseq": 34,
      "icode": "",
      "resname": "THR",
      "hetflag": " ",
      "sasa": 0.4839819371700287,
      "atoms": [
        {
          "atom_index": 9508,
          "name": "N",
          "element": "N",
          "coord": [
            8.07979965209961,
            -4.208099842071533,
            4.844600200653076
          ]
        },
        {
          "atom_index": 9509,
          "name": "CA",
          "element": "C",
          "coord": [
            8.093799591064453,
            -4.079699993133545,
            4.775100231170654
          ]
        },
        {
          "atom_index": 9510,
          "name": "C",
          "element": "C",
          "coord": [
            8.151900291442871,
            -4.094699859619141,
            4.637499809265137
          ]
        },
        {
          "atom_index": 9511,
          "name": "O",
          "element": "O",
          "coord": [
            8.179800033569336,
            -3.9934000968933105,
            4.5767998695373535
          ]
        },
        {
          "atom_index": 9512,
          "name": "CB",
          "element": "C",
          "coord": [
            8.186699867248535,
            -3.9974000453948975,
            4.869999885559082
          ]
        },
        {
          "atom_index": 9513,
          "name": "OG1",
          "element": "O",
          "coord": [
            8.300600051879883,
            -4.07390022277832,
            4.876299858093262
          ]
        },
        {
          "atom_index": 9514,
          "name": "CG2",
          "element": "C",
          "coord": [
            8.126399993896484,
            -3.988800048828125,
            5.005099773406982
          ]
        }
      ]
    },
    {
      "id": "C:35",
      "chain": "C",
      "resseq": 35,
      "icode": "",
      "resname": "ASP",
      "hetflag": " ",
      "sasa": 0.0,
      "atoms": [
        {
          "atom_index": 9515,
          "name": "N",
          "element": "N",
          "coord": [
            8.173600196838379,
            -4.213900089263916,
            4.582699775695801
          ]
        },
        {
          "atom_index": 9516,
          "name": "CA",
          "element": "C",
          "coord": [
            8.22719955444336,
            -4.230000019073486,
            4.449999809265137
          ]
        },
        {
          "atom_index": 9517,
          "name": "C",
          "element": "C",
          "coord": [
            8.124799728393555,
            -4.20550012588501,
            4.341100215911865
          ]
        },
        {
          "atom_index": 9518,
          "name": "O",
          "element": "O",
          "coord": [
            8.00730037689209,
            -4.236299991607666,
            4.34660005569458
          ]
        },
        {
          "atom_index": 9519,
          "name": "CB",
          "element": "C",
          "coord": [
            8.265999794006348,
            -4.3780999183654785,
            4.428899765014648
          ]
        },
        {
          "atom_index": 9520,
          "name": "CG",
          "element": "C",
          "coord": [
            8.394200325012207,
            -4.419099807739258,
            4.487500190734863
          ]
        },
        {
          "atom_index": 9521,
          "name": "OD1",
          "element": "O",
          "coord": [
            8.478500366210938,
            -4.326099872589111,
            4.486199855804443
          ]
        },
        {
          "atom_index": 9522,
          "name": "OD2",
          "element": "O",
          "coord": [
            8.406800270080566,
            -4.53439998626709,
            4.527699947357178
          ]
        }
      ]
    },
    {
      "id": "C:36",
      "chain": "C",
      "resseq": 36,
      "icode": "",
      "resname": "ILE",
      "hetflag": " ",
      "sasa": 0.0,
      "atoms": [
        {
          "atom_index": 9523,
          "name": "N",
          "element": "N",
          "coord": [
            8.166600227355957,
            -4.151899814605713,
            4.230899810791016
          ]
        },
        {
          "atom_index": 9524,
          "name": "CA",
          "element": "C",
          "coord": [
            8.073599815368652,
            -4.130899906158447,
            4.1149001121521
          ]
        },
        {
          "atom_index": 9525,
          "name": "C",
          "element": "C",
          "coord": [
            8.094499588012695,
            -4.2677998542785645,
            4.045599937438965
          ]
        },
        {
          "atom_index": 9526,
          "name": "O",
          "element": "O",
          "coord": [
            8.222700119018555,
            -4.302800178527832,
            4.0366997718811035
          ]
        },
        {
          "atom_index": 9527,
          "name": "CB",
          "element": "C",
          "coord": [
            8.106100082397461,
            -4.012599945068359,
            4.0254998207092285
          ]
        },
        {
          "atom_index": 9528,
          "name": "CG1",
          "element": "C",
          "coord": [
            8.031299591064453,
            -3.8924999237060547,
            4.083499908447266
          ]
        },
        {
          "atom_index": 9529,
          "name": "CG2",
          "element": "C",
          "coord": [
            8.06659984588623,
            -4.031300067901611,
            3.876499891281128
          ]
        },
        {
          "atom_index": 9530,
          "name": "CD1",
          "element": "C",
          "coord": [
            8.107199668884277,
            -3.8547000885009766,
            4.213200092315674
          ]
        }
      ]
    },
    {
      "id": "C:37",
      "chain": "C",
      "resseq": 37,
      "icode": "",
      "resname": "LEU",
      "hetflag": " ",
      "sasa": 0.0,
      "atoms": [
        {
          "atom_index": 9531,
          "name": "N",
          "element": "N",
          "coord": [
            7.995299816131592,
            -4.336100101470947,
            4.00029993057251
          ]
        },
        {
          "atom_index": 9532,
          "name": "CA",
          "element": "C",
          "coord": [
            8.026700019836426,
            -4.464700222015381,
            3.9339001178741455
          ]
        },
        {
          "atom_index": 9533,
          "name": "C",
          "element": "C",
          "coord": [
            7.97130012512207,
            -4.451000213623047,
            3.7969000339508057
          ]
        },
        {
          "atom_index": 9534,
          "name": "O",
          "element": "O",
          "coord": [
            7.868299961090088,
            -4.380799770355225,
            3.777100086212158
          ]
        },
        {
          "atom_index": 9535,
          "name": "CB",
          "element": "C",
          "coord": [
            7.967700004577637,
            -4.579400062561035,
            4.011099815368652
          ]
        },
        {
          "atom_index": 9536,
          "name": "CG",
          "element": "C",
          "coord": [
            7.980800151824951,
            -4.574999809265137,
            4.165999889373779
          ]
        },
        {
          "atom_index": 9537,
          "name": "CD1",
          "element": "C",
          "coord": [
            7.8703999519348145,
            -4.65749979019165,
            4.22790002822876
          ]
        },
        {
          "atom_index": 9538,
          "name": "CD2",
          "element": "C",
          "coord": [
            8.117500305175781,
            -4.623700141906738,
            4.210299968719482
          ]
        }
      ]
    },
    {
      "id": "C:38",
      "chain": "C",
      "resseq": 38,
      "icode": "",
      "resname": "ALA",
      "hetflag": " ",
      "sasa": 0.0,
      "atoms": [
        {
          "atom_index": 9539,
          "name": "N",
          "element": "N",
          "coord": [
            8.035099983215332,
            -4.518199920654297,
            3.7065999507904053
          ]
        },
        {
          "atom_index": 9540,
          "name": "CA",
          "element": "C",
          "coord": [
            7.984799861907959,
            -4.508900165557861,
            3.5664000511169434
          ]
        },
        {
          "atom_index": 9541,
          "name": "C",
          "element": "C",
          "coord": [
            7.9878997802734375,
            -4.649600028991699,
            3.506999969482422
          ]
        },
        {
          "atom_index": 9542,
          "name": "O",
          "element": "O",
          "coord": [
            8.088199615478516,
            -4.7281999588012695,
            3.5239999294281006
          ]
        },
        {
          "atom_index": 9543,
          "name": "CB",
          "element": "C",
          "coord": [
            8.074999809265137,
            -4.413400173187256,
            3.4853999614715576
          ]
        }
      ]
    },
    {
      "id": "C:39",
      "chain": "C",
      "resseq": 39,
      "icode": "",
      "resname": "ALA",
      "hetflag": " ",
      "sasa": 0.0,
      "atoms": [
        {
          "atom_index": 9544,
          "name": "N",
          "element": "N",
          "coord": [
            7.881400108337402,
            -4.67609977722168,
            3.434799909591675
          ]
        },
        {
          "atom_index": 9545,
          "name": "CA",
          "element": "C",
          "coord": [
            7.870200157165527,
            -4.804800033569336,
            3.3659000396728516
          ]
        },
        {
          "atom_index": 9546,
          "name": "C",
          "element": "C",
          "coord": [
            7.8927998542785645,
            -4.779900074005127,
            3.2177999019622803
          ]
        },
        {
          "atom_index": 9547,
          "name": "O",
          "element": "O",
          "coord": [
            7.7941999435424805,
            -4.742000102996826,
            3.146899938583374
          ]
        },
        {
          "atom_index": 9548,
          "name": "CB",
          "element": "C",
          "coord": [
            7.732500076293945,
            -4.85290002822876,
            3.399899959564209
          ]
        }
      ]
    },
    {
      "id": "C:40",
      "chain": "C",
      "resseq": 40,
      "icode": "",
      "resname": "PHE",
      "hetflag": " ",
      "sasa": 0.0,
      "atoms": [
        {
          "atom_index": 9549,
          "name": "N",
          "element": "N",
          "coord": [
            8.012399673461914,
            -4.798399925231934,
            3.169100046157837
          ]
        },
        {
          "atom_index": 9550,
          "name": "CA",
          "element": "C",
          "coord": [
            8.041600227355957,
            -4.775599956512451,
            3.021199941635132
          ]
        },
        {
          "atom_index": 9551,
          "name": "C",
          "element": "C",
          "coord": [
            8.025799751281738,
            -4.906599998474121,
            2.9402999877929688
          ]
        },
        {
          "atom_index": 9552,
          "name": "O",
          "element": "O",
          "coord": [
            8.071000099182129,
            -5.015600204467773,
            2.9902000427246094
          ]
        },
        {
          "atom_index": 9553,
          "name": "CB",
          "element": "C",
          "coord": [
            8.182299613952637,
            -4.727700233459473,
            2.9958999156951904
          ]
        },
        {
          "atom_index": 9554,
          "name": "CG",
          "element": "C",
          "coord": [
            8.23169994354248,
            -4.600599765777588,
            3.0455000400543213
          ]
        },
        {
          "atom_index": 9555,
          "name": "CD1",
          "element": "C",
          "coord": [
            8.211600303649902,
            -4.485499858856201,
            2.970099925994873
          ]
        },
        {
          "atom_index": 9556,
          "name": "CD2",
          "element": "C",
          "coord": [
            8.30150032043457,
            -4.588500022888184,
            3.165800094604492
          ]
        },
        {
          "atom_index": 9557,
          "name": "CE1",
          "element": "C",
          "coord": [
            8.258999824523926,
            -4.361499786376953,
            3.0136001110076904
          ]
        },
        {
          "atom_index": 9558,
          "name": "CE2",
          "element": "C",
          "coord": [
            8.349800109863281,
            -4.468400001525879,
            3.214099884033203
          ]
        },
        {
          "atom_index": 9559,
          "name": "CZ",
          "element": "C",
          "coord": [
            8.326899528503418,
            -4.355899810791016,
            3.136399984359741
          ]
        }
      ]
    },
    {
      "id": "C:41",
      "chain": "C",
      "resseq": 41,
      "icode": "",
      "resname": "ARG",
      "hetflag": " ",
      "sasa": 0.0,
      "atoms": [
        {
          "atom_index": 9560,
          "name": "N",
          "element": "N",
          "coord": [
            7.970399856567383,
            -4.894400119781494,
            2.822700023651123
          ]
        },
        {
          "atom_index": 9561,
          "name": "CA",
          "element": "C",
          "coord": [
            7.9496002197265625,
            -5.014100074768066,
            2.7365000247955322
          ]
        },
        {
          "atom_index": 9562,
          "name": "C",
          "element": "C",
          "coord": [
            8.062999725341797,
            -5.011300086975098,
            2.6345999240875244
          ]
        },
        {
          "atom_index": 9563,
          "name": "O",
          "element": "O",
          "coord": [
            8.04319953918457,
            -4.947700023651123,
            2.530600070953369
          ]
        },
        {
          "atom_index": 9564,
          "name": "CB",
          "element": "C",
          "coord": [
            7.811200141906738,
            -5.020299911499023,
            2.673799991607666
          ]
        },
        {
          "atom_index": 9565,
          "name": "CG",
          "element": "C",
          "coord": [
            7.814499855041504,
            -5.112800121307373,
            2.5510001182556152
          ]
        },
        {
          "atom_index": 9566,
          "name": "CD",
          "element": "C",
          "coord": [
            7.688899993896484,
            -5.105400085449219,
            2.4746999740600586
          ]
        },
        {
          "atom_index": 9567,
          "name": "NE",
          "element": "N",
          "coord": [
            7.579999923706055,
            -5.083000183105469,
            2.5750999450683594
          ]
        },
        {
          "atom_index": 9568,
          "name": "CZ",
          "element": "C",
          "coord": [
            7.500500202178955,
            -5.185999870300293,
            2.6019999980926514
          ]
        },
        {
          "atom_index": 9569,
          "name": "NH1",
          "element": "N",
          "coord": [
            7.529399871826172,
            -5.29640007019043,
            2.530600070953369
          ]
        },
        {
          "atom_index": 9570,
          "name": "NH2",
          "element": "N",
          "coord": [
            7.393599987030029,
            -5.189199924468994,
            2.6888999938964844
          ]
        }
      ]
    },
    {
      "id": "C:42",
      "chain": "C",
      "resseq": 42,
      "icode": "",
      "resname": "VAL",
      "hetflag": " ",
      "sasa": 0.0,
      "atoms": [
        {
          "atom_index": 9571,
          "name": "N",
          "element": "N",
          "coord": [
            8.171899795532227,
            -5.077899932861328,
            2.659600019454956
          ]
        },
        {
          "atom_index": 9572,
          "name": "CA",
          "element": "C",
          "coord": [
            8.289999961853027,
            -5.07919979095459,
            2.5713999271392822
          ]
        },
        {
          "atom_index": 9573,
          "name": "C",
          "element": "C",
          "coord": [
            8.29889965057373,
            -5.185100078582764,
            2.467400074005127
          ]
        },
        {
          "atom_index": 9574,
          "name": "O",
          "element": "O",
          "coord": [
            8.249899864196777,
            -5.293000221252441,
            2.4979000091552734
          ]
        },
        {
          "atom_index": 9575,
          "name": "CB",
          "element": "C",
          "coord": [
            8.408499717712402,
            -5.073400020599365,
            2.674999952316284
          ]
        },
        {
          "atom_index": 9576,
          "name": "CG1",
          "element": "C",
          "coord": [
            8.39680004119873,
            -5.1707000732421875,
            2.78439998626709
          ]
        },
        {
          "atom_index": 9577,
          "name": "CG2",
          "element": "C",
          "coord": [
            8.54580020904541,
            -5.076700210571289,
            2.606100082397461
          ]
        }
      ]
    },
    {
      "id": "C:43",
      "chain": "C",
      "resseq": 43,
      "icode": "",
      "resname": "THR",
      "hetflag": " ",
      "sasa": 0.0,
      "atoms": [
        {
          "atom_index": 9578,
          "name": "N",
          "element": "N",
          "coord": [
            8.354700088500977,
            -5.167900085449219,
            2.3529000282287598
          ]
        },
        {
          "atom_index": 9579,
          "name": "CA",
          "element": "C",
          "coord": [
            8.373499870300293,
            -5.253300189971924,
            2.2407000064849854
          ]
        },
        {
          "atom_index": 9580,
          "name": "C",
          "element": "C",
          "coord": [
            8.516500473022461,
            -5.231299877166748,
            2.1921000480651855
          ]
        },
        {
          "atom_index": 9581,
          "name": "O",
          "element": "O",
          "coord": [
            8.53849983215332,
            -5.140999794006348,
            2.1115000247955322
          ]
        },
        {
          "atom_index": 9582,
          "name": "CB",
          "element": "C",
          "coord": [
            8.280900001525879,
            -5.220099925994873,
            2.117000102996826
          ]
        },
        {
          "atom_index": 9583,
          "name": "OG1",
          "element": "O",
          "coord": [
            8.147500038146973,
            -5.269199848175049,
            2.146399974822998
          ]
        },
        {
          "atom_index": 9584,
          "name": "CG2",
          "element": "C",
          "coord": [
            8.330300331115723,
            -5.269400119781494,
            1.9838000535964966
          ]
        }
      ]
    },
    {
      "id": "C:44",
      "chain": "C",
      "resseq": 44,
      "icode": "",
      "resname": "PRO",
      "hetflag": " ",
      "sasa": 0.0,
      "atoms": [
        {
          "atom_index": 9585,
          "name": "N",
          "element": "N",
          "coord": [
            8.604499816894531,
            -5.315899848937988,
            2.243000030517578
          ]
        },
        {
          "atom_index": 9586,
          "name": "CA",
          "element": "C",
          "coord": [
            8.747200012207031,
            -5.30109977722168,
            2.2125000953674316
          ]
        },
        {
          "atom_index": 9587,
          "name": "C",
          "element": "C",
          "coord": [
            8.77400016784668,
            -5.322500228881836,
            2.0703999996185303
          ]
        },
        {
          "atom_index": 9588,
          "name": "O",
          "element": "O",
          "coord": [
            8.691100120544434,
            -5.346700191497803,
            1.9924999475479126
          ]
        },
        {
          "atom_index": 9589,
          "name": "CB",
          "element": "C",
          "coord": [
            8.828200340270996,
            -5.39300012588501,
            2.2992000579833984
          ]
        },
        {
          "atom_index": 9590,
          "name": "CG",
          "element": "C",
          "coord": [
            8.727899551391602,
            -5.446400165557861,
            2.3940000534057617
          ]
        },
        {
          "atom_index": 9591,
          "name": "CD",
          "element": "C",
          "coord": [
            8.586799621582031,
            -5.4253997802734375,
            2.337399959564209
          ]
        }
      ]
    },
    {
      "id": "C:45",
      "chain": "C",
      "resseq": 45,
      "icode": "",
      "resname": "GLN",
      "hetflag": " ",
      "sasa": 0.0,
      "atoms": [
        {
          "atom_index": 9592,
          "name": "N",
          "element": "N",
          "coord": [
            8.901399612426758,
            -5.3069000244140625,
            2.052799940109253
          ]
        },
        {
          "atom_index": 9593,
          "name": "CA",
          "element": "C",
          "coord": [
            8.964500427246094,
            -5.326099872589111,
            1.9179999828338623
          ]
        },
        {
          "atom_index": 9594,
          "name": "C",
          "element": "C",
          "coord": [
            9.019000053405762,
            -5.468999862670898,
            1.9335999488830566
          ]
        },
        {
          "atom_index": 9595,
          "name": "O",
          "element": "O",
          "coord": [
            9.079500198364258,
            -5.508299827575684,
            2.035399913787842
          ]
        },
        {
          "atom_index": 9596,
          "name": "CB",
          "element": "C",
          "coord": [
            9.071399688720703,
            -5.219600200653076,
            1.8976000547409058
          ]
        },
        {
          "atom_index": 9597,
          "name": "CG",
          "element": "C",
          "coord": [
            9.098899841308594,
            -5.156199932098389,
            1.7697999477386475
          ]
        },
        {
          "atom_index": 9598,
          "name": "CD",
          "element": "C",
          "coord": [
            8.991600036621094,
            -5.08489990234375,
            1.6965999603271484
          ]
        },
        {
          "atom_index": 9599,
          "name": "OE1",
          "element": "O",
          "coord": [
            8.88700008392334,
            -5.143099784851074,
            1.6685999631881714
          ]
        },
        {
          "atom_index": 9600,
          "name": "NE2",
          "element": "N",
          "coord": [
            9.013899803161621,
            -4.958199977874756,
            1.6613999605178833
          ]
        }
      ]
    },
    {
      "id": "C:46",
      "chain": "C",
      "resseq": 46,
      "icode": "",
      "resname": "PRO",
      "hetflag": " ",
      "sasa": 2.5540196895599365,
      "atoms": [
        {
          "atom_index": 9601,
          "name": "N",
          "element": "N",
          "coord": [
            8.995800018310547,
            -5.552800178527832,
            1.8394999504089355
          ]
        },
        {
          "atom_index": 9602,
          "name": "CA",
          "element": "C",
          "coord": [
            9.047300338745117,
            -5.6875,
            1.8277000188827515
          ]
        },
        {
          "atom_index": 9603,
          "name": "C",
          "element": "C",
          "coord": [
            9.146900177001953,
            -5.738800048828125,
            1.9277000427246094
          ]
        },
        {
          "atom_index": 9604,
          "name": "O",
          "element": "O",
          "coord": [
            9.119799613952637,
            -5.839600086212158,
            2.003200054168701
          ]
        },
        {
          "atom_index": 9605,
          "name": "CB",
          "element": "C",
          "coord": [
            9.128700256347656,
            -5.646299839019775,
            1.6958999633789062
          ]
        },
        {
          "atom_index": 9606,
          "name": "CG",
          "element": "C",
          "coord": [
            9.007399559020996,
            -5.594200134277344,
            1.6126999855041504
          ]
        },
        {
          "atom_index": 9607,
          "name": "CD",
          "element": "C",
          "coord": [
            8.922800064086914,
            -5.516600131988525,
            1.7115000486373901
          ]
        }
      ]
    },
    {
      "id": "C:47",
      "chain": "C",
      "resseq": 47,
      "icode": "",
      "resname": "GLY",
      "hetflag": " ",
      "sasa": 1.4460610151290894,
      "atoms": [
        {
          "atom_index": 9608,
          "name": "N",
          "element": "N",
          "coord": [
            9.26729965209961,
            -5.6809000968933105,
            1.937399983406067
          ]
        },
        {
          "atom_index": 9609,
          "name": "CA",
          "element": "C",
          "coord": [
            9.366000175476074,
            -5.732900142669678,
            2.0315001010894775
          ]
        },
        {
          "atom_index": 9610,
          "name": "C",
          "element": "C",
          "coord": [
            9.362700462341309,
            -5.674200057983398,
            2.1679999828338623
          ]
        },
        {
          "atom_index": 9611,
          "name": "O",
          "element": "O",
          "coord": [
            9.454999923706055,
            -5.697000026702881,
            2.2525999546051025
          ]
        }
      ]
    },
    {
      "id": "C:48",
      "chain": "C",
      "resseq": 48,
      "icode": "",
      "resname": "VAL",
      "hetflag": " ",
      "sasa": 0.0,
      "atoms": [
        {
          "atom_index": 9612,
          "name": "N",
          "element": "N",
          "coord": [
            9.2608003616333,
            -5.598700046539307,
            2.206199884414673
          ]
        },
        {
          "atom_index": 9613,
          "name": "CA",
          "element": "C",
          "coord": [
            9.253700256347656,
            -5.537399768829346,
            2.3380000591278076
          ]
        },
        {
          "atom_index": 9614,
          "name": "C",
          "element": "C",
          "coord": [
            9.166799545288086,
            -5.613800048828125,
            2.434299945831299
          ]
        },
        {
          "atom_index": 9615,
          "name": "O",
          "element": "O",
          "coord": [
            9.043600082397461,
            -5.629700183868408,
            2.4195001125335693
          ]
        },
        {
          "atom_index": 9616,
          "name": "CB",
          "element": "C",
          "coord": [
            9.215700149536133,
            -5.390500068664551,
            2.3196001052856445
          ]
        },
        {
          "atom_index": 9617,
          "name": "CG1",
          "element": "C",
          "coord": [
            9.220499992370605,
            -5.316299915313721,
            2.453200101852417
          ]
        },
        {
          "atom_index": 9618,
          "name": "CG2",
          "element": "C",
          "coord": [
            9.302000045776367,
            -5.3221001625061035,
            2.2118000984191895
          ]
        }
      ]
    },
    {
      "id": "C:49",
      "chain": "C",
      "resseq": 49,
      "icode": "",
      "resname": "PRO",
      "hetflag": " ",
      "sasa": 0.35492008924484253,
      "atoms": [
        {
          "atom_index": 9619,
          "name": "N",
          "element": "N",
          "coord": [
            9.239299774169922,
            -5.662700176239014,
            2.531899929046631
          ]
        },
        {
          "atom_index": 9620,
          "name": "CA",
          "element": "C",
          "coord": [
            9.177499771118164,
            -5.739799976348877,
            2.644399881362915
          ]
        },
        {
          "atom_index": 9621,
          "name": "C",
          "element": "C",
          "coord": [
            9.087699890136719,
            -5.630000114440918,
            2.7056000232696533
          ]
        },
        {
          "atom_index": 9622,
          "name": "O",
          "element": "O",
          "coord": [
            9.125699996948242,
            -5.5117998123168945,
            2.711699962615967
          ]
        },
        {
          "atom_index": 9623,
          "name": "CB",
          "element": "C",
          "coord": [
            9.293399810791016,
            -5.792399883270264,
            2.7202999591827393
          ]
        },
        {
          "atom_index": 9624,
          "name": "CG",
          "element": "C",
          "coord": [
            9.404199600219727,
            -5.692200183868408,
            2.6940999031066895
          ]
        },
        {
          "atom_index": 9625,
          "name": "CD",
          "element": "C",
          "coord": [
            9.383600234985352,
            -5.645400047302246,
            2.5517001152038574
          ]
        }
      ]
    },
    {
      "id": "C:50",
      "chain": "C",
      "resseq": 50,
      "icode": "",
      "resname": "PRO",
      "hetflag": " ",
      "sasa": 0.0,
      "atoms": [
        {
          "atom_index": 9626,
          "name": "N",
          "element": "N",
          "coord": [
            8.969099998474121,
            -5.671599864959717,
            2.74180006980896
          ]
        },
        {
          "atom_index": 9627,
          "name": "CA",
          "element": "C",
          "coord": [
            8.869999885559082,
            -5.578400135040283,
            2.7964999675750732
          ]
        },
        {
          "atom_index": 9628,
          "name": "C",
          "element": "C",
          "coord": [
            8.929900169372559,
            -5.511199951171875,
            2.9168999195098877
          ]
        },
        {
          "atom_index": 9629,
          "name": "O",
          "element": "O",
          "coord": [
            8.918999671936035,
            -5.38670015335083,
            2.921999931335449
          ]
        },
        {
          "atom_index": 9630,
          "name": "CB",
          "element": "C",
          "coord": [
            8.74530029296875,
            -5.655300140380859,
            2.81850004196167
          ]
        },
        {
          "atom_index": 9631,
          "name": "CG",
          "element": "C",
          "coord": [
            8.781399726867676,
            -5.801300048828125,
            2.798799991607666
          ]
        },
        {
          "atom_index": 9632,
          "name": "CD",
          "element": "C",
          "coord": [
            8.920499801635742,
            -5.808199882507324,
            2.738600015640259
          ]
        }
      ]
    },
    {
      "id": "C:51",
      "chain": "C",
      "resseq": 51,
      "icode": "",
      "resname": "GLU",
      "hetflag": " ",
      "sasa": 0.8197762966156006,
      "atoms": [
        {
          "atom_index": 9633,
          "name": "N",
          "element": "N",
          "coord": [
            8.991299629211426,
            -5.5858001708984375,
            3.0037999153137207
          ]
        },
        {
          "atom_index": 9634,
          "name": "CA",
          "element": "C",
          "coord": [
            9.05090045928955,
            -5.518199920654297,
            3.1243999004364014
          ]
        },
        {
          "atom_index": 9635,
          "name": "C",
          "element": "C",
          "coord": [
            9.16100025177002,
            -5.4191999435424805,
            3.0855000019073486
          ]
        },
        {
          "atom_index": 9636,
          "name": "O",
          "element": "O",
          "coord": [
            9.211600303649902,
            -5.347899913787842,
            3.1730000972747803
          ]
        },
        {
          "atom_index": 9637,
          "name": "CB",
          "element": "C",
          "coord": [
            9.09749984741211,
            -5.609499931335449,
            3.2320001125335693
          ]
        },
        {
          "atom_index": 9638,
          "name": "CG",
          "element": "C",
          "coord": [
            9.210700035095215,
            -5.707099914550781,
            3.214099884033203
          ]
        },
        {
          "atom_index": 9639,
          "name": "CD",
          "element": "C",
          "coord": [
            9.215700149536133,
            -5.8043999671936035,
            3.1022000312805176
          ]
        },
        {
          "atom_index": 9640,
          "name": "OE1",
          "element": "O",
          "coord": [
            9.102899551391602,
            -5.852099895477295,
            3.065999984741211
          ]
        },
        {
          "atom_index": 9641,
          "name": "OE2",
          "element": "O",
          "coord": [
            9.327400207519531,
            -5.833499908447266,
            3.051100015640259
          ]
        }
      ]
    },
    {
      "id": "C:52",
      "chain": "C",
      "resseq": 52,
      "icode": "",
      "resname": "GLU",
      "hetflag": " ",
      "sasa": 0.0,
      "atoms": [
        {
          "atom_index": 9642,
          "name": "N",
          "element": "N",
          "coord": [
            9.19890022277832,
            -5.4131999015808105,
            2.959199905395508
          ]
        },
        {
          "atom_index": 9643,
          "name": "CA",
          "element": "C",
          "coord": [
            9.300600051879883,
            -5.310800075531006,
            2.9284000396728516
          ]
        },
        {
          "atom_index": 9644,
          "name": "C",
          "element": "C",
          "coord": [
            9.197500228881836,
            -5.200799942016602,
            2.8884999752044678
          ]
        },
        {
          "atom_index": 9645,
          "name": "O",
          "element": "O",
          "coord": [
            9.179400444030762,
            -5.101799964904785,
            2.960700035095215
          ]
        },
        {
          "atom_index": 9646,
          "name": "CB",
          "element": "C",
          "coord": [
            9.402099609375,
            -5.329899787902832,
            2.8259999752044678
          ]
        },
        {
          "atom_index": 9647,
          "name": "CG",
          "element": "C",
          "coord": [
            9.498499870300293,
            -5.2164998054504395,
            2.796999931335449
          ]
        },
        {
          "atom_index": 9648,
          "name": "CD",
          "element": "C",
          "coord": [
            9.608099937438965,
            -5.183000087738037,
            2.892699956893921
          ]
        },
        {
          "atom_index": 9649,
          "name": "OE1",
          "element": "O",
          "coord": [
            9.618800163269043,
            -5.237800121307373,
            3.0025999546051025
          ]
        },
        {
          "atom_index": 9650,
          "name": "OE2",
          "element": "O",
          "coord": [
            9.692099571228027,
            -5.097700119018555,
            2.8584001064300537
          ]
        }
      ]
    },
    {
      "id": "C:53",
      "chain": "C",
      "resseq": 53,
      "icode": "",
      "resname": "ALA",
      "hetflag": " ",
      "sasa": 0.0,
      "atoms": [
        {
          "atom_index": 9651,
          "name": "N",
          "element": "N",
          "coord": [
            9.124600410461426,
            -5.2256999015808105,
            2.782599925994873
          ]
        },
        {
          "atom_index": 9652,
          "name": "CA",
          "element": "C",
          "coord": [
            9.0246000289917,
            -5.126100063323975,
            2.739500045776367
          ]
        },
        {
          "atom_index": 9653,
          "name": "C",
          "element": "C",
          "coord": [
            8.97189998626709,
            -5.050099849700928,
            2.8610000610351562
          ]
        },
        {
          "atom_index": 9654,
          "name": "O",
          "element": "O",
          "coord": [
            8.987299919128418,
            -4.929999828338623,
            2.8691000938415527
          ]
        },
        {
          "atom_index": 9655,
          "name": "CB",
          "element": "C",
          "coord": [
            8.911999702453613,
            -5.185800075531006,
            2.6626999378204346
          ]
        }
      ]
    },
    {
      "id": "C:54",
      "chain": "C",
      "resseq": 54,
      "icode": "",
      "resname": "GLY",
      "hetflag": " ",
      "sasa": 0.0,
      "atoms": [
        {
          "atom_index": 9656,
          "name": "N",
          "element": "N",
          "coord": [
            8.917099952697754,
            -5.122700214385986,
            2.9477999210357666
          ]
        },
        {
          "atom_index": 9657,
          "name": "CA",
          "element": "C",
          "coord": [
            8.854000091552734,
            -5.07859992980957,
            3.074199914932251
          ]
        },
        {
          "atom_index": 9658,
          "name": "C",
          "element": "C",
          "coord": [
            8.94629955291748,
            -4.9928998947143555,
            3.154900074005127
          ]
        },
        {
          "atom_index": 9659,
          "name": "O",
          "element": "O",
          "coord": [
            8.898799896240234,
            -4.891300201416016,
            3.202399969100952
          ]
        }
      ]
    },
    {
      "id": "C:55",
      "chain": "C",
      "resseq": 55,
      "icode": "",
      "resname": "ALA",
      "hetflag": " ",
      "sasa": 0.0,
      "atoms": [
        {
          "atom_index": 9660,
          "name": "N",
          "element": "N",
          "coord": [
            9.0693998336792,
            -5.029099941253662,
            3.170300006866455
          ]
        },
        {
          "atom_index": 9661,
          "name": "CA",
          "element": "C",
          "coord": [
            9.166299819946289,
            -4.945300102233887,
            3.2441000938415527
          ]
        },
        {
          "atom_index": 9662,
          "name": "C",
          "element": "C",
          "coord": [
            9.206100463867188,
            -4.825699806213379,
            3.156899929046631
          ]
        },
        {
          "atom_index": 9663,
          "name": "O",
          "element": "O",
          "coord": [
            9.249699592590332,
            -4.725299835205078,
            3.2151999473571777
          ]
        },
        {
          "atom_index": 9664,
          "name": "CB",
          "element": "C",
          "coord": [
            9.28380012512207,
            -5.027599811553955,
            3.285399913787842
          ]
        }
      ]
    },
    {
      "id": "C:56",
      "chain": "C",
      "resseq": 56,
      "icode": "",
      "resname": "ALA",
      "hetflag": " ",
      "sasa": 0.0,
      "atoms": [
        {
          "atom_index": 9665,
          "name": "N",
          "element": "N",
          "coord": [
            9.197999954223633,
            -4.82390022277832,
            3.026099920272827
          ]
        },
        {
          "atom_index": 9666,
          "name": "CA",
          "element": "C",
          "coord": [
            9.234299659729004,
            -4.704400062561035,
            2.9486000537872314
          ]
        },
        {
          "atom_index": 9667,
          "name": "C",
          "element": "C",
          "coord": [
            9.121800422668457,
            -4.599800109863281,
            2.9786999225616455
          ]
        },
        {
          "atom_index": 9668,
          "name": "O",
          "element": "O",
          "coord": [
            9.144399642944336,
            -4.482900142669678,
            3.015899896621704
          ]
        },
        {
          "atom_index": 9669,
          "name": "CB",
          "element": "C",
          "coord": [
            9.253899574279785,
            -4.736599922180176,
            2.806999921798706
          ]
        }
      ]
    },
    {
      "id": "C:57",
      "chain": "C",
      "resseq": 57,
      "icode": "",
      "resname": "VAL",
      "hetflag": " ",
      "sasa": 0.0,
      "atoms": [
        {
          "atom_index": 9670,
          "name": "N",
          "element": "N",
          "coord": [
            9.000399589538574,
            -4.644899845123291,
            2.9647998809814453
          ]
        },
        {
          "atom_index": 9671,
          "name": "CA",
          "element": "C",
          "coord": [
            8.884200096130371,
            -4.568900108337402,
            2.9867000579833984
          ]
        },
        {
          "atom_index": 9672,
          "name": "C",
          "element": "C",
          "coord": [
            8.890999794006348,
            -4.509799957275391,
            3.125699996948242
          ]
        },
        {
          "atom_index": 9673,
          "name": "O",
          "element": "O",
          "coord": [
            8.849100112915039,
            -4.39109992980957,
            3.1338000297546387
          ]
        },
        {
          "atom_index": 9674,
          "name": "CB",
          "element": "C",
          "coord": [
            8.745800018310547,
            -4.631700038909912,
            2.964900016784668
          ]
        },
        {
          "atom_index": 9675,
          "name": "CG1",
          "element": "C",
          "coord": [
            8.632399559020996,
            -4.5441999435424805,
            3.015399932861328
          ]
        },
        {
          "atom_index": 9676,
          "name": "CG2",
          "element": "C",
          "coord": [
            8.723999977111816,
            -4.659599781036377,
            2.8162999153137207
          ]
        }
      ]
    },
    {
      "id": "C:58",
      "chain": "C",
      "resseq": 58,
      "icode": "",
      "resname": "ALA",
      "hetflag": " ",
      "sasa": 0.0,
      "atoms": [
        {
          "atom_index": 9677,
          "name": "N",
          "element": "N",
          "coord": [
            8.937700271606445,
            -4.5777997970581055,
            3.2242000102996826
          ]
        },
        {
          "atom_index": 9678,
          "name": "CA",
          "element": "C",
          "coord": [
            8.946999549865723,
            -4.526000022888184,
            3.363100051879883
          ]
        },
        {
          "atom_index": 9679,
          "name": "C",
          "element": "C",
          "coord": [
            9.06719970703125,
            -4.438300132751465,
            3.3828001022338867
          ]
        },
        {
          "atom_index": 9680,
          "name": "O",
          "element": "O",
          "coord": [
            9.057900428771973,
            -4.3471999168396,
            3.4679999351501465
          ]
        },
        {
          "atom_index": 9681,
          "name": "CB",
          "element": "C",
          "coord": [
            8.958800315856934,
            -4.629799842834473,
            3.4697000980377197
          ]
        }
      ]
    },
    {
      "id": "C:59",
      "chain": "C",
      "resseq": 59,
      "icode": "",
      "resname": "ALA",
      "hetflag": " ",
      "sasa": 0.0,
      "atoms": [
        {
          "atom_index": 9682,
          "name": "N",
          "element": "N",
          "coord": [
            9.172200202941895,
            -4.463699817657471,
            3.3087000846862793
          ]
        },
        {
          "atom_index": 9683,
          "name": "CA",
          "element": "C",
          "coord": [
            9.29520034790039,
            -4.379199981689453,
            3.3334999084472656
          ]
        },
        {
          "atom_index": 9684,
          "name": "C",
          "element": "C",
          "coord": [
            9.285900115966797,
            -4.243199825286865,
            3.2685999870300293
          ]
        },
        {
          "atom_index": 9685,
          "name": "O",
          "element": "O",
          "coord": [
            9.31149959564209,
            -4.1407999992370605,
            3.329200029373169
          ]
        },
        {
          "atom_index": 9686,
          "name": "CB",
          "element": "C",
          "coord": [
            9.421299934387207,
            -4.451399803161621,
            3.294600009918213
          ]
        }
      ]
    },
    {
      "id": "C:60",
      "chain": "C",
      "resseq": 60,
      "icode": "",
      "resname": "GLU",
      "hetflag": " ",
      "sasa": 0.0,
      "atoms": [
        {
          "atom_index": 9687,
          "name": "N",
          "element": "N",
          "coord": [
            9.252699851989746,
            -4.250400066375732,
            3.143199920654297
          ]
        },
        {
          "atom_index": 9688,
          "name": "CA",
          "element": "C",
          "coord": [
            9.243300437927246,
            -4.127999782562256,
            3.0594000816345215
          ]
        },
        {
          "atom_index": 9689,
          "name": "C",
          "element": "C",
          "coord": [
            9.121399879455566,
            -4.046599864959717,
            3.093400001525879
          ]
        },
        {
          "atom_index": 9690,
          "name": "O",
          "element": "O",
          "coord": [
            9.094599723815918,
            -3.9439001083374023,
            3.026400089263916
          ]
        },
        {
          "atom_index": 9691,
          "name": "CB",
          "element": "C",
          "coord": [
            9.26449966430664,
            -4.172399997711182,
            2.912100076675415
          ]
        },
        {
          "atom_index": 9692,
          "name": "CG",
          "element": "C",
          "coord": [
            9.409799575805664,
            -4.226600170135498,
            2.896699905395508
          ]
        },
        {
          "atom_index": 9693,
          "name": "CD",
          "element": "C",
          "coord": [
            9.513899803161621,
            -4.132199764251709,
            2.844899892807007
          ]
        },
        {
          "atom_index": 9694,
          "name": "OE1",
          "element": "O",
          "coord": [
            9.449999809265137,
            -4.047599792480469,
            2.7769999504089355
          ]
        },
        {
          "atom_index": 9695,
          "name": "OE2",
          "element": "O",
          "coord": [
            9.634200096130371,
            -4.125699996948242,
            2.8524999618530273
          ]
        }
      ]
    },
    {
      "id": "C:61",
      "chain": "C",
      "resseq": 61,
      "icode": "",
      "resname": "SER",
      "hetflag": " ",
      "sasa": 0.0,
      "atoms": [
        {
          "atom_index": 9696,
          "name": "N",
          "element": "N",
          "coord": [
            9.051199913024902,
            -4.0802001953125,
            3.196899890899658
          ]
        },
        {
          "atom_index": 9697,
          "name": "CA",
          "element": "C",
          "coord": [
            8.937600135803223,
            -4.016900062561035,
            3.2483999729156494
          ]
        },
        {
          "atom_index": 9698,
          "name": "C",
          "element": "C",
          "coord": [
            8.950900077819824,
            -3.95989990234375,
            3.3903000354766846
          ]
        },
        {
          "atom_index": 9699,
          "name": "O",
          "element": "O",
          "coord": [
            8.85200023651123,
            -3.9154000282287598,
            3.4512999057769775
          ]
        },
        {
          "atom_index": 9700,
          "name": "CB",
          "element": "C",
          "coord": [
            8.835800170898438,
            -4.135900020599365,
            3.2802999019622803
          ]
        },
        {
          "atom_index": 9701,
          "name": "OG",
          "element": "O",
          "coord": [
            8.729499816894531,
            -4.079899787902832,
            3.205399990081787
          ]
        }
      ]
    },
    {
      "id": "C:62",
      "chain": "C",
      "resseq": 62,
      "icode": "",
      "resname": "SER",
      "hetflag": " ",
      "sasa": 0.0,
      "atoms": [
        {
          "atom_index": 9702,
          "name": "N",
          "element": "N",
          "coord": [
            9.072199821472168,
            -3.9704999923706055,
            3.446899890899658
          ]
        },
        {
          "atom_index": 9703,
          "name": "CA",
          "element": "C",
          "coord": [
            9.093999862670898,
            -3.92930006980896,
            3.580399990081787
          ]
        },
        {
          "atom_index": 9704,
          "name": "C",
          "element": "C",
          "coord": [
            9.228899955749512,
            -3.877000093460083,
            3.603600025177002
          ]
        },
        {
          "atom_index": 9705,
          "name": "O",
          "element": "O",
          "coord": [
            9.236900329589844,
            -3.754300117492676,
            3.603800058364868
          ]
        },
        {
          "atom_index": 9706,
          "name": "CB",
          "element": "C",
          "coord": [
            9.063300132751465,
            -4.042500019073486,
            3.6772000789642334
          ]
        },
        {
          "atom_index": 9707,
          "name": "OG",
          "element": "O",
          "coord": [
            9.125100135803223,
            -4.166500091552734,
            3.651700019836426
          ]
        }
      ]
    },
    {
      "id": "C:63",
      "chain": "C",
      "resseq": 63,
      "icode": "",
      "resname": "THR",
      "hetflag": " ",
      "sasa": 0.0,
      "atoms": [
        {
          "atom_index": 9708,
          "name": "N",
          "element": "N",
          "coord": [
            9.325499534606934,
            -3.959399938583374,
            3.6208999156951904
          ]
        },
        {
          "atom_index": 9709,
          "name": "CA",
          "element": "C",
          "coord": [
            9.458000183105469,
            -3.9124999046325684,
            3.6498000621795654
          ]
        },
        {
          "atom_index": 9710,
          "name": "C",
          "element": "C",
          "coord": [
            9.562399864196777,
            -3.952699899673462,
            3.5566999912261963
          ]
        },
        {
          "atom_index": 9711,
          "name": "O",
          "element": "O",
          "coord": [
            9.674699783325195,
            -3.8893001079559326,
            3.578399896621704
          ]
        },
        {
          "atom_index": 9712,
          "name": "CB",
          "element": "C",
          "coord": [
            9.502099990844727,
            -3.957200050354004,
            3.796799898147583
          ]
        },
        {
          "atom_index": 9713,
          "name": "OG1",
          "element": "O",
          "coord": [
            9.501999855041504,
            -4.101900100708008,
            3.805500030517578
          ]
        },
        {
          "atom_index": 9714,
          "name": "CG2",
          "element": "C",
          "coord": [
            9.411399841308594,
            -3.899199962615967,
            3.9072999954223633
          ]
        }
      ]
    },
    {
      "id": "C:64",
      "chain": "C",
      "resseq": 64,
      "icode": "",
      "resname": "GLY",
      "hetflag": " ",
      "sasa": 0.0,
      "atoms": [
        {
          "atom_index": 9715,
          "name": "N",
          "element": "N",
          "coord": [
            9.552200317382812,
            -4.039899826049805,
            3.463399887084961
          ]
        },
        {
          "atom_index": 9716,
          "name": "CA",
          "element": "C",
          "coord": [
            9.66569995880127,
            -4.076000213623047,
            3.382200002670288
          ]
        },
        {
          "atom_index": 9717,
          "name": "C",
          "element": "C",
          "coord": [
            9.683199882507324,
            -4.050000190734863,
            3.2397000789642334
          ]
        },
        {
          "atom_index": 9718,
          "name": "O",
          "element": "O",
          "coord": [
            9.586700439453125,
            -4.016300201416016,
            3.1696999073028564
          ]
        }
      ]
    },
    {
      "id": "C:65",
      "chain": "C",
      "resseq": 65,
      "icode": "",
      "resname": "THR",
      "hetflag": " ",
      "sasa": 0.0,
      "atoms": [
        {
          "atom_index": 9719,
          "name": "N",
          "element": "N",
          "coord": [
            9.807999610900879,
            -4.068699836730957,
            3.1916000843048096
          ]
        },
        {
          "atom_index": 9720,
          "name": "CA",
          "element": "C",
          "coord": [
            9.834199905395508,
            -4.046299934387207,
            3.047499895095825
          ]
        },
        {
          "atom_index": 9721,
          "name": "C",
          "element": "C",
          "coord": [
            9.902000427246094,
            -4.174099922180176,
            2.9946999549865723
          ]
        },
        {
          "atom_index": 9722,
          "name": "O",
          "element": "O",
          "coord": [
            9.899800300598145,
            -4.278299808502197,
            3.0601999759674072
          ]
        },
        {
          "atom_index": 9723,
          "name": "CB",
          "element": "C",
          "coord": [
            9.90429973602295,
            -3.911900043487549,
            3.0148000717163086
          ]
        },
        {
          "atom_index": 9724,
          "name": "OG1",
          "element": "O",
          "coord": [
            9.910200119018555,
            -3.902100086212158,
            2.868799924850464
          ]
        },
        {
          "atom_index": 9725,
          "name": "CG2",
          "element": "C",
          "coord": [
            10.042699813842773,
            -3.8991000652313232,
            3.084399938583374
          ]
        }
      ]
    },
    {
      "id": "C:66",
      "chain": "C",
      "resseq": 66,
      "icode": "",
      "resname": "TRP",
      "hetflag": " ",
      "sasa": 0.0,
      "atoms": [
        {
          "atom_index": 9726,
          "name": "N",
          "element": "N",
          "coord": [
            9.956299781799316,
            -4.170499801635742,
            2.8742001056671143
          ]
        },
        {
          "atom_index": 9727,
          "name": "CA",
          "element": "C",
          "coord": [
            10.018600463867188,
            -4.283400058746338,
            2.8094000816345215
          ]
        },
        {
          "atom_index": 9728,
          "name": "C",
          "element": "C",
          "coord": [
            10.157899856567383,
            -4.323999881744385,
            2.8443000316619873
          ]
        },
        {
          "atom_index": 9729,
          "name": "O",
          "element": "O",
          "coord": [
            10.20009994506836,
            -4.424900054931641,
            2.785599946975708
          ]
        },
        {
          "atom_index": 9730,
          "name": "CB",
          "element": "C",
          "coord": [
            10.016599655151367,
            -4.254300117492676,
            2.654900074005127
          ]
        },
        {
          "atom_index": 9731,
          "name": "CG",
          "element": "C",
          "coord": [
            10.116700172424316,
            -4.1519999504089355,
            2.618299961090088
          ]
        },
        {
          "atom_index": 9732,
          "name": "CD1",
          "element": "C",
          "coord": [
            10.092900276184082,
            -4.0192999839782715,
            2.612299919128418
          ]
        },
        {
          "atom_index": 9733,
          "name": "CD2",
          "element": "C",
          "coord": [
            10.252400398254395,
            -4.167200088500977,
            2.5769999027252197
          ]
        },
        {
          "atom_index": 9734,
          "name": "NE1",
          "element": "N",
          "coord": [
            10.20300006866455,
            -3.950200080871582,
            2.571199893951416
          ]
        },
        {
          "atom_index": 9735,
          "name": "CE2",
          "element": "C",
          "coord": [
            10.303299903869629,
            -4.039899826049805,
            2.5485000610351562
          ]
        },
        {
          "atom_index": 9736,
          "name": "CE3",
          "element": "C",
          "coord": [
            10.338299751281738,
            -4.275899887084961,
            2.5601999759674072
          ]
        },
        {
          "atom_index": 9737,
          "name": "CZ2",
          "element": "C",
          "coord": [
            10.434499740600586,
            -4.019800186157227,
            2.5064001083374023
          ]
        },
        {
          "atom_index": 9738,
          "name": "CZ3",
          "element": "C",
          "coord": [
            10.467100143432617,
            -4.251399993896484,
            2.519200086593628
          ]
        },
        {
          "atom_index": 9739,
          "name": "CH2",
          "element": "C",
          "coord": [
            10.514699935913086,
            -4.1255998611450195,
            2.4911000728607178
          ]
        }
      ]
    },
    {
      "id": "C:67",
      "chain": "C",
      "resseq": 67,
      "icode": "",
      "resname": "THR",
      "hetflag": " ",
      "sasa": 0.0,
      "atoms": [
        {
          "atom_index": 9740,
          "name": "N",
          "element": "N",
          "coord": [
            10.22819995880127,
            -4.259099960327148,
            2.925100088119507
          ]
        },
        {
          "atom_index": 9741,
          "name": "CA",
          "element": "C",
          "coord": [
            10.370499610900879,
            -4.298099994659424,
            2.956899881362915
          ]
        },
        {
          "atom_index": 9742,
          "name": "C",
          "element": "C",
          "coord": [
            10.385299682617188,
            -4.270500183105469,
            3.1031999588012695
          ]
        },
        {
          "atom_index": 9743,
          "name": "O",
          "element": "O",
          "coord": [
            10.288700103759766,
            -4.226900100708008,
            3.172800064086914
          ]
        },
        {
          "atom_index": 9744,
          "name": "CB",
          "element": "C",
          "coord": [
            10.46969985961914,
            -4.232399940490723,
            2.859499931335449
          ]
        },
        {
          "atom_index": 9745,
          "name": "OG1",
          "element": "O",
          "coord": [
            10.605400085449219,
            -4.26230001449585,
            2.898400068283081
          ]
        },
        {
          "atom_index": 9746,
          "name": "CG2",
          "element": "C",
          "coord": [
            10.476799964904785,
            -4.079400062561035,
            2.86080002784729
          ]
        }
      ]
    },
    {
      "id": "C:68",
      "chain": "C",
      "resseq": 68,
      "icode": "",
      "resname": "THR",
      "hetflag": " ",
      "sasa": 0.0,
      "atoms": [
        {
          "atom_index": 9747,
          "name": "N",
          "element": "N",
          "coord": [
            10.49779987335205,
            -4.289299964904785,
            3.160900115966797
          ]
        },
        {
          "atom_index": 9748,
          "name": "CA",
          "element": "C",
          "coord": [
            10.512399673461914,
            -4.2683000564575195,
            3.308000087738037
          ]
        },
        {
          "atom_index": 9749,
          "name": "C",
          "element": "C",
          "coord": [
            10.569499969482422,
            -4.135200023651123,
            3.334399938583374
          ]
        },
        {
          "atom_index": 9750,
          "name": "O",
          "element": "O",
          "coord": [
            10.673700332641602,
            -4.1031999588012695,
            3.269399881362915
          ]
        },
        {
          "atom_index": 9751,
          "name": "CB",
          "element": "C",
          "coord": [
            10.585800170898438,
            -4.397299766540527,
            3.36299991607666
          ]
        },
        {
          "atom_index": 9752,
          "name": "OG1",
          "element": "O",
          "coord": [
            10.47700023651123,
            -4.496399879455566,
            3.3584001064300537
          ]
        },
        {
          "atom_index": 9753,
          "name": "CG2",
          "element": "C",
          "coord": [
            10.646699905395508,
            -4.370999813079834,
            3.499000072479248
          ]
        }
      ]
    },
    {
      "id": "C:69",
      "chain": "C",
      "resseq": 69,
      "icode": "",
      "resname": "VAL",
      "hetflag": " ",
      "sasa": 0.0,
      "atoms": [
        {
          "atom_index": 9754,
          "name": "N",
          "element": "N",
          "coord": [
            10.495699882507324,
            -4.064199924468994,
            3.4242000579833984
          ]
        },
        {
          "atom_index": 9755,
          "name": "CA",
          "element": "C",
          "coord": [
            10.548600196838379,
            -3.9214000701904297,
            3.4526000022888184
          ]
        },
        {
          "atom_index": 9756,
          "name": "C",
          "element": "C",
          "coord": [
            10.591899871826172,
            -3.9154999256134033,
            3.594099998474121
          ]
        },
        {
          "atom_index": 9757,
          "name": "O",
          "element": "O",
          "coord": [
            10.51159954071045,
            -3.9653000831604004,
            3.6686999797821045
          ]
        },
        {
          "atom_index": 9758,
          "name": "CB",
          "element": "C",
          "coord": [
            10.44159984588623,
            -3.82069993019104,
            3.4079999923706055
          ]
        },
        {
          "atom_index": 9759,
          "name": "CG1",
          "element": "C",
          "coord": [
            10.40250015258789,
            -3.823499917984009,
            3.2616000175476074
          ]
        },
        {
          "atom_index": 9760,
          "name": "CG2",
          "element": "C",
          "coord": [
            10.319199562072754,
            -3.838099956512451,
            3.486999988555908
          ]
        }
      ]
    },
    {
      "id": "C:70",
      "chain": "C",
      "resseq": 70,
      "icode": "",
      "resname": "TRP",
      "hetflag": " ",
      "sasa": 0.0,
      "atoms": [
        {
          "atom_index": 9761,
          "name": "N",
          "element": "N",
          "coord": [
            10.702799797058105,
            -3.8643999099731445,
            3.637399911880493
          ]
        },
        {
          "atom_index": 9762,
          "name": "CA",
          "element": "C",
          "coord": [
            10.7431001663208,
            -3.861599922180176,
            3.781599998474121
          ]
        },
        {
          "atom_index": 9763,
          "name": "C",
          "element": "C",
          "coord": [
            10.650799751281738,
            -3.785900115966797,
            3.877000093460083
          ]
        },
        {
          "atom_index": 9764,
          "name": "O",
          "element": "O",
          "coord": [
            10.63640022277832,
            -3.823699951171875,
            3.99399995803833
          ]
        },
        {
          "atom_index": 9765,
          "name": "CB",
          "element": "C",
          "coord": [
            10.878499984741211,
            -3.7985000610351562,
            3.7950000762939453
          ]
        },
        {
          "atom_index": 9766,
          "name": "CG",
          "element": "C",
          "coord": [
            10.886300086975098,
            -3.662400007247925,
            3.7416999340057373
          ]
        },
        {
          "atom_index": 9767,
          "name": "CD1",
          "element": "C",
          "coord": [
            10.899200439453125,
            -3.619999885559082,
            3.612799882888794
          ]
        },
        {
          "atom_index": 9768,
          "name": "CD2",
          "element": "C",
          "coord": [
            10.88759994506836,
            -3.5459001064300537,
            3.8231000900268555
          ]
        },
        {
          "atom_index": 9769,
          "name": "NE1",
          "element": "N",
          "coord": [
            10.904500007629395,
            -3.4802000522613525,
            3.6085000038146973
          ]
        },
        {
          "atom_index": 9770,
          "name": "CE2",
          "element": "C",
          "coord": [
            10.897600173950195,
            -3.434999942779541,
            3.737600088119507
          ]
        },
        {
          "atom_index": 9771,
          "name": "CE3",
          "element": "C",
          "coord": [
            10.87969970703125,
            -3.526900053024292,
            3.9625000953674316
          ]
        },
        {
          "atom_index": 9772,
          "name": "CZ2",
          "element": "C",
          "coord": [
            10.898599624633789,
            -3.3057000637054443,
            3.786400079727173
          ]
        },
        {
          "atom_index": 9773,
          "name": "CZ3",
          "element": "C",
          "coord": [
            10.884699821472168,
            -3.399600028991699,
            4.010200023651123
          ]
        },
        {
          "atom_index": 9774,
          "name": "CH2",
          "element": "C",
          "coord": [
            10.893799781799316,
            -3.2950000762939453,
            3.9238998889923096
          ]
        }
      ]
    },
    {
      "id": "C:71",
      "chain": "C",
      "resseq": 71,
      "icode": "",
      "resname": "THR",
      "hetflag": " ",
      "sasa": 0.0,
      "atoms": [
        {
          "atom_index": 9775,
          "name": "N",
          "element": "N",
          "coord": [
            10.589400291442871,
            -3.6814000606536865,
            3.839099884033203
          ]
        },
        {
          "atom_index": 9776,
          "name": "CA",
          "element": "C",
          "coord": [
            10.500900268554688,
            -3.6019999980926514,
            3.9172000885009766
          ]
        },
        {
          "atom_index": 9777,
          "name": "C",
          "element": "C",
          "coord": [
            10.407099723815918,
            -3.6868999004364014,
            3.996299982070923
          ]
        },
        {
          "atom_index": 9778,
          "name": "O",
          "element": "O",
          "coord": [
            10.368300437927246,
            -3.6428000926971436,
            4.10830020904541
          ]
        },
        {
          "atom_index": 9779,
          "name": "CB",
          "element": "C",
          "coord": [
            10.429800033569336,
            -3.4972000122070312,
            3.819200038909912
          ]
        },
        {
          "atom_index": 9780,
          "name": "OG1",
          "element": "O",
          "coord": [
            10.367400169372559,
            -3.561800003051758,
            3.706399917602539
          ]
        },
        {
          "atom_index": 9781,
          "name": "CG2",
          "element": "C",
          "coord": [
            10.533900260925293,
            -3.3951001167297363,
            3.7732999324798584
          ]
        }
      ]
    },
    {
      "id": "C:72",
      "chain": "C",
      "resseq": 72,
      "icode": "",
      "resname": "ASP",
      "hetflag": " ",
      "sasa": 0.0,
      "atoms": [
        {
          "atom_index": 9782,
          "name": "N",
          "element": "N",
          "coord": [
            10.367600440979004,
            -3.805000066757202,
            3.9475998878479004
          ]
        },
        {
          "atom_index": 9783,
          "name": "CA",
          "element": "C",
          "coord": [
            10.270099639892578,
            -3.893899917602539,
            4.019400119781494
          ]
        },
        {
          "atom_index": 9784,
          "name": "C",
          "element": "C",
          "coord": [
            10.314299583435059,
            -3.9186999797821045,
            4.162399768829346
          ]
        },
        {
          "atom_index": 9785,
          "name": "O",
          "element": "O",
          "coord": [
            10.230999946594238,
            -3.941699981689453,
            4.25029993057251
          ]
        },
        {
          "atom_index": 9786,
          "name": "CB",
          "element": "C",
          "coord": [
            10.238200187683105,
            -4.019499778747559,
            3.9500999450683594
          ]
        },
        {
          "atom_index": 9787,
          "name": "CG",
          "element": "C",
          "coord": [
            10.17020034790039,
            -4.05049991607666,
            3.825900077819824
          ]
        },
        {
          "atom_index": 9788,
          "name": "OD1",
          "element": "O",
          "coord": [
            10.113499641418457,
            -3.9730000495910645,
            3.7458999156951904
          ]
        },
        {
          "atom_index": 9789,
          "name": "OD2",
          "element": "O",
          "coord": [
            10.16450023651123,
            -4.17080020904541,
            3.7792000770568848
          ]
        }
      ]
    },
    {
      "id": "C:73",
      "chain": "C",
      "resseq": 73,
      "icode": "",
      "resname": "GLY",
      "hetflag": " ",
      "sasa": 0.0,
      "atoms": [
        {
          "atom_index": 9790,
          "name": "N",
          "element": "N",
          "coord": [
            10.440699577331543,
            -3.9209001064300537,
            4.184999942779541
          ]
        },
        {
          "atom_index": 9791,
          "name": "CA",
          "element": "C",
          "coord": [
            10.499799728393555,
            -3.9423999786376953,
            4.316999912261963
          ]
        },
        {
          "atom_index": 9792,
          "name": "C",
          "element": "C",
          "coord": [
            10.489800453186035,
            -3.821199893951416,
            4.402900218963623
          ]
        },
        {
          "atom_index": 9793,
          "name": "O",
          "element": "O",
          "coord": [
            10.530500411987305,
            -3.827899932861328,
            4.5177001953125
          ]
        }
      ]
    },
    {
      "id": "C:74",
      "chain": "C",
      "resseq": 74,
      "icode": "",
      "resname": "LEU",
      "hetflag": " ",
      "sasa": 0.2522388696670532,
      "atoms": [
        {
          "atom_index": 9794,
          "name": "N",
          "element": "N",
          "coord": [
            10.435199737548828,
            -3.7112998962402344,
            4.352099895477295
          ]
        },
        {
          "atom_index": 9795,
          "name": "CA",
          "element": "C",
          "coord": [
            10.423700332641602,
            -3.58270001411438,
            4.429500102996826
          ]
        },
        {
          "atom_index": 9796,
          "name": "C",
          "element": "C",
          "coord": [
            10.296899795532227,
            -3.5894999504089355,
            4.513299942016602
          ]
        },
        {
          "atom_index": 9797,
          "name": "O",
          "element": "O",
          "coord": [
            10.301199913024902,
            -3.537600040435791,
            4.623199939727783
          ]
        },
        {
          "atom_index": 9798,
          "name": "CB",
          "element": "C",
          "coord": [
            10.442500114440918,
            -3.4762001037597656,
            4.327600002288818
          ]
        },
        {
          "atom_index": 9799,
          "name": "CG",
          "element": "C",
          "coord": [
            10.54699993133545,
            -3.371000051498413,
            4.315000057220459
          ]
        },
        {
          "atom_index": 9800,
          "name": "CD1",
          "element": "C",
          "coord": [
            10.684100151062012,
            -3.413300037384033,
            4.344600200653076
          ]
        },
        {
          "atom_index": 9801,
          "name": "CD2",
          "element": "C",
          "coord": [
            10.539899826049805,
            -3.31820011138916,
            4.169000148773193
          ]
        }
      ]
    },
    {
      "id": "C:75",
      "chain": "C",
      "resseq": 75,
      "icode": "",
      "resname": "THR",
      "hetflag": " ",
      "sasa": 0.0,
      "atoms": [
        {
          "atom_index": 9802,
          "name": "N",
          "element": "N",
          "coord": [
            10.199999809265137,
            -3.6519999504089355,
            4.457799911499023
          ]
        },
        {
          "atom_index": 9803,
          "name": "CA",
          "element": "C",
          "coord": [
            10.066100120544434,
            -3.6768999099731445,
            4.508699893951416
          ]
        },
        {
          "atom_index": 9804,
          "name": "C",
          "element": "C",
          "coord": [
            10.047100067138672,
            -3.82450008392334,
            4.539700031280518
          ]
        },
        {
          "atom_index": 9805,
          "name": "O",
          "element": "O",
          "coord": [
            10.157600402832031,
            -3.8884999752044678,
            4.557799816131592
          ]
        },
        {
          "atom_index": 9806,
          "name": "CB",
          "element": "C",
          "coord": [
            9.958200454711914,
            -3.627000093460083,
            4.405300140380859
          ]
        },
        {
          "atom_index": 9807,
          "name": "OG1",
          "element": "O",
          "coord": [
            9.833200454711914,
            -3.6359000205993652,
            4.479300022125244
          ]
        },
        {
          "atom_index": 9808,
          "name": "CG2",
          "element": "C",
          "coord": [
            9.957599639892578,
            -3.6907999515533447,
            4.272200107574463
          ]
        }
      ]
    },
    {
      "id": "C:76",
      "chain": "C",
      "resseq": 76,
      "icode": "",
      "resname": "SER",
      "hetflag": " ",
      "sasa": 0.0,
      "atoms": [
        {
          "atom_index": 9809,
          "name": "N",
          "element": "N",
          "coord": [
            9.930000305175781,
            -3.8773999214172363,
            4.55079984664917
          ]
        },
        {
          "atom_index": 9810,
          "name": "CA",
          "element": "C",
          "coord": [
            9.903200149536133,
            -4.020100116729736,
            4.575099945068359
          ]
        },
        {
          "atom_index": 9811,
          "name": "C",
          "element": "C",
          "coord": [
            9.784600257873535,
            -4.072000026702881,
            4.492400169372559
          ]
        },
        {
          "atom_index": 9812,
          "name": "O",
          "element": "O",
          "coord": [
            9.669500350952148,
            -4.052599906921387,
            4.5279998779296875
          ]
        },
        {
          "atom_index": 9813,
          "name": "CB",
          "element": "C",
          "coord": [
            9.87720012664795,
            -4.049200057983398,
            4.716000080108643
          ]
        },
        {
          "atom_index": 9814,
          "name": "OG",
          "element": "O",
          "coord": [
            9.7391996383667,
            -4.0630998611450195,
            4.739099979400635
          ]
        }
      ]
    },
    {
      "id": "C:77",
      "chain": "C",
      "resseq": 77,
      "icode": "",
      "resname": "LEU",
      "hetflag": " ",
      "sasa": 0.0,
      "atoms": [
        {
          "atom_index": 9815,
          "name": "N",
          "element": "N",
          "coord": [
            9.812399864196777,
            -4.137899875640869,
            4.379799842834473
          ]
        },
        {
          "atom_index": 9816,
          "name": "CA",
          "element": "C",
          "coord": [
            9.70829963684082,
            -4.184100151062012,
            4.288599967956543
          ]
        },
        {
          "atom_index": 9817,
          "name": "C",
          "element": "C",
          "coord": [
            9.602399826049805,
            -4.276199817657471,
            4.3531999588012695
          ]
        },
        {
          "atom_index": 9818,
          "name": "O",
          "element": "O",
          "coord": [
            9.49489974975586,
            -4.290999889373779,
            4.297800064086914
          ]
        },
        {
          "atom_index": 9819,
          "name": "CB",
          "element": "C",
          "coord": [
            9.75979995727539,
            -4.256400108337402,
            4.168499946594238
          ]
        },
        {
          "atom_index": 9820,
          "name": "CG",
          "element": "C",
          "coord": [
            9.843600273132324,
            -4.197800159454346,
            4.065199851989746
          ]
        },
        {
          "atom_index": 9821,
          "name": "CD1",
          "element": "C",
          "coord": [
            9.781700134277344,
            -4.2067999839782715,
            3.9214999675750732
          ]
        },
        {
          "atom_index": 9822,
          "name": "CD2",
          "element": "C",
          "coord": [
            9.865300178527832,
            -4.050600051879883,
            4.0929999351501465
          ]
        }
      ]
    },
    {
      "id": "C:78",
      "chain": "C",
      "resseq": 78,
      "icode": "",
      "resname": "ASP",
      "hetflag": " ",
      "sasa": 0.41209498047828674,
      "atoms": [
        {
          "atom_index": 9823,
          "name": "N",
          "element": "N",
          "coord": [
            9.64169979095459,
            -4.336100101470947,
            4.464700222015381
          ]
        },
        {
          "atom_index": 9824,
          "name": "CA",
          "element": "C",
          "coord": [
            9.543399810791016,
            -4.428199768066406,
            4.528500080108643
          ]
        },
        {
          "atom_index": 9825,
          "name": "C",
          "element": "C",
          "coord": [
            9.421600341796875,
            -4.347499847412109,
            4.564899921417236
          ]
        },
        {
          "atom_index": 9826,
          "name": "O",
          "element": "O",
          "coord": [
            9.310500144958496,
            -4.399799823760986,
            4.5619001388549805
          ]
        },
        {
          "atom_index": 9827,
          "name": "CB",
          "element": "C",
          "coord": [
            9.610699653625488,
            -4.510700225830078,
            4.639900207519531
          ]
        },
        {
          "atom_index": 9828,
          "name": "CG",
          "element": "C",
          "coord": [
            9.723299980163574,
            -4.6082000732421875,
            4.60099983215332
          ]
        },
        {
          "atom_index": 9829,
          "name": "OD1",
          "element": "O",
          "coord": [
            9.701899528503418,
            -4.716700077056885,
            4.5346999168396
          ]
        },
        {
          "atom_index": 9830,
          "name": "OD2",
          "element": "O",
          "coord": [
            9.84220027923584,
            -4.58459997177124,
            4.634300231933594
          ]
        }
      ]
    },
    {
      "id": "C:79",
      "chain": "C",
      "resseq": 79,
      "icode": "",
      "resname": "ARG",
      "hetflag": " ",
      "sasa": 3.4512813091278076,
      "atoms": [
        {
          "atom_index": 9831,
          "name": "N",
          "element": "N",
          "coord": [
            9.442500114440918,
            -4.222499847412109,
            4.596399784088135
          ]
        },
        {
          "atom_index": 9832,
          "name": "CA",
          "element": "C",
          "coord": [
            9.340200424194336,
            -4.1269001960754395,
            4.639699935913086
          ]
        },
        {
          "atom_index": 9833,
          "name": "C",
          "element": "C",
          "coord": [
            9.254199981689453,
            -4.074900150299072,
            4.527599811553955
          ]
        },
        {
          "atom_index": 9834,
          "name": "O",
          "element": "O",
          "coord": [
            9.136099815368652,
            -4.064300060272217,
            4.548900127410889
          ]
        },
        {
          "atom_index": 9835,
          "name": "CB",
          "element": "C",
          "coord": [
            9.398099899291992,
            -3.997299909591675,
            4.690800189971924
          ]
        },
        {
          "atom_index": 9836,
          "name": "CG",
          "element": "C",
          "coord": [
            9.372099876403809,
            -3.956700086593628,
            4.834700107574463
          ]
        },
        {
          "atom_index": 9837,
          "name": "CD",
          "element": "C",
          "coord": [
            9.471199989318848,
            -3.8533999919891357,
            4.868299961090088
          ]
        },
        {
          "atom_index": 9838,
          "name": "NE",
          "element": "N",
          "coord": [
            9.449399948120117,
            -3.7441000938415527,
            4.95959997177124
          ]
        },
        {
          "atom_index": 9839,
          "name": "CZ",
          "element": "C",
          "coord": [
            9.329000473022461,
            -3.6796000003814697,
            4.969900131225586
          ]
        },
        {
          "atom_index": 9840,
          "name": "NH1",
          "element": "N",
          "coord": [
            9.232999801635742,
            -3.7388999462127686,
            4.893199920654297
          ]
        },
        {
          "atom_index": 9841,
          "name": "NH2",
          "element": "N",
          "coord": [
            9.321700096130371,
            -3.577500104904175,
            5.053199768066406
          ]
        }
      ]
    },
    {
      "id": "C:80",
      "chain": "C",
      "resseq": 80,
      "icode": "",
      "resname": "TYR",
      "hetflag": " ",
      "sasa": 0.0,
      "atoms": [
        {
          "atom_index": 9842,
          "name": "N",
          "element": "N",
          "coord": [
            9.335200309753418,
            -4.045899868011475,
            4.423699855804443
          ]
        },
        {
          "atom_index": 9843,
          "name": "CA",
          "element": "C",
          "coord": [
            9.277400016784668,
            -3.987299919128418,
            4.303899765014648
          ]
        },
        {
          "atom_index": 9844,
          "name": "C",
          "element": "C",
          "coord": [
            9.246100425720215,
            -4.07289981842041,
            4.18720006942749
          ]
        },
        {
          "atom_index": 9845,
          "name": "O",
          "element": "O",
          "coord": [
            9.141500473022461,
            -4.0355000495910645,
            4.124800205230713
          ]
        },
        {
          "atom_index": 9846,
          "name": "CB",
          "element": "C",
          "coord": [
            9.3681001663208,
            -3.86080002784729,
            4.258800029754639
          ]
        },
        {
          "atom_index": 9847,
          "name": "CG",
          "element": "C",
          "coord": [
            9.367300033569336,
            -3.7569000720977783,
            4.372499942779541
          ]
        },
        {
          "atom_index": 9848,
          "name": "CD1",
          "element": "C",
          "coord": [
            9.25059986114502,
            -3.6937999725341797,
            4.413899898529053
          ]
        },
        {
          "atom_index": 9849,
          "name": "CD2",
          "element": "C",
          "coord": [
            9.487899780273438,
            -3.725399971008301,
            4.436299800872803
          ]
        },
        {
          "atom_index": 9850,
          "name": "CE1",
          "element": "C",
          "coord": [
            9.252699851989746,
            -3.604099988937378,
            4.5183000564575195
          ]
        },
        {
          "atom_index": 9851,
          "name": "CE2",
          "element": "C",
          "coord": [
            9.49590015411377,
            -3.6345999240875244,
            4.537899971008301
          ]
        },
        {
          "atom_index": 9852,
          "name": "CZ",
          "element": "C",
          "coord": [
            9.373900413513184,
            -3.575500011444092,
            4.579599857330322
          ]
        },
        {
          "atom_index": 9853,
          "name": "OH",
          "element": "O",
          "coord": [
            9.380499839782715,
            -3.4907000064849854,
            4.683000087738037
          ]
        }
      ]
    },
    {
      "id": "C:81",
      "chain": "C",
      "resseq": 81,
      "icode": "",
      "resname": "LYS",
      "hetflag": " ",
      "sasa": 0.0,
      "atoms": [
        {
          "atom_index": 9854,
          "name": "N",
          "element": "N",
          "coord": [
            9.313400268554688,
            -4.173699855804443,
            4.146100044250488
          ]
        },
        {
          "atom_index": 9855,
          "name": "CA",
          "element": "C",
          "coord": [
            9.290200233459473,
            -4.253699779510498,
            4.030099868774414
          ]
        },
        {
          "atom_index": 9856,
          "name": "C",
          "element": "C",
          "coord": [
            9.146499633789062,
            -4.299300193786621,
            4.01170015335083
          ]
        },
        {
          "atom_index": 9857,
          "name": "O",
          "element": "O",
          "coord": [
            9.083999633789062,
            -4.336400032043457,
            4.106900215148926
          ]
        },
        {
          "atom_index": 9858,
          "name": "CB",
          "element": "C",
          "coord": [
            9.376299858093262,
            -4.376699924468994,
            4.020500183105469
          ]
        },
        {
          "atom_index": 9859,
          "name": "CG",
          "element": "C",
          "coord": [
            9.349599838256836,
            -4.489699840545654,
            4.117800235748291
          ]
        },
        {
          "atom_index": 9860,
          "name": "CD",
          "element": "C",
          "coord": [
            9.43589973449707,
            -4.610099792480469,
            4.081999778747559
          ]
        },
        {
          "atom_index": 9861,
          "name": "CE",
          "element": "C",
          "coord": [
            9.471799850463867,
            -4.708099842071533,
            4.190199851989746
          ]
        },
        {
          "atom_index": 9862,
          "name": "NZ",
          "element": "N",
          "coord": [
            9.61520004272461,
            -4.753900051116943,
            4.163599967956543
          ]
        }
      ]
    },
    {
      "id": "C:82",
      "chain": "C",
      "resseq": 82,
      "icode": "",
      "resname": "GLY",
      "hetflag": " ",
      "sasa": 0.0,
      "atoms": [
        {
          "atom_index": 9863,
          "name": "N",
          "element": "N",
          "coord": [
            9.106900215148926,
            -4.292300224304199,
            3.886699914932251
          ]
        },
        {
          "atom_index": 9864,
          "name": "CA",
          "element": "C",
          "coord": [
            8.969099998474121,
            -4.337100028991699,
            3.850100040435791
          ]
        },
        {
          "atom_index": 9865,
          "name": "C",
          "element": "C",
          "coord": [
            8.99269962310791,
            -4.488100051879883,
            3.847100019454956
          ]
        },
        {
          "atom_index": 9866,
          "name": "O",
          "element": "O",
          "coord": [
            9.113300323486328,
            -4.519100189208984,
            3.8208999633789062
          ]
        }
      ]
    },
    {
      "id": "C:83",
      "chain": "C",
      "resseq": 83,
      "icode": "",
      "resname": "ARG",
      "hetflag": " ",
      "sasa": 0.0,
      "atoms": [
        {
          "atom_index": 9867,
          "name": "N",
          "element": "N",
          "coord": [
            8.891400337219238,
            -4.570099830627441,
            3.871999979019165
          ]
        },
        {
          "atom_index": 9868,
          "name": "CA",
          "element": "C",
          "coord": [
            8.927599906921387,
            -4.715099811553955,
            3.8680999279022217
          ]
        },
        {
          "atom_index": 9869,
          "name": "C",
          "element": "C",
          "coord": [
            8.814499855041504,
            -4.80210018157959,
            3.8248000144958496
          ]
        },
        {
          "atom_index": 9870,
          "name": "O",
          "element": "O",
          "coord": [
            8.697600364685059,
            -4.792099952697754,
            3.8664000034332275
          ]
        },
        {
          "atom_index": 9871,
          "name": "CB",
          "element": "C",
          "coord": [
            8.983599662780762,
            -4.749800205230713,
            4.001399993896484
          ]
        },
        {
          "atom_index": 9872,
          "name": "CG",
          "element": "C",
          "coord": [
            8.875200271606445,
            -4.7835001945495605,
            4.1020002365112305
          ]
        },
        {
          "atom_index": 9873,
          "name": "CD",
          "element": "C",
          "coord": [
            8.960200309753418,
            -4.797500133514404,
            4.235000133514404
          ]
        },
        {
          "atom_index": 9874,
          "name": "NE",
          "element": "N",
          "coord": [
            9.00879955291748,
            -4.66510009765625,
            4.257900238037109
          ]
        },
        {
          "atom_index": 9875,
          "name": "CZ",
          "element": "C",
          "coord": [
            9.089200019836426,
            -4.619500160217285,
            4.349999904632568
          ]
        },
        {
          "atom_index": 9876,
          "name": "NH1",
          "element": "N",
          "coord": [
            9.136099815368652,
            -4.710400104522705,
            4.437399864196777
          ]
        },
        {
          "atom_index": 9877,
          "name": "NH2",
          "element": "N",
          "coord": [
            9.124899864196777,
            -4.487800121307373,
            4.3572001457214355
          ]
        }
      ]
    },
    {
      "id": "C:84",
      "chain": "C",
      "resseq": 84,
      "icode": "",
      "resname": "CYS",
      "hetflag": " ",
      "sasa": 0.0,
      "atoms": [
        {
          "atom_index": 9878,
          "name": "N",
          "element": "N",
          "coord": [
            8.859100341796875,
            -4.887400150299072,
            3.7298998832702637
          ]
        },
        {
          "atom_index": 9879,
          "name": "CA",
          "element": "C",
          "coord": [
            8.780799865722656,
            -4.99370002746582,
            3.6649999618530273
          ]
        },
        {
          "atom_index": 9880,
          "name": "C",
          "element": "C",
          "coord": [
            8.7878999710083,
            -5.118899822235107,
            3.7613000869750977
          ]
        },
        {
          "atom_index": 9881,
          "name": "O",
          "element": "O",
          "coord": [
            8.89109992980957,
            -5.1921000480651855,
            3.772200107574463
          ]
        },
        {
          "atom_index": 9882,
          "name": "CB",
          "element": "C",
          "coord": [
            8.838700294494629,
            -5.04640007019043,
            3.534600019454956
          ]
        },
        {
          "atom_index": 9883,
          "name": "SG",
          "element": "S",
          "coord": [
            8.704400062561035,
            -5.156700134277344,
            3.467600107192993
          ]
        }
      ]
    },
    {
      "id": "C:85",
      "chain": "C",
      "resseq": 85,
      "icode": "",
      "resname": "TYR",
      "hetflag": " ",
      "sasa": 0.0,
      "atoms": [
        {
          "atom_index": 9884,
          "name": "N",
          "element": "N",
          "coord": [
            8.677900314331055,
            -5.132400035858154,
            3.8310000896453857
          ]
        },
        {
          "atom_index": 9885,
          "name": "CA",
          "element": "C",
          "coord": [
            8.65999984741211,
            -5.237500190734863,
            3.93179988861084
          ]
        },
        {
          "atom_index": 9886,
          "name": "C",
          "element": "C",
          "coord": [
            8.575799942016602,
            -5.3541998863220215,
            3.8824000358581543
          ]
        },
        {
          "atom_index": 9887,
          "name": "O",
          "element": "O",
          "coord": [
            8.532999992370605,
            -5.429500102996826,
            3.969599962234497
          ]
        },
        {
          "atom_index": 9888,
          "name": "CB",
          "element": "C",
          "coord": [
            8.605199813842773,
            -5.167799949645996,
            4.057400226593018
          ]
        },
        {
          "atom_index": 9889,
          "name": "CG",
          "element": "C",
          "coord": [
            8.462599754333496,
            -5.11460018157959,
            4.03980016708374
          ]
        },
        {
          "atom_index": 9890,
          "name": "CD1",
          "element": "C",
          "coord": [
            8.423700332641602,
            -5.002600193023682,
            3.9649999141693115
          ]
        },
        {
          "atom_index": 9891,
          "name": "CD2",
          "element": "C",
          "coord": [
            8.35770034790039,
            -5.18179988861084,
            4.099100112915039
          ]
        },
        {
          "atom_index": 9892,
          "name": "CE1",
          "element": "C",
          "coord": [
            8.287699699401855,
            -4.967400074005127,
            3.9530999660491943
          ]
        },
        {
          "atom_index": 9893,
          "name": "CE2",
          "element": "C",
          "coord": [
            8.226300239562988,
            -5.146299839019775,
            4.089000225067139
          ]
        },
        {
          "atom_index": 9894,
          "name": "CZ",
          "element": "C",
          "coord": [
            8.189299583435059,
            -5.036600112915039,
            4.014800071716309
          ]
        },
        {
          "atom_index": 9895,
          "name": "OH",
          "element": "O",
          "coord": [
            8.051199913024902,
            -5.011600017547607,
            4.0081000328063965
          ]
        }
      ]
    },
    {
      "id": "C:86",
      "chain": "C",
      "resseq": 86,
      "icode": "",
      "resname": "ARG",
      "hetflag": " ",
      "sasa": 0.7596449851989746,
      "atoms": [
        {
          "atom_index": 9896,
          "name": "N",
          "element": "N",
          "coord": [
            8.54520034790039,
            -5.375400066375732,
            3.754699945449829
          ]
        },
        {
          "atom_index": 9897,
          "name": "CA",
          "element": "C",
          "coord": [
            8.470499992370605,
            -5.481599807739258,
            3.6977999210357666
          ]
        },
        {
          "atom_index": 9898,
          "name": "C",
          "element": "C",
          "coord": [
            8.4128999710083,
            -5.457600116729736,
            3.5553998947143555
          ]
        },
        {
          "atom_index": 9899,
          "name": "O",
          "element": "O",
          "coord": [
            8.359700202941895,
            -5.355999946594238,
            3.5127999782562256
          ]
        },
        {
          "atom_index": 9900,
          "name": "CB",
          "element": "C",
          "coord": [
            8.352999687194824,
            -5.538700103759766,
            3.769700050354004
          ]
        },
        {
          "atom_index": 9901,
          "name": "CG",
          "element": "C",
          "coord": [
            8.241100311279297,
            -5.441199779510498,
            3.782900094985962
          ]
        },
        {
          "atom_index": 9902,
          "name": "CD",
          "element": "C",
          "coord": [
            8.168100357055664,
            -5.48829984664917,
            3.912600040435791
          ]
        },
        {
          "atom_index": 9903,
          "name": "NE",
          "element": "N",
          "coord": [
            8.120800018310547,
            -5.624899864196777,
            3.888700008392334
          ]
        },
        {
          "atom_index": 9904,
          "name": "CZ",
          "element": "C",
          "coord": [
            8.025099754333496,
            -5.646399974822998,
            3.7943999767303467
          ]
        },
        {
          "atom_index": 9905,
          "name": "NH1",
          "element": "N",
          "coord": [
            7.972400188446045,
            -5.542699813842773,
            3.7267000675201416
          ]
        },
        {
          "atom_index": 9906,
          "name": "NH2",
          "element": "N",
          "coord": [
            7.974400043487549,
            -5.7677001953125,
            3.7620999813079834
          ]
        }
      ]
    },
    {
      "id": "C:87",
      "chain": "C",
      "resseq": 87,
      "icode": "",
      "resname": "ILE",
      "hetflag": " ",
      "sasa": 0.0,
      "atoms": [
        {
          "atom_index": 9907,
          "name": "N",
          "element": "N",
          "coord": [
            8.427499771118164,
            -5.568600177764893,
            3.4837000370025635
          ]
        },
        {
          "atom_index": 9908,
          "name": "CA",
          "element": "C",
          "coord": [
            8.389900207519531,
            -5.583600044250488,
            3.3422000408172607
          ]
        },
        {
          "atom_index": 9909,
          "name": "C",
          "element": "C",
          "coord": [
            8.282899856567383,
            -5.689700126647949,
            3.344599962234497
          ]
        },
        {
          "atom_index": 9910,
          "name": "O",
          "element": "O",
          "coord": [
            8.280900001525879,
            -5.755899906158447,
            3.4489998817443848
          ]
        },
        {
          "atom_index": 9911,
          "name": "CB",
          "element": "C",
          "coord": [
            8.518099784851074,
            -5.621699810028076,
            3.260499954223633
          ]
        },
        {
          "atom_index": 9912,
          "name": "CG1",
          "element": "C",
          "coord": [
            8.634599685668945,
            -5.530700206756592,
            3.30049991607666
          ]
        },
        {
          "atom_index": 9913,
          "name": "CG2",
          "element": "C",
          "coord": [
            8.48799991607666,
            -5.614999771118164,
            3.1108999252319336
          ]
        },
        {
          "atom_index": 9914,
          "name": "CD1",
          "element": "C",
          "coord": [
            8.732199668884277,
            -5.505199909210205,
            3.1826999187469482
          ]
        }
      ]
    },
    {
      "id": "C:88",
      "chain": "C",
      "resseq": 88,
      "icode": "",
      "resname": "GLU",
      "hetflag": " ",
      "sasa": 0.0,
      "atoms": [
        {
          "atom_index": 9915,
          "name": "N",
          "element": "N",
          "coord": [
            8.205100059509277,
            -5.704699993133545,
            3.2474000453948975
          ]
        },
        {
          "atom_index": 9916,
          "name": "CA",
          "element": "C",
          "coord": [
            8.096099853515625,
            -5.800099849700928,
            3.2393999099731445
          ]
        },
        {
          "atom_index": 9917,
          "name": "C",
          "element": "C",
          "coord": [
            8.07610034942627,
            -5.827300071716309,
            3.090100049972534
          ]
        },
        {
          "atom_index": 9918,
          "name": "O",
          "element": "O",
          "coord": [
            8.099800109863281,
            -5.724899768829346,
            3.02239990234375
          ]
        },
        {
          "atom_index": 9919,
          "name": "CB",
          "element": "C",
          "coord": [
            7.96150016784668,
            -5.75,
            3.2850000858306885
          ]
        },
        {
          "atom_index": 9920,
          "name": "CG",
          "element": "C",
          "coord": [
            7.917399883270264,
            -5.741799831390381,
            3.425100088119507
          ]
        },
        {
          "atom_index": 9921,
          "name": "CD",
          "element": "C",
          "coord": [
            7.772600173950195,
            -5.692599773406982,
            3.4458000659942627
          ]
        },
        {
          "atom_index": 9922,
          "name": "OE1",
          "element": "O",
          "coord": [
            7.715700149536133,
            -5.686200141906738,
            3.335099935531616
          ]
        },
        {
          "atom_index": 9923,
          "name": "OE2",
          "element": "O",
          "coord": [
            7.718599796295166,
            -5.662099838256836,
            3.5517001152038574
          ]
        }
      ]
    },
    {
      "id": "C:89",
      "chain": "C",
      "resseq": 89,
      "icode": "",
      "resname": "ARG",
      "hetflag": " ",
      "sasa": 5.798428535461426,
      "atoms": [
        {
          "atom_index": 9924,
          "name": "N",
          "element": "N",
          "coord": [
            8.037799835205078,
            -5.949699878692627,
            3.0471999645233154
          ]
        },
        {
          "atom_index": 9925,
          "name": "CA",
          "element": "C",
          "coord": [
            8.019200325012207,
            -5.968100070953369,
            2.9024999141693115
          ]
        },
        {
          "atom_index": 9926,
          "name": "C",
          "element": "C",
          "coord": [
            7.869699954986572,
            -5.929900169372559,
            2.8757998943328857
          ]
        },
        {
          "atom_index": 9927,
          "name": "O",
          "element": "O",
          "coord": [
            7.789999961853027,
            -5.952300071716309,
            2.9609999656677246
          ]
        },
        {
          "atom_index": 9928,
          "name": "CB",
          "element": "C",
          "coord": [
            8.043299674987793,
            -6.0954999923706055,
            2.838599920272827
          ]
        },
        {
          "atom_index": 9929,
          "name": "CG",
          "element": "C",
          "coord": [
            8.168100357055664,
            -6.1433000564575195,
            2.7743000984191895
          ]
        },
        {
          "atom_index": 9930,
          "name": "CD",
          "element": "C",
          "coord": [
            8.155099868774414,
            -6.291399955749512,
            2.7490999698638916
          ]
        },
        {
          "atom_index": 9931,
          "name": "NE",
          "element": "N",
          "coord": [
            8.16569995880127,
            -6.3769001960754395,
            2.8635001182556152
          ]
        },
        {
          "atom_index": 9932,
          "name": "CZ",
          "element": "C",
          "coord": [
            8.122400283813477,
            -6.390399932861328,
            2.9870998859405518
          ]
        },
        {
          "atom_index": 9933,
          "name": "NH1",
          "element": "N",
          "coord": [
            8.042499542236328,
            -6.303999900817871,
            3.058199882507324
          ]
        },
        {
          "atom_index": 9934,
          "name": "NH2",
          "element": "N",
          "coord": [
            8.161999702453613,
            -6.5,
            3.0571999549865723
          ]
        }
      ]
    },
    {
      "id": "C:90",
      "chain": "C",
      "resseq": 90,
      "icode": "",
      "resname": "VAL",
      "hetflag": " ",
      "sasa": 0.0,
      "atoms": [
        {
          "atom_index": 9935,
          "name": "N",
          "element": "N",
          "coord": [
            7.860499858856201,
            -5.872200012207031,
            2.754699945449829
          ]
        },
        {
          "atom_index": 9936,
          "name": "CA",
          "element": "C",
          "coord": [
            7.73199987411499,
            -5.825799942016602,
            2.703399896621704
          ]
        },
        {
          "atom_index": 9937,
          "name": "C",
          "element": "C",
          "coord": [
            7.6834001541137695,
            -5.957099914550781,
            2.6386001110076904
          ]
        },
        {
          "atom_index": 9938,
          "name": "O",
          "element": "O",
          "coord": [
            7.736800193786621,
            -5.9928998947143555,
            2.5348000526428223
          ]
        },
        {
          "atom_index": 9939,
          "name": "CB",
          "element": "C",
          "coord": [
            7.7322001457214355,
            -5.7118000984191895,
            2.605799913406372
          ]
        },
        {
          "atom_index": 9940,
          "name": "CG1",
          "element": "C",
          "coord": [
            7.587299823760986,
            -5.681399822235107,
            2.560499906539917
          ]
        },
        {
          "atom_index": 9941,
          "name": "CG2",
          "element": "C",
          "coord": [
            7.808800220489502,
            -5.587699890136719,
            2.660399913787842
          ]
        }
      ]
    },
    {
      "id": "C:91",
      "chain": "C",
      "resseq": 91,
      "icode": "",
      "resname": "VAL",
      "hetflag": " ",
      "sasa": 4.097713470458984,
      "atoms": [
        {
          "atom_index": 9942,
          "name": "N",
          "element": "N",
          "coord": [
            7.588600158691406,
            -6.008299827575684,
            2.7202999591827393
          ]
        },
        {
          "atom_index": 9943,
          "name": "CA",
          "element": "C",
          "coord": [
            7.531400203704834,
            -6.134699821472168,
            2.6763999462127686
          ]
        },
        {
          "atom_index": 9944,
          "name": "C",
          "element": "C",
          "coord": [
            7.463900089263916,
            -6.1128997802734375,
            2.5371999740600586
          ]
        },
        {
          "atom_index": 9945,
          "name": "O",
          "element": "O",
          "coord": [
            7.373700141906738,
            -6.0329999923706055,
            2.5106000900268555
          ]
        },
        {
          "atom_index": 9946,
          "name": "CB",
          "element": "C",
          "coord": [
            7.438199996948242,
            -6.214000225067139,
            2.766900062561035
          ]
        },
        {
          "atom_index": 9947,
          "name": "CG1",
          "element": "C",
          "coord": [
            7.307600021362305,
            -6.151599884033203,
            2.8125
          ]
        },
        {
          "atom_index": 9948,
          "name": "CG2",
          "element": "C",
          "coord": [
            7.403299808502197,
            -6.3471999168396,
            2.6902999877929688
          ]
        }
      ]
    },
    {
      "id": "C:92",
      "chain": "C",
      "resseq": 92,
      "icode": "",
      "resname": "GLY",
      "hetflag": " ",
      "sasa": 2.097254991531372,
      "atoms": [
        {
          "atom_index": 9949,
          "name": "N",
          "element": "N",
          "coord": [
            7.529799938201904,
            -6.206200122833252,
            2.4618000984191895
          ]
        },
        {
          "atom_index": 9950,
          "name": "CA",
          "element": "C",
          "coord": [
            7.48199987411499,
            -6.21589994430542,
            2.3187999725341797
          ]
        },
        {
          "atom_index": 9951,
          "name": "C",
          "element": "C",
          "coord": [
            7.51039981842041,
            -6.079800128936768,
            2.2562999725341797
          ]
        },
        {
          "atom_index": 9952,
          "name": "O",
          "element": "O",
          "coord": [
            7.417600154876709,
            -6.006100177764893,
            2.230299949645996
          ]
        }
      ]
    },
    {
      "id": "C:93",
      "chain": "C",
      "resseq": 93,
      "icode": "",
      "resname": "GLU",
      "hetflag": " ",
      "sasa": 0.0,
      "atoms": [
        {
          "atom_index": 9953,
          "name": "N",
          "element": "N",
          "coord": [
            7.642199993133545,
            -6.067299842834473,
            2.2465999126434326
          ]
        },
        {
          "atom_index": 9954,
          "name": "CA",
          "element": "C",
          "coord": [
            7.698299884796143,
            -5.9471001625061035,
            2.1879000663757324
          ]
        },
        {
          "atom_index": 9955,
          "name": "C",
          "element": "C",
          "coord": [
            7.849999904632568,
            -5.958899974822998,
            2.1596999168395996
          ]
        },
        {
          "atom_index": 9956,
          "name": "O",
          "element": "O",
          "coord": [
            7.9390997886657715,
            -6.007299900054932,
            2.228300094604492
          ]
        },
        {
          "atom_index": 9957,
          "name": "CB",
          "element": "C",
          "coord": [
            7.665800094604492,
            -5.820000171661377,
            2.2637999057769775
          ]
        },
        {
          "atom_index": 9958,
          "name": "CG",
          "element": "C",
          "coord": [
            7.647900104522705,
            -5.693699836730957,
            2.184299945831299
          ]
        },
        {
          "atom_index": 9959,
          "name": "CD",
          "element": "C",
          "coord": [
            7.556300163269043,
            -5.6855998039245605,
            2.0692999362945557
          ]
        },
        {
          "atom_index": 9960,
          "name": "OE1",
          "element": "O",
          "coord": [
            7.5904998779296875,
            -5.764999866485596,
            1.978700041770935
          ]
        },
        {
          "atom_index": 9961,
          "name": "OE2",
          "element": "O",
          "coord": [
            7.458899974822998,
            -5.610099792480469,
            2.0534000396728516
          ]
        }
      ]
    },
    {
      "id": "C:94",
      "chain": "C",
      "resseq": 94,
      "icode": "",
      "resname": "LYS",
      "hetflag": " ",
      "sasa": 2.0649895668029785,
      "atoms": [
        {
          "atom_index": 9962,
          "name": "N",
          "element": "N",
          "coord": [
            7.865200042724609,
            -5.906799793243408,
            2.037100076675415
          ]
        },
        {
          "atom_index": 9963,
          "name": "CA",
          "element": "C",
          "coord": [
            7.986100196838379,
            -5.887199878692627,
            1.961400032043457
          ]
        },
        {
          "atom_index": 9964,
          "name": "C",
          "element": "C",
          "coord": [
            8.083200454711914,
            -5.815000057220459,
            2.0583999156951904
          ]
        },
        {
          "atom_index": 9965,
          "name": "O",
          "element": "O",
          "coord": [
            8.059300422668457,
            -5.695799827575684,
            2.097599983215332
          ]
        },
        {
          "atom_index": 9966,
          "name": "CB",
          "element": "C",
          "coord": [
            7.967199802398682,
            -5.7916998863220215,
            1.8422000408172607
          ]
        },
        {
          "atom_index": 9967,
          "name": "CG",
          "element": "C",
          "coord": [
            7.903500080108643,
            -5.846499919891357,
            1.7160999774932861
          ]
        },
        {
          "atom_index": 9968,
          "name": "CD",
          "element": "C",
          "coord": [
            7.752500057220459,
            -5.862400054931641,
            1.7233999967575073
          ]
        },
        {
          "atom_index": 9969,
          "name": "CE",
          "element": "C",
          "coord": [
            7.6697998046875,
            -5.740699768066406,
            1.6956000328063965
          ]
        },
        {
          "atom_index": 9970,
          "name": "NZ",
          "element": "N",
          "coord": [
            7.702499866485596,
            -5.627999782562256,
            1.7872999906539917
          ]
        }
      ]
    },
    {
      "id": "C:95",
      "chain": "C",
      "resseq": 95,
      "icode": "",
      "resname": "ASP",
      "hetflag": " ",
      "sasa": 0.15764929354190826,
      "atoms": [
        {
          "atom_index": 9971,
          "name": "N",
          "element": "N",
          "coord": [
            8.186200141906738,
            -5.887899875640869,
            2.0964999198913574
          ]
        },
        {
          "atom_index": 9972,
          "name": "CA",
          "element": "C",
          "coord": [
            8.287699699401855,
            -5.837399959564209,
            2.1867001056671143
          ]
        },
        {
          "atom_index": 9973,
          "name": "C",
          "element": "C",
          "coord": [
            8.255800247192383,
            -5.7006001472473145,
            2.25
          ]
        },
        {
          "atom_index": 9974,
          "name": "O",
          "element": "O",
          "coord": [
            8.335100173950195,
            -5.60699987411499,
            2.2367000579833984
          ]
        },
        {
          "atom_index": 9975,
          "name": "CB",
          "element": "C",
          "coord": [
            8.429400444030762,
            -5.833000183105469,
            2.1184000968933105
          ]
        },
        {
          "atom_index": 9976,
          "name": "CG",
          "element": "C",
          "coord": [
            8.525099754333496,
            -5.8628997802734375,
            2.2395999431610107
          ]
        },
        {
          "atom_index": 9977,
          "name": "OD1",
          "element": "O",
          "coord": [
            8.5,
            -5.970300197601318,
            2.3036999702453613
          ]
        },
        {
          "atom_index": 9978,
          "name": "OD2",
          "element": "O",
          "coord": [
            8.616299629211426,
            -5.785799980163574,
            2.273099899291992
          ]
        }
      ]
    },
    {
      "id": "C:96",
      "chain": "C",
      "resseq": 96,
      "icode": "",
      "resname": "GLN",
      "hetflag": " ",
      "sasa": 0.0,
      "atoms": [
        {
          "atom_index": 9979,
          "name": "N",
          "element": "N",
          "coord": [
            8.143500328063965,
            -5.69950008392334,
            2.3203001022338867
          ]
        },
        {
          "atom_index": 9980,
          "name": "CA",
          "element": "C",
          "coord": [
            8.094599723815918,
            -5.579500198364258,
            2.3884999752044678
          ]
        },
        {
          "atom_index": 9981,
          "name": "C",
          "element": "C",
          "coord": [
            8.081999778747559,
            -5.612800121307373,
            2.5357000827789307
          ]
        },
        {
          "atom_index": 9982,
          "name": "O",
          "element": "O",
          "coord": [
            8.027400016784668,
            -5.718900203704834,
            2.5678000450134277
          ]
        },
        {
          "atom_index": 9983,
          "name": "CB",
          "element": "C",
          "coord": [
            7.966800212860107,
            -5.537899971008301,
            2.3210999965667725
          ]
        },
        {
          "atom_index": 9984,
          "name": "CG",
          "element": "C",
          "coord": [
            7.877900123596191,
            -5.439700126647949,
            2.386899948120117
          ]
        },
        {
          "atom_index": 9985,
          "name": "CD",
          "element": "C",
          "coord": [
            7.765100002288818,
            -5.399099826812744,
            2.2929999828338623
          ]
        },
        {
          "atom_index": 9986,
          "name": "OE1",
          "element": "O",
          "coord": [
            7.64870023727417,
            -5.398200035095215,
            2.3327999114990234
          ]
        },
        {
          "atom_index": 9987,
          "name": "NE2",
          "element": "N",
          "coord": [
            7.798399925231934,
            -5.364200115203857,
            2.1621999740600586
          ]
        }
      ]
    },
    {
      "id": "C:97",
      "chain": "C",
      "resseq": 97,
      "icode": "",
      "resname": "TYR",
      "hetflag": " ",
      "sasa": 0.0,
      "atoms": [
        {
          "atom_index": 9988,
          "name": "N",
          "element": "N",
          "coord": [
            8.13070011138916,
            -5.5243000984191895,
            2.61680006980896
          ]
        },
        {
          "atom_index": 9989,
          "name": "CA",
          "element": "C",
          "coord": [
            8.128499984741211,
            -5.5329999923706055,
            2.760699987411499
          ]
        },
        {
          "atom_index": 9990,
          "name": "C",
          "element": "C",
          "coord": [
            8.072699546813965,
            -5.41510009765625,
            2.8366000652313232
          ]
        },
        {
          "atom_index": 9991,
          "name": "O",
          "element": "O",
          "coord": [
            8.046299934387207,
            -5.308800220489502,
            2.782399892807007
          ]
        },
        {
          "atom_index": 9992,
          "name": "CB",
          "element": "C",
          "coord": [
            8.27340030670166,
            -5.533999919891357,
            2.8129000663757324
          ]
        },
        {
          "atom_index": 9993,
          "name": "CG",
          "element": "C",
          "coord": [
            8.349200248718262,
            -5.64109992980957,
            2.7383999824523926
          ]
        },
        {
          "atom_index": 9994,
          "name": "CD1",
          "element": "C",
          "coord": [
            8.409899711608887,
            -5.623300075531006,
            2.6166000366210938
          ]
        },
        {
          "atom_index": 9995,
          "name": "CD2",
          "element": "C",
          "coord": [
            8.355299949645996,
            -5.767000198364258,
            2.7988998889923096
          ]
        },
        {
          "atom_index": 9996,
          "name": "CE1",
          "element": "C",
          "coord": [
            8.480199813842773,
            -5.724800109863281,
            2.5573999881744385
          ]
        },
        {
          "atom_index": 9997,
          "name": "CE2",
          "element": "C",
          "coord": [
            8.422800064086914,
            -5.873799800872803,
            2.7416999340057373
          ]
        },
        {
          "atom_index": 9998,
          "name": "CZ",
          "element": "C",
          "coord": [
            8.48740005493164,
            -5.850299835205078,
            2.61929988861084
          ]
        },
        {
          "atom_index": 9999,
          "name": "OH",
          "element": "O",
          "coord": [
            8.55519962310791,
            -5.957399845123291,
            2.566200017929077
          ]
        }
      ]
    },
    {
      "id": "C:98",
      "chain": "C",
      "resseq": 98,
      "icode": "",
      "resname": "ILE",
      "hetflag": " ",
      "sasa": 0.0,
      "atoms": [
        {
          "atom_index": 10000,
          "name": "N",
          "element": "N",
          "coord": [
            8.059900283813477,
            -5.431300163269043,
            2.96560001373291
          ]
        },
        {
          "atom_index": 10001,
          "name": "CA",
          "element": "C",
          "coord": [
            8.015600204467773,
            -5.326900005340576,
            3.0550999641418457
          ]
        },
        {
          "atom_index": 10002,
          "name": "C",
          "element": "C",
          "coord": [
            8.135499954223633,
            -5.303400039672852,
            3.147900104522705
          ]
        },
        {
          "atom_index": 10003,
          "name": "O",
          "element": "O",
          "coord": [
            8.157400131225586,
            -5.382500171661377,
            3.2432000637054443
          ]
        },
        {
          "atom_index": 10004,
          "name": "CB",
          "element": "C",
          "coord": [
            7.890399932861328,
            -5.354599952697754,
            3.135499954223633
          ]
        },
        {
          "atom_index": 10005,
          "name": "CG1",
          "element": "C",
          "coord": [
            7.775400161743164,
            -5.387499809265137,
            3.038300037384033
          ]
        },
        {
          "atom_index": 10006,
          "name": "CG2",
          "element": "C",
          "coord": [
            7.8495001792907715,
            -5.234600067138672,
            3.2279000282287598
          ]
        },
        {
          "atom_index": 10007,
          "name": "CD1",
          "element": "C",
          "coord": [
            7.770299911499023,
            -5.281799793243408,
            2.926500082015991
          ]
        }
      ]
    },
    {
      "id": "C:99",
      "chain": "C",
      "resseq": 99,
      "icode": "",
      "resname": "ALA",
      "hetflag": " ",
      "sasa": 0.0,
      "atoms": [
        {
          "atom_index": 10008,
          "name": "N",
          "element": "N",
          "coord": [
            8.214200019836426,
            -5.198800086975098,
            3.1226999759674072
          ]
        },
        {
          "atom_index": 10009,
          "name": "CA",
          "element": "C",
          "coord": [
            8.33329963684082,
            -5.175099849700928,
            3.2163000106811523
          ]
        },
        {
          "atom_index": 10010,
          "name": "C",
          "element": "C",
          "coord": [
            8.267499923706055,
            -5.089600086212158,
            3.3261001110076904
          ]
        },
        {
          "atom_index": 10011,
          "name": "O",
          "element": "O",
          "coord": [
            8.18120002746582,
            -5.009300231933594,
            3.277400016784668
          ]
        },
        {
          "atom_index": 10012,
          "name": "CB",
          "element": "C",
          "coord": [
            8.44260025024414,
            -5.121699810028076,
            3.137399911880493
          ]
        }
      ]
    },
    {
      "id": "C:100",
      "chain": "C",
      "resseq": 100,
      "icode": "",
      "resname": "TYR",
      "hetflag": " ",
      "sasa": 0.0,
      "atoms": [
        {
          "atom_index": 10013,
          "name": "N",
          "element": "N",
          "coord": [
            8.291600227355957,
            -5.1072998046875,
            3.4519999027252197
          ]
        },
        {
          "atom_index": 10014,
          "name": "CA",
          "element": "C",
          "coord": [
            8.234299659729004,
            -5.026500225067139,
            3.5559000968933105
          ]
        },
        {
          "atom_index": 10015,
          "name": "C",
          "element": "C",
          "coord": [
            8.356399536132812,
            -4.944699764251709,
            3.613800048828125
          ]
        },
        {
          "atom_index": 10016,
          "name": "O",
          "element": "O",
          "coord": [
            8.463000297546387,
            -5.005300045013428,
            3.644700050354004
          ]
        },
        {
          "atom_index": 10017,
          "name": "CB",
          "element": "C",
          "coord": [
            8.167699813842773,
            -5.088900089263916,
            3.674999952316284
          ]
        },
        {
          "atom_index": 10018,
          "name": "CG",
          "element": "C",
          "coord": [
            8.043399810791016,
            -5.161399841308594,
            3.645400047302246
          ]
        },
        {
          "atom_index": 10019,
          "name": "CD1",
          "element": "C",
          "coord": [
            8.038700103759766,
            -5.256499767303467,
            3.541599988937378
          ]
        },
        {
          "atom_index": 10020,
          "name": "CD2",
          "element": "C",
          "coord": [
            7.929200172424316,
            -5.140399932861328,
            3.7190001010894775
          ]
        },
        {
          "atom_index": 10021,
          "name": "CE1",
          "element": "C",
          "coord": [
            7.915800094604492,
            -5.326099872589111,
            3.5148000717163086
          ]
        },
        {
          "atom_index": 10022,
          "name": "CE2",
          "element": "C",
          "coord": [
            7.808700084686279,
            -5.206299781799316,
            3.6942999362945557
          ]
        },
        {
          "atom_index": 10023,
          "name": "CZ",
          "element": "C",
          "coord": [
            7.802800178527832,
            -5.298399925231934,
            3.5924999713897705
          ]
        },
        {
          "atom_index": 10024,
          "name": "OH",
          "element": "O",
          "coord": [
            7.686999797821045,
            -5.365300178527832,
            3.5648000240325928
          ]
        }
      ]
    },
    {
      "id": "C:101",
      "chain": "C",
      "resseq": 101,
      "icode": "",
      "resname": "VAL",
      "hetflag": " ",
      "sasa": 0.0,
      "atoms": [
        {
          "atom_index": 10025,
          "name": "N",
          "element": "N",
          "coord": [
            8.329000473022461,
            -4.8125,
            3.619800090789795
          ]
        },
        {
          "atom_index": 10026,
          "name": "CA",
          "element": "C",
          "coord": [
            8.435099601745605,
            -4.722799777984619,
            3.6712000370025635
          ]
        },
        {
          "atom_index": 10027,
          "name": "C",
          "element": "C",
          "coord": [
            8.389300346374512,
            -4.639800071716309,
            3.790299892425537
          ]
        },
        {
          "atom_index": 10028,
          "name": "O",
          "element": "O",
          "coord": [
            8.271100044250488,
            -4.60099983215332,
            3.7992000579833984
          ]
        },
        {
          "atom_index": 10029,
          "name": "CB",
          "element": "C",
          "coord": [
            8.498700141906738,
            -4.641600131988525,
            3.5629000663757324
          ]
        },
        {
          "atom_index": 10030,
          "name": "CG1",
          "element": "C",
          "coord": [
            8.628199577331543,
            -4.588900089263916,
            3.6238999366760254
          ]
        },
        {
          "atom_index": 10031,
          "name": "CG2",
          "element": "C",
          "coord": [
            8.52649974822998,
            -4.727499961853027,
            3.440000057220459
          ]
        }
      ]
    },
    {
      "id": "C:102",
      "chain": "C",
      "resseq": 102,
      "icode": "",
      "resname": "ALA",
      "hetflag": " ",
      "sasa": 0.0,
      "atoms": [
        {
          "atom_index": 10032,
          "name": "N",
          "element": "N",
          "coord": [
            8.484800338745117,
            -4.624499797821045,
            3.8785998821258545
          ]
        },
        {
          "atom_index": 10033,
          "name": "CA",
          "element": "C",
          "coord": [
            8.458499908447266,
            -4.549300193786621,
            4.000999927520752
          ]
        },
        {
          "atom_index": 10034,
          "name": "C",
          "element": "C",
          "coord": [
            8.543399810791016,
            -4.4207000732421875,
            4.009799957275391
          ]
        },
        {
          "atom_index": 10035,
          "name": "O",
          "element": "O",
          "coord": [
            8.665900230407715,
            -4.437699794769287,
            4.002900123596191
          ]
        },
        {
          "atom_index": 10036,
          "name": "CB",
          "element": "C",
          "coord": [
            8.496800422668457,
            -4.6367998123168945,
            4.116300106048584
          ]
        }
      ]
    },
    {
      "id": "C:103",
      "chain": "C",
      "resseq": 103,
      "icode": "",
      "resname": "TYR",
      "hetflag": " ",
      "sasa": 0.0,
      "atoms": [
        {
          "atom_index": 10037,
          "name": "N",
          "element": "N",
          "coord": [
            8.48859977722168,
            -4.305300235748291,
            4.024600028991699
          ]
        },
        {
          "atom_index": 10038,
          "name": "CA",
          "element": "C",
          "coord": [
            8.563599586486816,
            -4.182700157165527,
            4.033899784088135
          ]
        },
        {
          "atom_index": 10039,
          "name": "C",
          "element": "C",
          "coord": [
            8.545700073242188,
            -4.123700141906738,
            4.173999786376953
          ]
        },
        {
          "atom_index": 10040,
          "name": "O",
          "element": "O",
          "coord": [
            8.427300453186035,
            -4.100399971008301,
            4.214200019836426
          ]
        },
        {
          "atom_index": 10041,
          "name": "CB",
          "element": "C",
          "coord": [
            8.490599632263184,
            -4.1072001457214355,
            3.930999994277954
          ]
        },
        {
          "atom_index": 10042,
          "name": "CG",
          "element": "C",
          "coord": [
            8.508500099182129,
            -4.144400119781494,
            3.7908999919891357
          ]
        },
        {
          "atom_index": 10043,
          "name": "CD1",
          "element": "C",
          "coord": [
            8.628399848937988,
            -4.110499858856201,
            3.7225000858306885
          ]
        },
        {
          "atom_index": 10044,
          "name": "CD2",
          "element": "C",
          "coord": [
            8.405400276184082,
            -4.205999851226807,
            3.7209999561309814
          ]
        },
        {
          "atom_index": 10045,
          "name": "CE1",
          "element": "C",
          "coord": [
            8.649200439453125,
            -4.145299911499023,
            3.5873000621795654
          ]
        },
        {
          "atom_index": 10046,
          "name": "CE2",
          "element": "C",
          "coord": [
            8.420100212097168,
            -4.23829984664917,
            3.5861001014709473
          ]
        },
        {
          "atom_index": 10047,
          "name": "CZ",
          "element": "C",
          "coord": [
            8.54170036315918,
            -4.2083001136779785,
            3.521199941635132
          ]
        },
        {
          "atom_index": 10048,
          "name": "OH",
          "element": "O",
          "coord": [
            8.55109977722168,
            -4.23859977722168,
            3.387399911880493
          ]
        }
      ]
    },
    {
      "id": "C:104",
      "chain": "C",
      "resseq": 104,
      "icode": "",
      "resname": "PRO",
      "hetflag": " ",
      "sasa": 0.0,
      "atoms": [
        {
          "atom_index": 10049,
          "name": "N",
          "element": "N",
          "coord": [
            8.651800155639648,
            -4.093699932098389,
            4.244800090789795
          ]
        },
        {
          "atom_index": 10050,
          "name": "CA",
          "element": "C",
          "coord": [
            8.643099784851074,
            -4.037799835205078,
            4.377600193023682
          ]
        },
        {
          "atom_index": 10051,
          "name": "C",
          "element": "C",
          "coord": [
            8.592499732971191,
            -3.895400047302246,
            4.372900009155273
          ]
        },
        {
          "atom_index": 10052,
          "name": "O",
          "element": "O",
          "coord": [
            8.620200157165527,
            -3.815000057220459,
            4.276100158691406
          ]
        },
        {
          "atom_index": 10053,
          "name": "CB",
          "element": "C",
          "coord": [
            8.785099983215332,
            -4.043300151824951,
            4.43310022354126
          ]
        },
        {
          "atom_index": 10054,
          "name": "CG",
          "element": "C",
          "coord": [
            8.876799583435059,
            -4.0792999267578125,
            4.322400093078613
          ]
        },
        {
          "atom_index": 10055,
          "name": "CD",
          "element": "C",
          "coord": [
            8.788000106811523,
            -4.116199970245361,
            4.202899932861328
          ]
        }
      ]
    },
    {
      "id": "C:105",
      "chain": "C",
      "resseq": 105,
      "icode": "",
      "resname": "LEU",
      "hetflag": " ",
      "sasa": 0.0,
      "atoms": [
        {
          "atom_index": 10056,
          "name": "N",
          "element": "N",
          "coord": [
            8.520000457763672,
            -3.858799934387207,
            4.478700160980225
          ]
        },
        {
          "atom_index": 10057,
          "name": "CA",
          "element": "C",
          "coord": [
            8.462900161743164,
            -3.7248001098632812,
            4.488800048828125
          ]
        },
        {
          "atom_index": 10058,
          "name": "C",
          "element": "C",
          "coord": [
            8.562800407409668,
            -3.6175999641418457,
            4.453000068664551
          ]
        },
        {
          "atom_index": 10059,
          "name": "O",
          "element": "O",
          "coord": [
            8.53380012512207,
            -3.5364999771118164,
            4.366199970245361
          ]
        },
        {
          "atom_index": 10060,
          "name": "CB",
          "element": "C",
          "coord": [
            8.402000427246094,
            -3.707900047302246,
            4.628200054168701
          ]
        },
        {
          "atom_index": 10061,
          "name": "CG",
          "element": "C",
          "coord": [
            8.292400360107422,
            -3.605600118637085,
            4.634399890899658
          ]
        },
        {
          "atom_index": 10062,
          "name": "CD1",
          "element": "C",
          "coord": [
            8.173600196838379,
            -3.6266000270843506,
            4.545199871063232
          ]
        },
        {
          "atom_index": 10063,
          "name": "CD2",
          "element": "C",
          "coord": [
            8.241000175476074,
            -3.5994999408721924,
            4.777599811553955
          ]
        }
      ]
    },
    {
      "id": "C:106",
      "chain": "C",
      "resseq": 106,
      "icode": "",
      "resname": "ASP",
      "hetflag": " ",
      "sasa": 0.0,
      "atoms": [
        {
          "atom_index": 10064,
          "name": "N",
          "element": "N",
          "coord": [
            8.671799659729004,
            -3.619999885559082,
            4.527400016784668
          ]
        },
        {
          "atom_index": 10065,
          "name": "CA",
          "element": "C",
          "coord": [
            8.777899742126465,
            -3.521899938583374,
            4.513299942016602
          ]
        },
        {
          "atom_index": 10066,
          "name": "C",
          "element": "C",
          "coord": [
            8.805399894714355,
            -3.479300022125244,
            4.365900039672852
          ]
        },
        {
          "atom_index": 10067,
          "name": "O",
          "element": "O",
          "coord": [
            8.875,
            -3.372999906539917,
            4.358699798583984
          ]
        },
        {
          "atom_index": 10068,
          "name": "CB",
          "element": "C",
          "coord": [
            8.914600372314453,
            -3.555999994277954,
            4.570799827575684
          ]
        },
        {
          "atom_index": 10069,
          "name": "CG",
          "element": "C",
          "coord": [
            8.923800468444824,
            -3.5320000648498535,
            4.717800140380859
          ]
        },
        {
          "atom_index": 10070,
          "name": "OD1",
          "element": "O",
          "coord": [
            8.815199851989746,
            -3.5409998893737793,
            4.777400016784668
          ]
        },
        {
          "atom_index": 10071,
          "name": "OD2",
          "element": "O",
          "coord": [
            9.032400131225586,
            -3.5060999393463135,
            4.769599914550781
          ]
        }
      ]
    },
    {
      "id": "C:107",
      "chain": "C",
      "resseq": 107,
      "icode": "",
      "resname": "LEU",
      "hetflag": " ",
      "sasa": 0.0,
      "atoms": [
        {
          "atom_index": 10072,
          "name": "N",
          "element": "N",
          "coord": [
            8.760600090026855,
            -3.5513999462127686,
            4.267899990081787
          ]
        },
        {
          "atom_index": 10073,
          "name": "CA",
          "element": "C",
          "coord": [
            8.792099952697754,
            -3.5083000659942627,
            4.132800102233887
          ]
        },
        {
          "atom_index": 10074,
          "name": "C",
          "element": "C",
          "coord": [
            8.69540023803711,
            -3.4159998893737793,
            4.06879997253418
          ]
        },
        {
          "atom_index": 10075,
          "name": "O",
          "element": "O",
          "coord": [
            8.7298002243042,
            -3.369999885559082,
            3.9598000049591064
          ]
        },
        {
          "atom_index": 10076,
          "name": "CB",
          "element": "C",
          "coord": [
            8.786999702453613,
            -3.636899948120117,
            4.046899795532227
          ]
        },
        {
          "atom_index": 10077,
          "name": "CG",
          "element": "C",
          "coord": [
            8.892200469970703,
            -3.7439000606536865,
            4.080699920654297
          ]
        },
        {
          "atom_index": 10078,
          "name": "CD1",
          "element": "C",
          "coord": [
            8.88539981842041,
            -3.8422999382019043,
            3.962100028991699
          ]
        },
        {
          "atom_index": 10079,
          "name": "CD2",
          "element": "C",
          "coord": [
            9.026399612426758,
            -3.688499927520752,
            4.095600128173828
          ]
        }
      ]
    },
    {
      "id": "C:108",
      "chain": "C",
      "resseq": 108,
      "icode": "",
      "resname": "PHE",
      "hetflag": " ",
      "sasa": 0.0,
      "atoms": [
        {
          "atom_index": 10080,
          "name": "N",
          "element": "N",
          "coord": [
            8.584500312805176,
            -3.386399984359741,
            4.1203999519348145
          ]
        },
        {
          "atom_index": 10081,
          "name": "CA",
          "element": "C",
          "coord": [
            8.483200073242188,
            -3.3017001152038574,
            4.056700229644775
          ]
        },
        {
          "atom_index": 10082,
          "name": "C",
          "element": "C",
          "coord": [
            8.45259952545166,
            -3.170300006866455,
            4.133200168609619
          ]
        },
        {
          "atom_index": 10083,
          "name": "O",
          "element": "O",
          "coord": [
            8.436800003051758,
            -3.1735000610351562,
            4.257400035858154
          ]
        },
        {
          "atom_index": 10084,
          "name": "CB",
          "element": "C",
          "coord": [
            8.3503999710083,
            -3.3821001052856445,
            4.054800033569336
          ]
        },
        {
          "atom_index": 10085,
          "name": "CG",
          "element": "C",
          "coord": [
            8.364800453186035,
            -3.513000011444092,
            3.9814000129699707
          ]
        },
        {
          "atom_index": 10086,
          "name": "CD1",
          "element": "C",
          "coord": [
            8.346799850463867,
            -3.526599884033203,
            3.8454999923706055
          ]
        },
        {
          "atom_index": 10087,
          "name": "CD2",
          "element": "C",
          "coord": [
            8.386300086975098,
            -3.629699945449829,
            4.061500072479248
          ]
        },
        {
          "atom_index": 10088,
          "name": "CE1",
          "element": "C",
          "coord": [
            8.35569953918457,
            -3.6524999141693115,
            3.787100076675415
          ]
        },
        {
          "atom_index": 10089,
          "name": "CE2",
          "element": "C",
          "coord": [
            8.40149974822998,
            -3.7564001083374023,
            4.000199794769287
          ]
        },
        {
          "atom_index": 10090,
          "name": "CZ",
          "element": "C",
          "coord": [
            8.387999534606934,
            -3.7653000354766846,
            3.8629000186920166
          ]
        }
      ]
    },
    {
      "id": "C:109",
      "chain": "C",
      "resseq": 109,
      "icode": "",
      "resname": "GLU",
      "hetflag": " ",
      "sasa": 0.0,
      "atoms": [
        {
          "atom_index": 10091,
          "name": "N",
          "element": "N",
          "coord": [
            8.44320011138916,
            -3.0703001022338867,
            4.048600196838379
          ]
        },
        {
          "atom_index": 10092,
          "name": "CA",
          "element": "C",
          "coord": [
            8.419899940490723,
            -2.93179988861084,
            4.0929999351501465
          ]
        },
        {
          "atom_index": 10093,
          "name": "C",
          "element": "C",
          "coord": [
            8.278800010681152,
            -2.9339001178741455,
            4.132999897003174
          ]
        },
        {
          "atom_index": 10094,
          "name": "O",
          "element": "O",
          "coord": [
            8.209699630737305,
            -2.992799997329712,
            4.05810022354126
          ]
        },
        {
          "atom_index": 10095,
          "name": "CB",
          "element": "C",
          "coord": [
            8.447699546813965,
            -2.8238000869750977,
            3.9870998859405518
          ]
        },
        {
          "atom_index": 10096,
          "name": "CG",
          "element": "C",
          "coord": [
            8.383700370788574,
            -2.6944000720977783,
            4.011199951171875
          ]
        },
        {
          "atom_index": 10097,
          "name": "CD",
          "element": "C",
          "coord": [
            8.439000129699707,
            -2.571000099182129,
            3.9583001136779785
          ]
        },
        {
          "atom_index": 10098,
          "name": "OE1",
          "element": "O",
          "coord": [
            8.535400390625,
            -2.5768001079559326,
            3.8740999698638916
          ]
        },
        {
          "atom_index": 10099,
          "name": "OE2",
          "element": "O",
          "coord": [
            8.384699821472168,
            -2.4667999744415283,
            4.001299858093262
          ]
        }
      ]
    },
    {
      "id": "C:110",
      "chain": "C",
      "resseq": 110,
      "icode": "",
      "resname": "GLU",
      "hetflag": " ",
      "sasa": 0.0,
      "atoms": [
        {
          "atom_index": 10100,
          "name": "N",
          "element": "N",
          "coord": [
            8.240900039672852,
            -2.884200096130371,
            4.240200042724609
          ]
        },
        {
          "atom_index": 10101,
          "name": "CA",
          "element": "C",
          "coord": [
            8.104900360107422,
            -2.8861000537872314,
            4.294300079345703
          ]
        },
        {
          "atom_index": 10102,
          "name": "C",
          "element": "C",
          "coord": [
            8.019200325012207,
            -2.8034000396728516,
            4.204599857330322
          ]
        },
        {
          "atom_index": 10103,
          "name": "O",
          "element": "O",
          "coord": [
            8.082099914550781,
            -2.7170000076293945,
            4.143400192260742
          ]
        },
        {
          "atom_index": 10104,
          "name": "CB",
          "element": "C",
          "coord": [
            8.128399848937988,
            -2.817500114440918,
            4.420499801635742
          ]
        },
        {
          "atom_index": 10105,
          "name": "CG",
          "element": "C",
          "coord": [
            8.19890022277832,
            -2.8631999492645264,
            4.528600215911865
          ]
        },
        {
          "atom_index": 10106,
          "name": "CD",
          "element": "C",
          "coord": [
            8.34119987487793,
            -2.8626999855041504,
            4.549799919128418
          ]
        },
        {
          "atom_index": 10107,
          "name": "OE1",
          "element": "O",
          "coord": [
            8.403599739074707,
            -2.804800033569336,
            4.454100131988525
          ]
        },
        {
          "atom_index": 10108,
          "name": "OE2",
          "element": "O",
          "coord": [
            8.420599937438965,
            -2.900599956512451,
            4.639200210571289
          ]
        }
      ]
    },
    {
      "id": "C:111",
      "chain": "C",
      "resseq": 111,
      "icode": "",
      "resname": "GLY",
      "hetflag": " ",
      "sasa": 0.0,
      "atoms": [
        {
          "atom_index": 10109,
          "name": "N",
          "element": "N",
          "coord": [
            7.8917999267578125,
            -2.815000057220459,
            4.195499897003174
          ]
        },
        {
          "atom_index": 10110,
          "name": "CA",
          "element": "C",
          "coord": [
            7.792799949645996,
            -2.7507998943328857,
            4.1184000968933105
          ]
        },
        {
          "atom_index": 10111,
          "name": "C",
          "element": "C",
          "coord": [
            7.8190999031066895,
            -2.7578001022338867,
            3.9727001190185547
          ]
        },
        {
          "atom_index": 10112,
          "name": "O",
          "element": "O",
          "coord": [
            7.734300136566162,
            -2.700000047683716,
            3.8889999389648438
          ]
        }
      ]
    },
    {
      "id": "C:112",
      "chain": "C",
      "resseq": 112,
      "icode": "",
      "resname": "SER",
      "hetflag": " ",
      "sasa": 0.0,
      "atoms": [
        {
          "atom_index": 10113,
          "name": "N",
          "element": "N",
          "coord": [
            7.918700218200684,
            -2.8217999935150146,
            3.9202001094818115
          ]
        },
        {
          "atom_index": 10114,
          "name": "CA",
          "element": "C",
          "coord": [
            7.94320011138916,
            -2.8162999153137207,
            3.773200035095215
          ]
        },
        {
          "atom_index": 10115,
          "name": "C",
          "element": "C",
          "coord": [
            7.923299789428711,
            -2.9347000122070312,
            3.6849000453948975
          ]
        },
        {
          "atom_index": 10116,
          "name": "O",
          "element": "O",
          "coord": [
            8.01509952545166,
            -3.017899990081787,
            3.668600082397461
          ]
        },
        {
          "atom_index": 10117,
          "name": "CB",
          "element": "C",
          "coord": [
            8.093299865722656,
            -2.775899887084961,
            3.760699987411499
          ]
        },
        {
          "atom_index": 10118,
          "name": "OG",
          "element": "O",
          "coord": [
            8.13479995727539,
            -2.7465999126434326,
            3.6364998817443848
          ]
        }
      ]
    },
    {
      "id": "C:113",
      "chain": "C",
      "resseq": 113,
      "icode": "",
      "resname": "VAL",
      "hetflag": " ",
      "sasa": 0.0,
      "atoms": [
        {
          "atom_index": 10119,
          "name": "N",
          "element": "N",
          "coord": [
            7.8043999671936035,
            -2.9530999660491943,
            3.6222000122070312
          ]
        },
        {
          "atom_index": 10120,
          "name": "CA",
          "element": "C",
          "coord": [
            7.7895002365112305,
            -3.0671000480651855,
            3.530100107192993
          ]
        },
        {
          "atom_index": 10121,
          "name": "C",
          "element": "C",
          "coord": [
            7.902900218963623,
            -3.0485000610351562,
            3.430999994277954
          ]
        },
        {
          "atom_index": 10122,
          "name": "O",
          "element": "O",
          "coord": [
            7.964300155639648,
            -3.146899938583374,
            3.4022998809814453
          ]
        },
        {
          "atom_index": 10123,
          "name": "CB",
          "element": "C",
          "coord": [
            7.655099868774414,
            -3.057300090789795,
            3.4591000080108643
          ]
        },
        {
          "atom_index": 10124,
          "name": "CG1",
          "element": "C",
          "coord": [
            7.658100128173828,
            -3.1519999504089355,
            3.344399929046631
          ]
        },
        {
          "atom_index": 10125,
          "name": "CG2",
          "element": "C",
          "coord": [
            7.539700031280518,
            -3.0764000415802,
            3.5522000789642334
          ]
        }
      ]
    },
    {
      "id": "C:114",
      "chain": "C",
      "resseq": 114,
      "icode": "",
      "resname": "THR",
      "hetflag": " ",
      "sasa": 0.0,
      "atoms": [
        {
          "atom_index": 10126,
          "name": "N",
          "element": "N",
          "coord": [
            7.9355998039245605,
            -2.9302000999450684,
            3.3833000659942627
          ]
        },
        {
          "atom_index": 10127,
          "name": "CA",
          "element": "C",
          "coord": [
            8.042799949645996,
            -2.9054999351501465,
            3.2892000675201416
          ]
        },
        {
          "atom_index": 10128,
          "name": "C",
          "element": "C",
          "coord": [
            8.168299674987793,
            -2.9776999950408936,
            3.329200029373169
          ]
        },
        {
          "atom_index": 10129,
          "name": "O",
          "element": "O",
          "coord": [
            8.226300239562988,
            -3.048799991607666,
            3.2402000427246094
          ]
        },
        {
          "atom_index": 10130,
          "name": "CB",
          "element": "C",
          "coord": [
            8.06980037689209,
            -2.755199909210205,
            3.253999948501587
          ]
        },
        {
          "atom_index": 10131,
          "name": "OG1",
          "element": "O",
          "coord": [
            7.930099964141846,
            -2.7156999111175537,
            3.2049999237060547
          ]
        },
        {
          "atom_index": 10132,
          "name": "CG2",
          "element": "C",
          "coord": [
            8.170900344848633,
            -2.732100009918213,
            3.1458001136779785
          ]
        }
      ]
    },
    {
      "id": "C:115",
      "chain": "C",
      "resseq": 115,
      "icode": "",
      "resname": "ASN",
      "hetflag": " ",
      "sasa": 0.0,
      "atoms": [
        {
          "atom_index": 10133,
          "name": "N",
          "element": "N",
          "coord": [
            8.207900047302246,
            -2.963399887084961,
            3.449899911880493
          ]
        },
        {
          "atom_index": 10134,
          "name": "CA",
          "element": "C",
          "coord": [
            8.326800346374512,
            -3.029599905014038,
            3.5048000812530518
          ]
        },
        {
          "atom_index": 10135,
          "name": "C",
          "element": "C",
          "coord": [
            8.313300132751465,
            -3.183500051498413,
            3.4944000244140625
          ]
        },
        {
          "atom_index": 10136,
          "name": "O",
          "element": "O",
          "coord": [
            8.398099899291992,
            -3.2332000732421875,
            3.419600009918213
          ]
        },
        {
          "atom_index": 10137,
          "name": "CB",
          "element": "C",
          "coord": [
            8.360099792480469,
            -2.998300075531006,
            3.650399923324585
          ]
        },
        {
          "atom_index": 10138,
          "name": "CG",
          "element": "C",
          "coord": [
            8.494500160217285,
            -3.0618999004364014,
            3.6779000759124756
          ]
        },
        {
          "atom_index": 10139,
          "name": "OD1",
          "element": "O",
          "coord": [
            8.503800392150879,
            -3.156899929046631,
            3.7506000995635986
          ]
        },
        {
          "atom_index": 10140,
          "name": "ND2",
          "element": "N",
          "coord": [
            8.600099563598633,
            -3.020400047302246,
            3.6171998977661133
          ]
        }
      ]
    },
    {
      "id": "C:116",
      "chain": "C",
      "resseq": 116,
      "icode": "",
      "resname": "MET",
      "hetflag": " ",
      "sasa": 0.0,
      "atoms": [
        {
          "atom_index": 10141,
          "name": "N",
          "element": "N",
          "coord": [
            8.218000411987305,
            -3.2418999671936035,
            3.561199903488159
          ]
        },
        {
          "atom_index": 10142,
          "name": "CA",
          "element": "C",
          "coord": [
            8.18179988861084,
            -3.383500099182129,
            3.5613999366760254
          ]
        },
        {
          "atom_index": 10143,
          "name": "C",
          "element": "C",
          "coord": [
            8.180999755859375,
            -3.4414000511169434,
            3.41729998588562
          ]
        },
        {
          "atom_index": 10144,
          "name": "O",
          "element": "O",
          "coord": [
            8.251700401306152,
            -3.545300006866455,
            3.398099899291992
          ]
        },
        {
          "atom_index": 10145,
          "name": "CB",
          "element": "C",
          "coord": [
            8.04889965057373,
            -3.4077000617980957,
            3.634399890899658
          ]
        },
        {
          "atom_index": 10146,
          "name": "CG",
          "element": "C",
          "coord": [
            8.01930046081543,
            -3.5548999309539795,
            3.636699914932251
          ]
        },
        {
          "atom_index": 10147,
          "name": "SD",
          "element": "S",
          "coord": [
            7.841400146484375,
            -3.5764999389648438,
            3.6798999309539795
          ]
        },
        {
          "atom_index": 10148,
          "name": "CE",
          "element": "C",
          "coord": [
            7.758600234985352,
            -3.5336999893188477,
            3.5316998958587646
          ]
        }
      ]
    },
    {
      "id": "C:117",
      "chain": "C",
      "resseq": 117,
      "icode": "",
      "resname": "PHE",
      "hetflag": " ",
      "sasa": 0.0,
      "atoms": [
        {
          "atom_index": 10149,
          "name": "N",
          "element": "N",
          "coord": [
            8.113100051879883,
            -3.390000104904175,
            3.322700023651123
          ]
        },
        {
          "atom_index": 10150,
          "name": "CA",
          "element": "C",
          "coord": [
            8.116999626159668,
            -3.439300060272217,
            3.186500072479248
          ]
        },
        {
          "atom_index": 10151,
          "name": "C",
          "element": "C",
          "coord": [
            8.256799697875977,
            -3.421999931335449,
            3.128000020980835
          ]
        },
        {
          "atom_index": 10152,
          "name": "O",
          "element": "O",
          "coord": [
            8.287599563598633,
            -3.5006000995635986,
            3.041800022125244
          ]
        },
        {
          "atom_index": 10153,
          "name": "CB",
          "element": "C",
          "coord": [
            8.02910041809082,
            -3.3743999004364014,
            3.0803000926971436
          ]
        },
        {
          "atom_index": 10154,
          "name": "CG",
          "element": "C",
          "coord": [
            7.896399974822998,
            -3.4351999759674072,
            3.0708999633789062
          ]
        },
        {
          "atom_index": 10155,
          "name": "CD1",
          "element": "C",
          "coord": [
            7.844600200653076,
            -3.499799966812134,
            3.1816999912261963
          ]
        },
        {
          "atom_index": 10156,
          "name": "CD2",
          "element": "C",
          "coord": [
            7.82390022277832,
            -3.427000045776367,
            2.954400062561035
          ]
        },
        {
          "atom_index": 10157,
          "name": "CE1",
          "element": "C",
          "coord": [
            7.7204999923706055,
            -3.558000087738037,
            3.1747000217437744
          ]
        },
        {
          "atom_index": 10158,
          "name": "CE2",
          "element": "C",
          "coord": [
            7.695300102233887,
            -3.4881999492645264,
            2.94350004196167
          ]
        },
        {
          "atom_index": 10159,
          "name": "CZ",
          "element": "C",
          "coord": [
            7.645699977874756,
            -3.551800012588501,
            3.0548999309539795
          ]
        }
      ]
    },
    {
      "id": "C:118",
      "chain": "C",
      "resseq": 118,
      "icode": "",
      "resname": "THR",
      "hetflag": " ",
      "sasa": 0.0,
      "atoms": [
        {
          "atom_index": 10160,
          "name": "N",
          "element": "N",
          "coord": [
            8.33180046081543,
            -3.3215999603271484,
            3.1638998985290527
          ]
        },
        {
          "atom_index": 10161,
          "name": "CA",
          "element": "C",
          "coord": [
            8.467100143432617,
            -3.30049991607666,
            3.0998001098632812
          ]
        },
        {
          "atom_index": 10162,
          "name": "C",
          "element": "C",
          "coord": [
            8.550399780273438,
            -3.4191999435424805,
            3.1410000324249268
          ]
        },
        {
          "atom_index": 10163,
          "name": "O",
          "element": "O",
          "coord": [
            8.632800102233887,
            -3.4632999897003174,
            3.0638999938964844
          ]
        },
        {
          "atom_index": 10164,
          "name": "CB",
          "element": "C",
          "coord": [
            8.531100273132324,
            -3.1596999168395996,
            3.119499921798706
          ]
        },
        {
          "atom_index": 10165,
          "name": "OG1",
          "element": "O",
          "coord": [
            8.452199935913086,
            -3.0552000999450684,
            3.0587000846862793
          ]
        },
        {
          "atom_index": 10166,
          "name": "CG2",
          "element": "C",
          "coord": [
            8.668800354003906,
            -3.160799980163574,
            3.0441999435424805
          ]
        }
      ]
    },
    {
      "id": "C:119",
      "chain": "C",
      "resseq": 119,
      "icode": "",
      "resname": "SER",
      "hetflag": " ",
      "sasa": 0.0,
      "atoms": [
        {
          "atom_index": 10167,
          "name": "N",
          "element": "N",
          "coord": [
            8.531100273132324,
            -3.47189998626709,
            3.2553999423980713
          ]
        },
        {
          "atom_index": 10168,
          "name": "CA",
          "element": "C",
          "coord": [
            8.611499786376953,
            -3.5855000019073486,
            3.302299976348877
          ]
        },
        {
          "atom_index": 10169,
          "name": "C",
          "element": "C",
          "coord": [
            8.561100006103516,
            -3.7165000438690186,
            3.2353999614715576
          ]
        },
        {
          "atom_index": 10170,
          "name": "O",
          "element": "O",
          "coord": [
            8.631600379943848,
            -3.773900032043457,
            3.143399953842163
          ]
        },
        {
          "atom_index": 10171,
          "name": "CB",
          "element": "C",
          "coord": [
            8.621700286865234,
            -3.6029000282287598,
            3.449199914932251
          ]
        },
        {
          "atom_index": 10172,
          "name": "OG",
          "element": "O",
          "coord": [
            8.703900337219238,
            -3.503700017929077,
            3.516900062561035
          ]
        }
      ]
    },
    {
      "id": "C:120",
      "chain": "C",
      "resseq": 120,
      "icode": "",
      "resname": "ILE",
      "hetflag": " ",
      "sasa": 0.0,
      "atoms": [
        {
          "atom_index": 10173,
          "name": "N",
          "element": "N",
          "coord": [
            8.446999549865723,
            -3.7630999088287354,
            3.2792000770568848
          ]
        },
        {
          "atom_index": 10174,
          "name": "CA",
          "element": "C",
          "coord": [
            8.391799926757812,
            -3.8842999935150146,
            3.2320001125335693
          ]
        },
        {
          "atom_index": 10175,
          "name": "C",
          "element": "C",
          "coord": [
            8.381600379943848,
            -3.904400110244751,
            3.085900068283081
          ]
        },
        {
          "atom_index": 10176,
          "name": "O",
          "element": "O",
          "coord": [
            8.391500473022461,
            -4.015399932861328,
            3.0299999713897705
          ]
        },
        {
          "atom_index": 10177,
          "name": "CB",
          "element": "C",
          "coord": [
            8.253399848937988,
            -3.902400016784668,
            3.302999973297119
          ]
        },
        {
          "atom_index": 10178,
          "name": "CG1",
          "element": "C",
          "coord": [
            8.287300109863281,
            -3.933300018310547,
            3.450200080871582
          ]
        },
        {
          "atom_index": 10179,
          "name": "CG2",
          "element": "C",
          "coord": [
            8.168899536132812,
            -4.017899990081787,
            3.2407000064849854
          ]
        },
        {
          "atom_index": 10180,
          "name": "CD1",
          "element": "C",
          "coord": [
            8.173999786376953,
            -3.892699956893921,
            3.5513999462127686
          ]
        }
      ]
    },
    {
      "id": "C:121",
      "chain": "C",
      "resseq": 121,
      "icode": "",
      "resname": "VAL",
      "hetflag": " ",
      "sasa": 0.0,
      "atoms": [
        {
          "atom_index": 10181,
          "name": "N",
          "element": "N",
          "coord": [
            8.363900184631348,
            -3.8041000366210938,
            3.012500047683716
          ]
        },
        {
          "atom_index": 10182,
          "name": "CA",
          "element": "C",
          "coord": [
            8.343199729919434,
            -3.811000108718872,
            2.8633999824523926
          ]
        },
        {
          "atom_index": 10183,
          "name": "C",
          "element": "C",
          "coord": [
            8.429800033569336,
            -3.7260000705718994,
            2.7832000255584717
          ]
        },
        {
          "atom_index": 10184,
          "name": "O",
          "element": "O",
          "coord": [
            8.418899536132812,
            -3.7144999504089355,
            2.6542999744415283
          ]
        },
        {
          "atom_index": 10185,
          "name": "CB",
          "element": "C",
          "coord": [
            8.190999984741211,
            -3.772200107574463,
            2.8643999099731445
          ]
        },
        {
          "atom_index": 10186,
          "name": "CG1",
          "element": "C",
          "coord": [
            8.15060043334961,
            -3.698699951171875,
            2.7414000034332275
          ]
        },
        {
          "atom_index": 10187,
          "name": "CG2",
          "element": "C",
          "coord": [
            8.11340045928955,
            -3.896399974822998,
            2.9024999141693115
          ]
        }
      ]
    },
    {
      "id": "C:122",
      "chain": "C",
      "resseq": 122,
      "icode": "",
      "resname": "GLY",
      "hetflag": " ",
      "sasa": 0.0,
      "atoms": [
        {
          "atom_index": 10188,
          "name": "N",
          "element": "N",
          "coord": [
            8.522299766540527,
            -3.6638998985290527,
            2.843899965286255
          ]
        },
        {
          "atom_index": 10189,
          "name": "CA",
          "element": "C",
          "coord": [
            8.620699882507324,
            -3.5766000747680664,
            2.77620005607605
          ]
        },
        {
          "atom_index": 10190,
          "name": "C",
          "element": "C",
          "coord": [
            8.693599700927734,
            -3.6393001079559326,
            2.664299964904785
          ]
        },
        {
          "atom_index": 10191,
          "name": "O",
          "element": "O",
          "coord": [
            8.655900001525879,
            -3.602299928665161,
            2.550299882888794
          ]
        }
      ]
    },
    {
      "id": "C:123",
      "chain": "C",
      "resseq": 123,
      "icode": "",
      "resname": "ASN",
      "hetflag": " ",
      "sasa": 0.0,
      "atoms": [
        {
          "atom_index": 10192,
          "name": "N",
          "element": "N",
          "coord": [
            8.791000366210938,
            -3.7334001064300537,
            2.6963999271392822
          ]
        },
        {
          "atom_index": 10193,
          "name": "CA",
          "element": "C",
          "coord": [
            8.865799903869629,
            -3.7922000885009766,
            2.5810000896453857
          ]
        },
        {
          "atom_index": 10194,
          "name": "C",
          "element": "C",
          "coord": [
            8.8572998046875,
            -3.936800003051758,
            2.5443999767303467
          ]
        },
        {
          "atom_index": 10195,
          "name": "O",
          "element": "O",
          "coord": [
            8.899100303649902,
            -3.960099935531616,
            2.4261999130249023
          ]
        },
        {
          "atom_index": 10196,
          "name": "CB",
          "element": "C",
          "coord": [
            9.023099899291992,
            -3.7616000175476074,
            2.5985000133514404
          ]
        },
        {
          "atom_index": 10197,
          "name": "CG",
          "element": "C",
          "coord": [
            9.047300338745117,
            -3.6108999252319336,
            2.5938000679016113
          ]
        },
        {
          "atom_index": 10198,
          "name": "OD1",
          "element": "O",
          "coord": [
            8.979599952697754,
            -3.5439000129699707,
            2.5134999752044678
          ]
        },
        {
          "atom_index": 10199,
          "name": "ND2",
          "element": "N",
          "coord": [
            9.140800476074219,
            -3.578900098800659,
            2.681999921798706
          ]
        }
      ]
    },
    {
      "id": "C:124",
      "chain": "C",
      "resseq": 124,
      "icode": "",
      "resname": "VAL",
      "hetflag": " ",
      "sasa": 0.0,
      "atoms": [
        {
          "atom_index": 10200,
          "name": "N",
          "element": "N",
          "coord": [
            8.821000099182129,
            -4.0320000648498535,
            2.626300096511841
          ]
        },
        {
          "atom_index": 10201,
          "name": "CA",
          "element": "C",
          "coord": [
            8.815899848937988,
            -4.17519998550415,
            2.604099988937378
          ]
        },
        {
          "atom_index": 10202,
          "name": "C",
          "element": "C",
          "coord": [
            8.732799530029297,
            -4.217599868774414,
            2.4851999282836914
          ]
        },
        {
          "atom_index": 10203,
          "name": "O",
          "element": "O",
          "coord": [
            8.759400367736816,
            -4.322199821472168,
            2.419800043106079
          ]
        },
        {
          "atom_index": 10204,
          "name": "CB",
          "element": "C",
          "coord": [
            8.757800102233887,
            -4.2393999099731445,
            2.732599973678589
          ]
        },
        {
          "atom_index": 10205,
          "name": "CG1",
          "element": "C",
          "coord": [
            8.84630012512207,
            -4.228099822998047,
            2.854099988937378
          ]
        },
        {
          "atom_index": 10206,
          "name": "CG2",
          "element": "C",
          "coord": [
            8.624799728393555,
            -4.170899868011475,
            2.757499933242798
          ]
        }
      ]
    },
    {
      "id": "C:125",
      "chain": "C",
      "resseq": 125,
      "icode": "",
      "resname": "PHE",
      "hetflag": " ",
      "sasa": 0.0,
      "atoms": [
        {
          "atom_index": 10207,
          "name": "N",
          "element": "N",
          "coord": [
            8.629199981689453,
            -4.136199951171875,
            2.450200080871582
          ]
        },
        {
          "atom_index": 10208,
          "name": "CA",
          "element": "C",
          "coord": [
            8.551199913024902,
            -4.188700199127197,
            2.3352999687194824
          ]
        },
        {
          "atom_index": 10209,
          "name": "C",
          "element": "C",
          "coord": [
            8.639699935913086,
            -4.1875,
            2.2158000469207764
          ]
        },
        {
          "atom_index": 10210,
          "name": "O",
          "element": "O",
          "coord": [
            8.595999717712402,
            -4.251299858093262,
            2.111999988555908
          ]
        },
        {
          "atom_index": 10211,
          "name": "CB",
          "element": "C",
          "coord": [
            8.417699813842773,
            -4.132900238037109,
            2.316800117492676
          ]
        },
        {
          "atom_index": 10212,
          "name": "CG",
          "element": "C",
          "coord": [
            8.315600395202637,
            -4.158899784088135,
            2.4186999797821045
          ]
        },
        {
          "atom_index": 10213,
          "name": "CD1",
          "element": "C",
          "coord": [
            8.336099624633789,
            -4.130899906158447,
            2.551800012588501
          ]
        },
        {
          "atom_index": 10214,
          "name": "CD2",
          "element": "C",
          "coord": [
            8.190600395202637,
            -4.207399845123291,
            2.3747000694274902
          ]
        },
        {
          "atom_index": 10215,
          "name": "CE1",
          "element": "C",
          "coord": [
            8.234399795532227,
            -4.1519999504089355,
            2.6438000202178955
          ]
        },
        {
          "atom_index": 10216,
          "name": "CE2",
          "element": "C",
          "coord": [
            8.084099769592285,
            -4.229800224304199,
            2.462399959564209
          ]
        },
        {
          "atom_index": 10217,
          "name": "CZ",
          "element": "C",
          "coord": [
            8.10789966583252,
            -4.202099800109863,
            2.599299907684326
          ]
        }
      ]
    },
    {
      "id": "C:126",
      "chain": "C",
      "resseq": 126,
      "icode": "",
      "resname": "GLY",
      "hetflag": " ",
      "sasa": 0.0,
      "atoms": [
        {
          "atom_index": 10218,
          "name": "N",
          "element": "N",
          "coord": [
            8.753899574279785,
            -4.130799770355225,
            2.208699941635132
          ]
        },
        {
          "atom_index": 10219,
          "name": "CA",
          "element": "C",
          "coord": [
            8.826000213623047,
            -4.136600017547607,
            2.080399990081787
          ]
        },
        {
          "atom_index": 10220,
          "name": "C",
          "element": "C",
          "coord": [
            8.9483003616333,
            -4.216100215911865,
            2.0880000591278076
          ]
        },
        {
          "atom_index": 10221,
          "name": "O",
          "element": "O",
          "coord": [
            9.036299705505371,
            -4.195199966430664,
            1.9967999458312988
          ]
        }
      ]
    },
    {
      "id": "C:127",
      "chain": "C",
      "resseq": 127,
      "icode": "",
      "resname": "PHE",
      "hetflag": " ",
      "sasa": 0.0,
      "atoms": [
        {
          "atom_index": 10222,
          "name": "N",
          "element": "N",
          "coord": [
            8.959400177001953,
            -4.300600051879883,
            2.1898000240325928
          ]
        },
        {
          "atom_index": 10223,
          "name": "CA",
          "element": "C",
          "coord": [
            9.089799880981445,
            -4.377600193023682,
            2.1921000480651855
          ]
        },
        {
          "atom_index": 10224,
          "name": "C",
          "element": "C",
          "coord": [
            9.116800308227539,
            -4.458799839019775,
            2.072200059890747
          ]
        },
        {
          "atom_index": 10225,
          "name": "O",
          "element": "O",
          "coord": [
            9.008999824523926,
            -4.520899772644043,
            2.021399974822998
          ]
        },
        {
          "atom_index": 10226,
          "name": "CB",
          "element": "C",
          "coord": [
            9.080900192260742,
            -4.457099914550781,
            2.32450008392334
          ]
        },
        {
          "atom_index": 10227,
          "name": "CG",
          "element": "C",
          "coord": [
            9.174699783325195,
            -4.382900238037109,
            2.41510009765625
          ]
        },
        {
          "atom_index": 10228,
          "name": "CD1",
          "element": "C",
          "coord": [
            9.145099639892578,
            -4.250199794769287,
            2.444700002670288
          ]
        },
        {
          "atom_index": 10229,
          "name": "CD2",
          "element": "C",
          "coord": [
            9.291500091552734,
            -4.43720006942749,
            2.4612998962402344
          ]
        },
        {
          "atom_index": 10230,
          "name": "CE1",
          "element": "C",
          "coord": [
            9.23069953918457,
            -4.172599792480469,
            2.523699998855591
          ]
        },
        {
          "atom_index": 10231,
          "name": "CE2",
          "element": "C",
          "coord": [
            9.378000259399414,
            -4.360899925231934,
            2.5392000675201416
          ]
        },
        {
          "atom_index": 10232,
          "name": "CZ",
          "element": "C",
          "coord": [
            9.346400260925293,
            -4.229300022125244,
            2.569499969482422
          ]
        }
      ]
    },
    {
      "id": "C:128",
      "chain": "C",
      "resseq": 128,
      "icode": "",
      "resname": "LYS",
      "hetflag": " ",
      "sasa": 0.0,
      "atoms": [
        {
          "atom_index": 10233,
          "name": "N",
          "element": "N",
          "coord": [
            9.235600471496582,
            -4.473599910736084,
            2.0169999599456787
          ]
        },
        {
          "atom_index": 10234,
          "name": "CA",
          "element": "C",
          "coord": [
            9.248000144958496,
            -4.5671000480651855,
            1.8997000455856323
          ]
        },
        {
          "atom_index": 10235,
          "name": "C",
          "element": "C",
          "coord": [
            9.216400146484375,
            -4.70989990234375,
            1.9465999603271484
          ]
        },
        {
          "atom_index": 10236,
          "name": "O",
          "element": "O",
          "coord": [
            9.138699531555176,
            -4.782800197601318,
            1.885200023651123
          ]
        },
        {
          "atom_index": 10237,
          "name": "CB",
          "element": "C",
          "coord": [
            9.378100395202637,
            -4.552700042724609,
            1.8427000045776367
          ]
        },
        {
          "atom_index": 10238,
          "name": "CG",
          "element": "C",
          "coord": [
            9.393600463867188,
            -4.467400074005127,
            1.7249000072479248
          ]
        },
        {
          "atom_index": 10239,
          "name": "CD",
          "element": "C",
          "coord": [
            9.538800239562988,
            -4.425899982452393,
            1.7188999652862549
          ]
        },
        {
          "atom_index": 10240,
          "name": "CE",
          "element": "C",
          "coord": [
            9.571800231933594,
            -4.361100196838379,
            1.5870000123977661
          ]
        },
        {
          "atom_index": 10241,
          "name": "NZ",
          "element": "N",
          "coord": [
            9.714200019836426,
            -4.309500217437744,
            1.5949000120162964
          ]
        }
      ]
    },
    {
      "id": "C:129",
      "chain": "C",
      "resseq": 129,
      "icode": "",
      "resname": "ALA",
      "hetflag": " ",
      "sasa": 0.0,
      "atoms": [
        {
          "atom_index": 10242,
          "name": "N",
          "element": "N",
          "coord": [
            9.26830005645752,
            -4.759699821472168,
            2.053100109100342
          ]
        },
        {
          "atom_index": 10243,
          "name": "CA",
          "element": "C",
          "coord": [
            9.24530029296875,
            -4.889100074768066,
            2.112499952316284
          ]
        },
        {
          "atom_index": 10244,
          "name": "C",
          "element": "C",
          "coord": [
            9.098600387573242,
            -4.915299892425537,
            2.128700017929077
          ]
        },
        {
          "atom_index": 10245,
          "name": "O",
          "element": "O",
          "coord": [
            9.075499534606934,
            -5.0370001792907715,
            2.1656999588012695
          ]
        },
        {
          "atom_index": 10246,
          "name": "CB",
          "element": "C",
          "coord": [
            9.315600395202637,
            -4.906799793243408,
            2.250699996948242
          ]
        }
      ]
    },
    {
      "id": "C:130",
      "chain": "C",
      "resseq": 130,
      "icode": "",
      "resname": "LEU",
      "hetflag": " ",
      "sasa": 0.0,
      "atoms": [
        {
          "atom_index": 10247,
          "name": "N",
          "element": "N",
          "coord": [
            8.999099731445312,
            -4.833899974822998,
            2.1149001121520996
          ]
        },
        {
          "atom_index": 10248,
          "name": "CA",
          "element": "C",
          "coord": [
            8.85890007019043,
            -4.8769001960754395,
            2.134200096130371
          ]
        },
        {
          "atom_index": 10249,
          "name": "C",
          "element": "C",
          "coord": [
            8.799400329589844,
            -4.852700233459473,
            1.9924999475479126
          ]
        },
        {
          "atom_index": 10250,
          "name": "O",
          "element": "O",
          "coord": [
            8.865500450134277,
            -4.771299839019775,
            1.92739999294281
          ]
        },
        {
          "atom_index": 10251,
          "name": "CB",
          "element": "C",
          "coord": [
            8.769399642944336,
            -4.801000118255615,
            2.2269999980926514
          ]
        },
        {
          "atom_index": 10252,
          "name": "CG",
          "element": "C",
          "coord": [
            8.821399688720703,
            -4.762400150299072,
            2.3636999130249023
          ]
        },
        {
          "atom_index": 10253,
          "name": "CD1",
          "element": "C",
          "coord": [
            8.745800018310547,
            -4.634200096130371,
            2.4082999229431152
          ]
        },
        {
          "atom_index": 10254,
          "name": "CD2",
          "element": "C",
          "coord": [
            8.801600456237793,
            -4.87939977645874,
            2.459700107574463
          ]
        }
      ]
    },
    {
      "id": "C:131",
      "chain": "C",
      "resseq": 131,
      "icode": "",
      "resname": "ARG",
      "hetflag": " ",
      "sasa": 0.09495562314987183,
      "atoms": [
        {
          "atom_index": 10255,
          "name": "N",
          "element": "N",
          "coord": [
            8.686599731445312,
            -4.915500164031982,
            1.9717999696731567
          ]
        },
        {
          "atom_index": 10256,
          "name": "CA",
          "element": "C",
          "coord": [
            8.630999565124512,
            -4.88640022277832,
            1.836300015449524
          ]
        },
        {
          "atom_index": 10257,
          "name": "C",
          "element": "C",
          "coord": [
            8.497900009155273,
            -4.820400238037109,
            1.861199975013733
          ]
        },
        {
          "atom_index": 10258,
          "name": "O",
          "element": "O",
          "coord": [
            8.44729995727539,
            -4.752099990844727,
            1.7654000520706177
          ]
        },
        {
          "atom_index": 10259,
          "name": "CB",
          "element": "C",
          "coord": [
            8.635499954223633,
            -5.007500171661377,
            1.7518999576568604
          ]
        },
        {
          "atom_index": 10260,
          "name": "CG",
          "element": "C",
          "coord": [
            8.572099685668945,
            -5.136300086975098,
            1.8078999519348145
          ]
        },
        {
          "atom_index": 10261,
          "name": "CD",
          "element": "C",
          "coord": [
            8.49429988861084,
            -5.200099945068359,
            1.6957999467849731
          ]
        },
        {
          "atom_index": 10262,
          "name": "NE",
          "element": "N",
          "coord": [
            8.567899703979492,
            -5.290500164031982,
            1.610200047492981
          ]
        },
        {
          "atom_index": 10263,
          "name": "CZ",
          "element": "C",
          "coord": [
            8.587800025939941,
            -5.420599937438965,
            1.639799952507019
          ]
        },
        {
          "atom_index": 10264,
          "name": "NH1",
          "element": "N",
          "coord": [
            8.551899909973145,
            -5.479499816894531,
            1.7539000511169434
          ]
        },
        {
          "atom_index": 10265,
          "name": "NH2",
          "element": "N",
          "coord": [
            8.649700164794922,
            -5.502999782562256,
            1.5535999536514282
          ]
        }
      ]
    },
    {
      "id": "C:132",
      "chain": "C",
      "resseq": 132,
      "icode": "",
      "resname": "ALA",
      "hetflag": " ",
      "sasa": 0.0,
      "atoms": [
        {
          "atom_index": 10266,
          "name": "N",
          "element": "N",
          "coord": [
            8.448599815368652,
            -4.836299896240234,
            1.9811999797821045
          ]
        },
        {
          "atom_index": 10267,
          "name": "CA",
          "element": "C",
          "coord": [
            8.316900253295898,
            -4.773900032043457,
            2.0137999057769775
          ]
        },
        {
          "atom_index": 10268,
          "name": "C",
          "element": "C",
          "coord": [
            8.305500030517578,
            -4.766900062561035,
            2.1644999980926514
          ]
        },
        {
          "atom_index": 10269,
          "name": "O",
          "element": "O",
          "coord": [
            8.357199668884277,
            -4.865200042724609,
            2.2197999954223633
          ]
        },
        {
          "atom_index": 10270,
          "name": "CB",
          "element": "C",
          "coord": [
            8.194899559020996,
            -4.846799850463867,
            1.9665000438690186
          ]
        }
      ]
    },
    {
      "id": "C:133",
      "chain": "C",
      "resseq": 133,
      "icode": "",
      "resname": "LEU",
      "hetflag": " ",
      "sasa": 0.0,
      "atoms": [
        {
          "atom_index": 10271,
          "name": "N",
          "element": "N",
          "coord": [
            8.245599746704102,
            -4.658599853515625,
            2.216200113296509
          ]
        },
        {
          "atom_index": 10272,
          "name": "CA",
          "element": "C",
          "coord": [
            8.231100082397461,
            -4.65310001373291,
            2.368799924850464
          ]
        },
        {
          "atom_index": 10273,
          "name": "C",
          "element": "C",
          "coord": [
            8.09630012512207,
            -4.588099956512451,
            2.396399974822998
          ]
        },
        {
          "atom_index": 10274,
          "name": "O",
          "element": "O",
          "coord": [
            8.055500030517578,
            -4.515500068664551,
            2.2976999282836914
          ]
        },
        {
          "atom_index": 10275,
          "name": "CB",
          "element": "C",
          "coord": [
            8.345399856567383,
            -4.586699962615967,
            2.428800106048584
          ]
        },
        {
          "atom_index": 10276,
          "name": "CG",
          "element": "C",
          "coord": [
            8.347200393676758,
            -4.564000129699707,
            2.5782999992370605
          ]
        },
        {
          "atom_index": 10277,
          "name": "CD1",
          "element": "C",
          "coord": [
            8.345000267028809,
            -4.694799900054932,
            2.645900011062622
          ]
        },
        {
          "atom_index": 10278,
          "name": "CD2",
          "element": "C",
          "coord": [
            8.477499961853027,
            -4.483399868011475,
            2.6078999042510986
          ]
        }
      ]
    },
    {
      "id": "C:134",
      "chain": "C",
      "resseq": 134,
      "icode": "",
      "resname": "ARG",
      "hetflag": " ",
      "sasa": 0.0,
      "atoms": [
        {
          "atom_index": 10279,
          "name": "N",
          "element": "N",
          "coord": [
            8.030599594116211,
            -4.606800079345703,
            2.501499891281128
          ]
        },
        {
          "atom_index": 10280,
          "name": "CA",
          "element": "C",
          "coord": [
            7.898600101470947,
            -4.543499946594238,
            2.5236001014709473
          ]
        },
        {
          "atom_index": 10281,
          "name": "C",
          "element": "C",
          "coord": [
            7.8653998374938965,
            -4.545899868011475,
            2.6730000972747803
          ]
        },
        {
          "atom_index": 10282,
          "name": "O",
          "element": "O",
          "coord": [
            7.878799915313721,
            -4.639699935913086,
            2.750999927520752
          ]
        },
        {
          "atom_index": 10283,
          "name": "CB",
          "element": "C",
          "coord": [
            7.788400173187256,
            -4.602399826049805,
            2.4412999153137207
          ]
        },
        {
          "atom_index": 10284,
          "name": "CG",
          "element": "C",
          "coord": [
            7.658100128173828,
            -4.607500076293945,
            2.532399892807007
          ]
        },
        {
          "atom_index": 10285,
          "name": "CD",
          "element": "C",
          "coord": [
            7.547399997711182,
            -4.554200172424316,
            2.4321999549865723
          ]
        },
        {
          "atom_index": 10286,
          "name": "NE",
          "element": "N",
          "coord": [
            7.424499988555908,
            -4.627699851989746,
            2.4725000858306885
          ]
        },
        {
          "atom_index": 10287,
          "name": "CZ",
          "element": "C",
          "coord": [
            7.314300060272217,
            -4.598599910736084,
            2.4063000679016113
          ]
        },
        {
          "atom_index": 10288,
          "name": "NH1",
          "element": "N",
          "coord": [
            7.327600002288818,
            -4.493800163269043,
            2.3213000297546387
          ]
        },
        {
          "atom_index": 10289,
          "name": "NH2",
          "element": "N",
          "coord": [
            7.2058000564575195,
            -4.665999889373779,
            2.425800085067749
          ]
        }
      ]
    },
    {
      "id": "C:135",
      "chain": "C",
      "resseq": 135,
      "icode": "",
      "resname": "LEU",
      "hetflag": " ",
      "sasa": 0.0,
      "atoms": [
        {
          "atom_index": 10290,
          "name": "N",
          "element": "N",
          "coord": [
            7.822500228881836,
            -4.427999973297119,
            2.7207000255584717
          ]
        },
        {
          "atom_index": 10291,
          "name": "CA",
          "element": "C",
          "coord": [
            7.799600124359131,
            -4.423399925231934,
            2.868299961090088
          ]
        },
        {
          "atom_index": 10292,
          "name": "C",
          "element": "C",
          "coord": [
            7.65339994430542,
            -4.4604997634887695,
            2.878999948501587
          ]
        },
        {
          "atom_index": 10293,
          "name": "O",
          "element": "O",
          "coord": [
            7.573299884796143,
            -4.398399829864502,
            2.8064000606536865
          ]
        },
        {
          "atom_index": 10294,
          "name": "CB",
          "element": "C",
          "coord": [
            7.853400230407715,
            -4.291500091552734,
            2.91759991645813
          ]
        },
        {
          "atom_index": 10295,
          "name": "CG",
          "element": "C",
          "coord": [
            7.837200164794922,
            -4.253200054168701,
            3.064500093460083
          ]
        },
        {
          "atom_index": 10296,
          "name": "CD1",
          "element": "C",
          "coord": [
            7.94189977645874,
            -4.327499866485596,
            3.151900053024292
          ]
        },
        {
          "atom_index": 10297,
          "name": "CD2",
          "element": "C",
          "coord": [
            7.855500221252441,
            -4.099299907684326,
            3.0815000534057617
          ]
        }
      ]
    },
    {
      "id": "C:136",
      "chain": "C",
      "resseq": 136,
      "icode": "",
      "resname": "GLU",
      "hetflag": " ",
      "sasa": 0.0,
      "atoms": [
        {
          "atom_index": 10298,
          "name": "N",
          "element": "N",
          "coord": [
            7.628200054168701,
            -4.553599834442139,
            2.967900037765503
          ]
        },
        {
          "atom_index": 10299,
          "name": "CA",
          "element": "C",
          "coord": [
            7.4918999671936035,
            -4.600399971008301,
            2.9895999431610107
          ]
        },
        {
          "atom_index": 10300,
          "name": "C",
          "element": "C",
          "coord": [
            7.4375,
            -4.543300151824951,
            3.11680006980896
          ]
        },
        {
          "atom_index": 10301,
          "name": "O",
          "element": "O",
          "coord": [
            7.316500186920166,
            -4.513999938964844,
            3.117000102996826
          ]
        },
        {
          "atom_index": 10302,
          "name": "CB",
          "element": "C",
          "coord": [
            7.486100196838379,
            -4.753699779510498,
            2.9972000122070312
          ]
        },
        {
          "atom_index": 10303,
          "name": "CG",
          "element": "C",
          "coord": [
            7.489500045776367,
            -4.841300010681152,
            2.873199939727783
          ]
        },
        {
          "atom_index": 10304,
          "name": "CD",
          "element": "C",
          "coord": [
            7.3780999183654785,
            -4.81820011138916,
            2.7776999473571777
          ]
        },
        {
          "atom_index": 10305,
          "name": "OE1",
          "element": "O",
          "coord": [
            7.2708001136779785,
            -4.757900238037109,
            2.794300079345703
          ]
        },
        {
          "atom_index": 10306,
          "name": "OE2",
          "element": "O",
          "coord": [
            7.4008002281188965,
            -4.862599849700928,
            2.6661999225616455
          ]
        }
      ]
    },
    {
      "id": "C:137",
      "chain": "C",
      "resseq": 137,
      "icode": "",
      "resname": "ASP",
      "hetflag": " ",
      "sasa": 0.0,
      "atoms": [
        {
          "atom_index": 10307,
          "name": "N",
          "element": "N",
          "coord": [
            7.5233001708984375,
            -4.528800010681152,
            3.2160000801086426
          ]
        },
        {
          "atom_index": 10308,
          "name": "CA",
          "element": "C",
          "coord": [
            7.467899799346924,
            -4.472700119018555,
            3.3422000408172607
          ]
        },
        {
          "atom_index": 10309,
          "name": "C",
          "element": "C",
          "coord": [
            7.576700210571289,
            -4.423999786376953,
            3.4340999126434326
          ]
        },
        {
          "atom_index": 10310,
          "name": "O",
          "element": "O",
          "coord": [
            7.695499897003174,
            -4.459700107574463,
            3.42549991607666
          ]
        },
        {
          "atom_index": 10311,
          "name": "CB",
          "element": "C",
          "coord": [
            7.3765997886657715,
            -4.578000068664551,
            3.3998000621795654
          ]
        },
        {
          "atom_index": 10312,
          "name": "CG",
          "element": "C",
          "coord": [
            7.274799823760986,
            -4.520699977874756,
            3.49180006980896
          ]
        },
        {
          "atom_index": 10313,
          "name": "OD1",
          "element": "O",
          "coord": [
            7.275199890136719,
            -4.395599842071533,
            3.4999001026153564
          ]
        },
        {
          "atom_index": 10314,
          "name": "OD2",
          "element": "O",
          "coord": [
            7.194300174713135,
            -4.586900234222412,
            3.5569000244140625
          ]
        }
      ]
    },
    {
      "id": "C:138",
      "chain": "C",
      "resseq": 138,
      "icode": "",
      "resname": "LEU",
      "hetflag": " ",
      "sasa": 0.0,
      "atoms": [
        {
          "atom_index": 10315,
          "name": "N",
          "element": "N",
          "coord": [
            7.532700061798096,
            -4.337500095367432,
            3.527600049972534
          ]
        },
        {
          "atom_index": 10316,
          "name": "CA",
          "element": "C",
          "coord": [
            7.623300075531006,
            -4.275599956512451,
            3.6254000663757324
          ]
        },
        {
          "atom_index": 10317,
          "name": "C",
          "element": "C",
          "coord": [
            7.542900085449219,
            -4.262700080871582,
            3.759000062942505
          ]
        },
        {
          "atom_index": 10318,
          "name": "O",
          "element": "O",
          "coord": [
            7.4309000968933105,
            -4.217800140380859,
            3.754300117492676
          ]
        },
        {
          "atom_index": 10319,
          "name": "CB",
          "element": "C",
          "coord": [
            7.670599937438965,
            -4.133399963378906,
            3.5871999263763428
          ]
        },
        {
          "atom_index": 10320,
          "name": "CG",
          "element": "C",
          "coord": [
            7.749199867248535,
            -4.078499794006348,
            3.476900100708008
          ]
        },
        {
          "atom_index": 10321,
          "name": "CD1",
          "element": "C",
          "coord": [
            7.716400146484375,
            -3.9296000003814697,
            3.4626998901367188
          ]
        },
        {
          "atom_index": 10322,
          "name": "CD2",
          "element": "C",
          "coord": [
            7.8927998542785645,
            -4.102499961853027,
            3.504300117492676
          ]
        }
      ]
    },
    {
      "id": "C:139",
      "chain": "C",
      "resseq": 139,
      "icode": "",
      "resname": "ARG",
      "hetflag": " ",
      "sasa": 0.0,
      "atoms": [
        {
          "atom_index": 10323,
          "name": "N",
          "element": "N",
          "coord": [
            7.616399765014648,
            -4.299499988555908,
            3.859499931335449
          ]
        },
        {
          "atom_index": 10324,
          "name": "CA",
          "element": "C",
          "coord": [
            7.562600135803223,
            -4.294899940490723,
            3.995500087738037
          ]
        },
        {
          "atom_index": 10325,
          "name": "C",
          "element": "C",
          "coord": [
            7.610899925231934,
            -4.165500164031982,
            4.061800003051758
          ]
        },
        {
          "atom_index": 10326,
          "name": "O",
          "element": "O",
          "coord": [
            7.728799819946289,
            -4.149199962615967,
            4.105400085449219
          ]
        },
        {
          "atom_index": 10327,
          "name": "CB",
          "element": "C",
          "coord": [
            7.605599880218506,
            -4.423600196838379,
            4.079500198364258
          ]
        },
        {
          "atom_index": 10328,
          "name": "CG",
          "element": "C",
          "coord": [
            7.502399921417236,
            -4.426700115203857,
            4.193600177764893
          ]
        },
        {
          "atom_index": 10329,
          "name": "CD",
          "element": "C",
          "coord": [
            7.570400238037109,
            -4.453100204467773,
            4.315499782562256
          ]
        },
        {
          "atom_index": 10330,
          "name": "NE",
          "element": "N",
          "coord": [
            7.703000068664551,
            -4.407700061798096,
            4.3343000411987305
          ]
        },
        {
          "atom_index": 10331,
          "name": "CZ",
          "element": "C",
          "coord": [
            7.757800102233887,
            -4.439700126647949,
            4.451600074768066
          ]
        },
        {
          "atom_index": 10332,
          "name": "NH1",
          "element": "N",
          "coord": [
            7.6855998039245605,
            -4.498799800872803,
            4.545400142669678
          ]
        },
        {
          "atom_index": 10333,
          "name": "NH2",
          "element": "N",
          "coord": [
            7.883699893951416,
            -4.412899971008301,
            4.478499889373779
          ]
        }
      ]
    },
    {
      "id": "C:140",
      "chain": "C",
      "resseq": 140,
      "icode": "",
      "resname": "ILE",
      "hetflag": " ",
      "sasa": 0.0,
      "atoms": [
        {
          "atom_index": 10334,
          "name": "N",
          "element": "N",
          "coord": [
            7.523499965667725,
            -4.066699981689453,
            4.07859992980957
          ]
        },
        {
          "atom_index": 10335,
          "name": "CA",
          "element": "C",
          "coord": [
            7.5725998878479,
            -3.9402999877929688,
            4.1427998542785645
          ]
        },
        {
          "atom_index": 10336,
          "name": "C",
          "element": "C",
          "coord": [
            7.553800106048584,
            -3.9579999446868896,
            4.290599822998047
          ]
        },
        {
          "atom_index": 10337,
          "name": "O",
          "element": "O",
          "coord": [
            7.4328999519348145,
            -3.9688000679016113,
            4.321800231933594
          ]
        },
        {
          "atom_index": 10338,
          "name": "CB",
          "element": "C",
          "coord": [
            7.493800163269043,
            -3.822499990463257,
            4.0802998542785645
          ]
        },
        {
          "atom_index": 10339,
          "name": "CG1",
          "element": "C",
          "coord": [
            7.450900077819824,
            -3.825500011444092,
            3.9326000213623047
          ]
        },
        {
          "atom_index": 10340,
          "name": "CG2",
          "element": "C",
          "coord": [
            7.586699962615967,
            -3.6982998847961426,
            4.100900173187256
          ]
        },
        {
          "atom_index": 10341,
          "name": "CD1",
          "element": "C",
          "coord": [
            7.573400020599365,
            -3.8266000747680664,
            3.8415000438690186
          ]
        }
      ]
    },
    {
      "id": "C:141",
      "chain": "C",
      "resseq": 141,
      "icode": "",
      "resname": "PRO",
      "hetflag": " ",
      "sasa": 0.0,
      "atoms": [
        {
          "atom_index": 10342,
          "name": "N",
          "element": "N",
          "coord": [
            7.649600028991699,
            -3.960200071334839,
            4.374599933624268
          ]
        },
        {
          "atom_index": 10343,
          "name": "CA",
          "element": "C",
          "coord": [
            7.63539981842041,
            -3.9744999408721924,
            4.521100044250488
          ]
        },
        {
          "atom_index": 10344,
          "name": "C",
          "element": "C",
          "coord": [
            7.570799827575684,
            -3.8587000370025635,
            4.584099769592285
          ]
        },
        {
          "atom_index": 10345,
          "name": "O",
          "element": "O",
          "coord": [
            7.582200050354004,
            -3.7388999462127686,
            4.535900115966797
          ]
        },
        {
          "atom_index": 10346,
          "name": "CB",
          "element": "C",
          "coord": [
            7.781400203704834,
            -3.976599931716919,
            4.575900077819824
          ]
        },
        {
          "atom_index": 10347,
          "name": "CG",
          "element": "C",
          "coord": [
            7.861400127410889,
            -3.907599925994873,
            4.468100070953369
          ]
        },
        {
          "atom_index": 10348,
          "name": "CD",
          "element": "C",
          "coord": [
            7.789999961853027,
            -3.942699909210205,
            4.3383002281188965
          ]
        }
      ]
    },
    {
      "id": "C:142",
      "chain": "C",
      "resseq": 142,
      "icode": "",
      "resname": "PRO",
      "hetflag": " ",
      "sasa": 0.0,
      "atoms": [
        {
          "atom_index": 10349,
          "name": "N",
          "element": "N",
          "coord": [
            7.503699779510498,
            -3.8740999698638916,
            4.6940999031066895
          ]
        },
        {
          "atom_index": 10350,
          "name": "CA",
          "element": "C",
          "coord": [
            7.439899921417236,
            -3.759999990463257,
            4.763899803161621
          ]
        },
        {
          "atom_index": 10351,
          "name": "C",
          "element": "C",
          "coord": [
            7.542200088500977,
            -3.651900053024292,
            4.797800064086914
          ]
        },
        {
          "atom_index": 10352,
          "name": "O",
          "element": "O",
          "coord": [
            7.505199909210205,
            -3.529400110244751,
            4.806300163269043
          ]
        },
        {
          "atom_index": 10353,
          "name": "CB",
          "element": "C",
          "coord": [
            7.3958001136779785,
            -3.825700044631958,
            4.893899917602539
          ]
        },
        {
          "atom_index": 10354,
          "name": "CG",
          "element": "C",
          "coord": [
            7.345399856567383,
            -3.955199956893921,
            4.833099842071533
          ]
        },
        {
          "atom_index": 10355,
          "name": "CD",
          "element": "C",
          "coord": [
            7.48360013961792,
            -3.999799966812134,
            4.7631001472473145
          ]
        }
      ]
    },
    {
      "id": "C:143",
      "chain": "C",
      "resseq": 143,
      "icode": "",
      "resname": "ALA",
      "hetflag": " ",
      "sasa": 0.29038915038108826,
      "atoms": [
        {
          "atom_index": 10356,
          "name": "N",
          "element": "N",
          "coord": [
            7.667399883270264,
            -3.6907999515533447,
            4.818699836730957
          ]
        },
        {
          "atom_index": 10357,
          "name": "CA",
          "element": "C",
          "coord": [
            7.758299827575684,
            -3.5822999477386475,
            4.859099864959717
          ]
        },
        {
          "atom_index": 10358,
          "name": "C",
          "element": "C",
          "coord": [
            7.785099983215332,
            -3.499000072479248,
            4.741700172424316
          ]
        },
        {
          "atom_index": 10359,
          "name": "O",
          "element": "O",
          "coord": [
            7.85890007019043,
            -3.3993000984191895,
            4.761600017547607
          ]
        },
        {
          "atom_index": 10360,
          "name": "CB",
          "element": "C",
          "coord": [
            7.881899833679199,
            -3.638400077819824,
            4.9232001304626465
          ]
        }
      ]
    },
    {
      "id": "C:144",
      "chain": "C",
      "resseq": 144,
      "icode": "",
      "resname": "TYR",
      "hetflag": " ",
      "sasa": 0.0,
      "atoms": [
        {
          "atom_index": 10361,
          "name": "N",
          "element": "N",
          "coord": [
            7.746200084686279,
            -3.523400068283081,
            4.623799800872803
          ]
        },
        {
          "atom_index": 10362,
          "name": "CA",
          "element": "C",
          "coord": [
            7.774899959564209,
            -3.4442999362945557,
            4.5015997886657715
          ]
        },
        {
          "atom_index": 10363,
          "name": "C",
          "element": "C",
          "coord": [
            7.639699935913086,
            -3.3866000175476074,
            4.459400177001953
          ]
        },
        {
          "atom_index": 10364,
          "name": "O",
          "element": "O",
          "coord": [
            7.626500129699707,
            -3.278599977493286,
            4.398200035095215
          ]
        },
        {
          "atom_index": 10365,
          "name": "CB",
          "element": "C",
          "coord": [
            7.833600044250488,
            -3.5281999111175537,
            4.392399787902832
          ]
        },
        {
          "atom_index": 10366,
          "name": "CG",
          "element": "C",
          "coord": [
            7.883299827575684,
            -3.447499990463257,
            4.276500225067139
          ]
        },
        {
          "atom_index": 10367,
          "name": "CD1",
          "element": "C",
          "coord": [
            7.985400199890137,
            -3.3533999919891357,
            4.301300048828125
          ]
        },
        {
          "atom_index": 10368,
          "name": "CD2",
          "element": "C",
          "coord": [
            7.839600086212158,
            -3.461199998855591,
            4.1479997634887695
          ]
        },
        {
          "atom_index": 10369,
          "name": "CE1",
          "element": "C",
          "coord": [
            8.037400245666504,
            -3.275599956512451,
            4.198200225830078
          ]
        },
        {
          "atom_index": 10370,
          "name": "CE2",
          "element": "C",
          "coord": [
            7.891600131988525,
            -3.383500099182129,
            4.045300006866455
          ]
        },
        {
          "atom_index": 10371,
          "name": "CZ",
          "element": "C",
          "coord": [
            7.992800235748291,
            -3.29259991645813,
            4.0746002197265625
          ]
        },
        {
          "atom_index": 10372,
          "name": "OH",
          "element": "O",
          "coord": [
            8.035699844360352,
            -3.226799964904785,
            3.9690001010894775
          ]
        }
      ]
    },
    {
      "id": "C:145",
      "chain": "C",
      "resseq": 145,
      "icode": "",
      "resname": "VAL",
      "hetflag": " ",
      "sasa": 0.0,
      "atoms": [
        {
          "atom_index": 10373,
          "name": "N",
          "element": "N",
          "coord": [
            7.5335001945495605,
            -3.468100070953369,
            4.490600109100342
          ]
        },
        {
          "atom_index": 10374,
          "name": "CA",
          "element": "C",
          "coord": [
            7.401299953460693,
            -3.410900115966797,
            4.456600189208984
          ]
        },
        {
          "atom_index": 10375,
          "name": "C",
          "element": "C",
          "coord": [
            7.381499767303467,
            -3.282099962234497,
            4.536900043487549
          ]
        },
        {
          "atom_index": 10376,
          "name": "O",
          "element": "O",
          "coord": [
            7.341599941253662,
            -3.1854000091552734,
            4.476900100708008
          ]
        },
        {
          "atom_index": 10377,
          "name": "CB",
          "element": "C",
          "coord": [
            7.281700134277344,
            -3.504300117492676,
            4.470699787139893
          ]
        },
        {
          "atom_index": 10378,
          "name": "CG1",
          "element": "C",
          "coord": [
            7.15500020980835,
            -3.424099922180176,
            4.4847002029418945
          ]
        },
        {
          "atom_index": 10379,
          "name": "CG2",
          "element": "C",
          "coord": [
            7.279200077056885,
            -3.5822999477386475,
            4.338099956512451
          ]
        }
      ]
    },
    {
      "id": "C:146",
      "chain": "C",
      "resseq": 146,
      "icode": "",
      "resname": "LYS",
      "hetflag": " ",
      "sasa": 3.1427500247955322,
      "atoms": [
        {
          "atom_index": 10380,
          "name": "N",
          "element": "N",
          "coord": [
            7.406499862670898,
            -3.28629994392395,
            4.669099807739258
          ]
        },
        {
          "atom_index": 10381,
          "name": "CA",
          "element": "C",
          "coord": [
            7.381100177764893,
            -3.165299892425537,
            4.751800060272217
          ]
        },
        {
          "atom_index": 10382,
          "name": "C",
          "element": "C",
          "coord": [
            7.4542999267578125,
            -3.039900064468384,
            4.703800201416016
          ]
        },
        {
          "atom_index": 10383,
          "name": "O",
          "element": "O",
          "coord": [
            7.430200099945068,
            -2.9270999431610107,
            4.7505998611450195
          ]
        },
        {
          "atom_index": 10384,
          "name": "CB",
          "element": "C",
          "coord": [
            7.40880012512207,
            -3.1900999546051025,
            4.896900177001953
          ]
        },
        {
          "atom_index": 10385,
          "name": "CG",
          "element": "C",
          "coord": [
            7.314300060272217,
            -3.2741000652313232,
            4.975599765777588
          ]
        },
        {
          "atom_index": 10386,
          "name": "CD",
          "element": "C",
          "coord": [
            7.171999931335449,
            -3.211400032043457,
            4.95959997177124
          ]
        },
        {
          "atom_index": 10387,
          "name": "CE",
          "element": "C",
          "coord": [
            7.156099796295166,
            -3.095400094985962,
            5.061500072479248
          ]
        },
        {
          "atom_index": 10388,
          "name": "NZ",
          "element": "N",
          "coord": [
            7.0131001472473145,
            -3.0420000553131104,
            5.050000190734863
          ]
        }
      ]
    },
    {
      "id": "C:147",
      "chain": "C",
      "resseq": 147,
      "icode": "",
      "resname": "THR",
      "hetflag": " ",
      "sasa": 0.0,
      "atoms": [
        {
          "atom_index": 10389,
          "name": "N",
          "element": "N",
          "coord": [
            7.549799919128418,
            -3.0550999641418457,
            4.609099864959717
          ]
        },
        {
          "atom_index": 10390,
          "name": "CA",
          "element": "C",
          "coord": [
            7.619200229644775,
            -2.934799909591675,
            4.5665998458862305
          ]
        },
        {
          "atom_index": 10391,
          "name": "C",
          "element": "C",
          "coord": [
            7.540900230407715,
            -2.878700017929077,
            4.452000141143799
          ]
        },
        {
          "atom_index": 10392,
          "name": "O",
          "element": "O",
          "coord": [
            7.589000225067139,
            -2.785099983215332,
            4.38640022277832
          ]
        },
        {
          "atom_index": 10393,
          "name": "CB",
          "element": "C",
          "coord": [
            7.772600173950195,
            -2.953700065612793,
            4.54610013961792
          ]
        },
        {
          "atom_index": 10394,
          "name": "OG1",
          "element": "O",
          "coord": [
            7.803299903869629,
            -3.0257999897003174,
            4.432700157165527
          ]
        },
        {
          "atom_index": 10395,
          "name": "CG2",
          "element": "C",
          "coord": [
            7.852399826049805,
            -3.0167999267578125,
            4.657400131225586
          ]
        }
      ]
    },
    {
      "id": "C:148",
      "chain": "C",
      "resseq": 148,
      "icode": "",
      "resname": "PHE",
      "hetflag": " ",
      "sasa": 0.0,
      "atoms": [
        {
          "atom_index": 10396,
          "name": "N",
          "element": "N",
          "coord": [
            7.422500133514404,
            -2.920799970626831,
            4.4182000160217285
          ]
        },
        {
          "atom_index": 10397,
          "name": "CA",
          "element": "C",
          "coord": [
            7.359099864959717,
            -2.8578999042510986,
            4.293099880218506
          ]
        },
        {
          "atom_index": 10398,
          "name": "C",
          "element": "C",
          "coord": [
            7.236499786376953,
            -2.7904999256134033,
            4.34119987487793
          ]
        },
        {
          "atom_index": 10399,
          "name": "O",
          "element": "O",
          "coord": [
            7.197500228881836,
            -2.828900098800659,
            4.4496002197265625
          ]
        },
        {
          "atom_index": 10400,
          "name": "CB",
          "element": "C",
          "coord": [
            7.335100173950195,
            -2.9574999809265137,
            4.186999797821045
          ]
        },
        {
          "atom_index": 10401,
          "name": "CG",
          "element": "C",
          "coord": [
            7.458600044250488,
            -3.010499954223633,
            4.121300220489502
          ]
        },
        {
          "atom_index": 10402,
          "name": "CD1",
          "element": "C",
          "coord": [
            7.54580020904541,
            -3.0892999172210693,
            4.193600177764893
          ]
        },
        {
          "atom_index": 10403,
          "name": "CD2",
          "element": "C",
          "coord": [
            7.484300136566162,
            -2.9804000854492188,
            3.993299961090088
          ]
        },
        {
          "atom_index": 10404,
          "name": "CE1",
          "element": "C",
          "coord": [
            7.661900043487549,
            -3.1435000896453857,
            4.142099857330322
          ]
        },
        {
          "atom_index": 10405,
          "name": "CE2",
          "element": "C",
          "coord": [
            7.603400230407715,
            -3.026599884033203,
            3.9316999912261963
          ]
        },
        {
          "atom_index": 10406,
          "name": "CZ",
          "element": "C",
          "coord": [
            7.687699794769287,
            -3.107599973678589,
            4.007699966430664
          ]
        }
      ]
    },
    {
      "id": "C:149",
      "chain": "C",
      "resseq": 149,
      "icode": "",
      "resname": "GLN",
      "hetflag": " ",
      "sasa": 0.0,
      "atoms": [
        {
          "atom_index": 10407,
          "name": "N",
          "element": "N",
          "coord": [
            7.187300205230713,
            -2.7004001140594482,
            4.264999866485596
          ]
        },
        {
          "atom_index": 10408,
          "name": "CA",
          "element": "C",
          "coord": [
            7.0671000480651855,
            -2.6242001056671143,
            4.304299831390381
          ]
        },
        {
          "atom_index": 10409,
          "name": "C",
          "element": "C",
          "coord": [
            6.951000213623047,
            -2.7049999237060547,
            4.256800174713135
          ]
        },
        {
          "atom_index": 10410,
          "name": "O",
          "element": "O",
          "coord": [
            6.845399856567383,
            -2.714200019836426,
            4.327499866485596
          ]
        },
        {
          "atom_index": 10411,
          "name": "CB",
          "element": "C",
          "coord": [
            7.059700012207031,
            -2.484600067138672,
            4.243500232696533
          ]
        },
        {
          "atom_index": 10412,
          "name": "CG",
          "element": "C",
          "coord": [
            6.919300079345703,
            -2.436500072479248,
            4.216899871826172
          ]
        },
        {
          "atom_index": 10413,
          "name": "CD",
          "element": "C",
          "coord": [
            6.889699935913086,
            -2.304800033569336,
            4.147600173950195
          ]
        },
        {
          "atom_index": 10414,
          "name": "OE1",
          "element": "O",
          "coord": [
            6.928299903869629,
            -2.1963999271392822,
            4.192399978637695
          ]
        },
        {
          "atom_index": 10415,
          "name": "NE2",
          "element": "N",
          "coord": [
            6.821300029754639,
            -2.314300060272217,
            4.035699844360352
          ]
        }
      ]
    },
    {
      "id": "C:150",
      "chain": "C",
      "resseq": 150,
      "icode": "",
      "resname": "GLY",
      "hetflag": " ",
      "sasa": 0.0,
      "atoms": [
        {
          "atom_index": 10416,
          "name": "N",
          "element": "N",
          "coord": [
            6.980299949645996,
            -2.760699987411499,
            4.139200210571289
          ]
        },
        {
          "atom_index": 10417,
          "name": "CA",
          "element": "C",
          "coord": [
            6.870800018310547,
            -2.8469998836517334,
            4.077199935913086
          ]
        },
        {
          "atom_index": 10418,
          "name": "C",
          "element": "C",
          "coord": [
            6.763400077819824,
            -2.754300117492676,
            4.0167999267578125
          ]
        },
        {
          "atom_index": 10419,
          "name": "O",
          "element": "O",
          "coord": [
            6.795400142669678,
            -2.6333999633789062,
            3.9870998859405518
          ]
        }
      ]
    },
    {
      "id": "C:151",
      "chain": "C",
      "resseq": 151,
      "icode": "",
      "resname": "PRO",
      "hetflag": " ",
      "sasa": 0.0,
      "atoms": [
        {
          "atom_index": 10420,
          "name": "N",
          "element": "N",
          "coord": [
            6.6402997970581055,
            -2.800800085067749,
            3.996299982070923
          ]
        },
        {
          "atom_index": 10421,
          "name": "CA",
          "element": "C",
          "coord": [
            6.542900085449219,
            -2.721400022506714,
            3.9351999759674072
          ]
        },
        {
          "atom_index": 10422,
          "name": "C",
          "element": "C",
          "coord": [
            6.509399890899658,
            -2.5952000617980957,
            4.008200168609619
          ]
        },
        {
          "atom_index": 10423,
          "name": "O",
          "element": "O",
          "coord": [
            6.497900009155273,
            -2.599400043487549,
            4.129499912261963
          ]
        },
        {
          "atom_index": 10424,
          "name": "CB",
          "element": "C",
          "coord": [
            6.417799949645996,
            -2.8104000091552734,
            3.9402999877929688
          ]
        },
        {
          "atom_index": 10425,
          "name": "CG",
          "element": "C",
          "coord": [
            6.467100143432617,
            -2.9451000690460205,
            3.9546000957489014
          ]
        },
        {
          "atom_index": 10426,
          "name": "CD",
          "element": "C",
          "coord": [
            6.595399856567383,
            -2.935499906539917,
            4.028200149536133
          ]
        }
      ]
    },
    {
      "id": "C:152",
      "chain": "C",
      "resseq": 152,
      "icode": "",
      "resname": "PRO",
      "hetflag": " ",
      "sasa": 0.0,
      "atoms": [
        {
          "atom_index": 10427,
          "name": "N",
          "element": "N",
          "coord": [
            6.491600036621094,
            -2.489799976348877,
            3.932300090789795
          ]
        },
        {
          "atom_index": 10428,
          "name": "CA",
          "element": "C",
          "coord": [
            6.4475998878479,
            -2.3650999069213867,
            3.99180006980896
          ]
        },
        {
          "atom_index": 10429,
          "name": "C",
          "element": "C",
          "coord": [
            6.33050012588501,
            -2.399399995803833,
            4.083399772644043
          ]
        },
        {
          "atom_index": 10430,
          "name": "O",
          "element": "O",
          "coord": [
            6.329800128936768,
            -2.3538999557495117,
            4.197000026702881
          ]
        },
        {
          "atom_index": 10431,
          "name": "CB",
          "element": "C",
          "coord": [
            6.390900135040283,
            -2.2939000129699707,
            3.869499921798706
          ]
        },
        {
          "atom_index": 10432,
          "name": "CG",
          "element": "C",
          "coord": [
            6.489200115203857,
            -2.3382999897003174,
            3.762700080871582
          ]
        },
        {
          "atom_index": 10433,
          "name": "CD",
          "element": "C",
          "coord": [
            6.510000228881836,
            -2.479599952697754,
            3.789599895477295
          ]
        }
      ]
    },
    {
      "id": "C:153",
      "chain": "C",
      "resseq": 153,
      "icode": "",
      "resname": "HIS",
      "hetflag": " ",
      "sasa": 0.0,
      "atoms": [
        {
          "atom_index": 10434,
          "name": "N",
          "element": "N",
          "coord": [
            6.232800006866455,
            -2.47979998588562,
            4.033400058746338
          ]
        },
        {
          "atom_index": 10435,
          "name": "CA",
          "element": "C",
          "coord": [
            6.117000102996826,
            -2.5144999027252197,
            4.115799903869629
          ]
        },
        {
          "atom_index": 10436,
          "name": "C",
          "element": "C",
          "coord": [
            6.070300102233887,
            -2.6540000438690186,
            4.130000114440918
          ]
        },
        {
          "atom_index": 10437,
          "name": "O",
          "element": "O",
          "coord": [
            6.025899887084961,
            -2.6898000240325928,
            4.2519001960754395
          ]
        },
        {
          "atom_index": 10438,
          "name": "CB",
          "element": "C",
          "coord": [
            5.980999946594238,
            -2.4482998847961426,
            4.069300174713135
          ]
        },
        {
          "atom_index": 10439,
          "name": "CG",
          "element": "C",
          "coord": [
            6.019999980926514,
            -2.3053998947143555,
            4.0518999099731445
          ]
        },
        {
          "atom_index": 10440,
          "name": "ND1",
          "element": "N",
          "coord": [
            6.043399810791016,
            -2.2165000438690186,
            4.154900074005127
          ]
        },
        {
          "atom_index": 10441,
          "name": "CD2",
          "element": "C",
          "coord": [
            6.05019998550415,
            -2.2416999340057373,
            3.9403998851776123
          ]
        },
        {
          "atom_index": 10442,
          "name": "CE1",
          "element": "C",
          "coord": [
            6.073599815368652,
            -2.1040000915527344,
            4.109000205993652
          ]
        },
        {
          "atom_index": 10443,
          "name": "NE2",
          "element": "N",
          "coord": [
            6.082900047302246,
            -2.1175999641418457,
            3.979099988937378
          ]
        }
      ]
    },
    {
      "id": "C:154",
      "chain": "C",
      "resseq": 154,
      "icode": "",
      "resname": "GLY",
      "hetflag": " ",
      "sasa": 0.0,
      "atoms": [
        {
          "atom_index": 10444,
          "name": "N",
          "element": "N",
          "coord": [
            6.062699794769287,
            -2.735100030899048,
            4.024600028991699
          ]
        },
        {
          "atom_index": 10445,
          "name": "CA",
          "element": "C",
          "coord": [
            6.009300231933594,
            -2.873699903488159,
            4.054100036621094
          ]
        },
        {
          "atom_index": 10446,
          "name": "C",
          "element": "C",
          "coord": [
            5.859300136566162,
            -2.8861000537872314,
            4.055699825286865
          ]
        },
        {
          "atom_index": 10447,
          "name": "O",
          "element": "O",
          "coord": [
            5.77810001373291,
            -2.7976999282836914,
            4.083700180053711
          ]
        }
      ]
    },
    {
      "id": "C:155",
      "chain": "C",
      "resseq": 155,
      "icode": "",
      "resname": "ILE",
      "hetflag": " ",
      "sasa": 0.0,
      "atoms": [
        {
          "atom_index": 10448,
          "name": "N",
          "element": "N",
          "coord": [
            5.814899921417236,
            -3.0100998878479004,
            4.021299839019775
          ]
        },
        {
          "atom_index": 10449,
          "name": "CA",
          "element": "C",
          "coord": [
            5.6753997802734375,
            -3.0522000789642334,
            4.01039981842041
          ]
        },
        {
          "atom_index": 10450,
          "name": "C",
          "element": "C",
          "coord": [
            5.578100204467773,
            -2.991300106048584,
            4.112400054931641
          ]
        },
        {
          "atom_index": 10451,
          "name": "O",
          "element": "O",
          "coord": [
            5.478000164031982,
            -2.928499937057495,
            4.0665998458862305
          ]
        },
        {
          "atom_index": 10452,
          "name": "CB",
          "element": "C",
          "coord": [
            5.659800052642822,
            -3.206399917602539,
            4.010200023651123
          ]
        },
        {
          "atom_index": 10453,
          "name": "CG1",
          "element": "C",
          "coord": [
            5.756400108337402,
            -3.267899990081787,
            3.899899959564209
          ]
        },
        {
          "atom_index": 10454,
          "name": "CG2",
          "element": "C",
          "coord": [
            5.508200168609619,
            -3.2439000606536865,
            3.981600046157837
          ]
        },
        {
          "atom_index": 10455,
          "name": "CD1",
          "element": "C",
          "coord": [
            5.778800010681152,
            -3.4177000522613525,
            3.948499917984009
          ]
        }
      ]
    },
    {
      "id": "C:156",
      "chain": "C",
      "resseq": 156,
      "icode": "",
      "resname": "GLN",
      "hetflag": " ",
      "sasa": 0.0,
      "atoms": [
        {
          "atom_index": 10456,
          "name": "N",
          "element": "N",
          "coord": [
            5.603600025177002,
            -3.0123000144958496,
            4.240499973297119
          ]
        },
        {
          "atom_index": 10457,
          "name": "CA",
          "element": "C",
          "coord": [
            5.519899845123291,
            -2.9574999809265137,
            4.345600128173828
          ]
        },
        {
          "atom_index": 10458,
          "name": "C",
          "element": "C",
          "coord": [
            5.496300220489502,
            -2.805999994277954,
            4.335400104522705
          ]
        },
        {
          "atom_index": 10459,
          "name": "O",
          "element": "O",
          "coord": [
            5.376800060272217,
            -2.761199951171875,
            4.312300205230713
          ]
        },
        {
          "atom_index": 10460,
          "name": "CB",
          "element": "C",
          "coord": [
            5.5833001136779785,
            -2.996799945831299,
            4.480899810791016
          ]
        },
        {
          "atom_index": 10461,
          "name": "CG",
          "element": "C",
          "coord": [
            5.526700019836426,
            -2.922600030899048,
            4.5894999504089355
          ]
        },
        {
          "atom_index": 10462,
          "name": "CD",
          "element": "C",
          "coord": [
            5.567599773406982,
            -2.922100067138672,
            4.729800224304199
          ]
        },
        {
          "atom_index": 10463,
          "name": "OE1",
          "element": "O",
          "coord": [
            5.662799835205078,
            -2.9623000621795654,
            4.80079984664917
          ]
        },
        {
          "atom_index": 10464,
          "name": "NE2",
          "element": "N",
          "coord": [
            5.461999893188477,
            -2.8466999530792236,
            4.802800178527832
          ]
        }
      ]
    },
    {
      "id": "C:157",
      "chain": "C",
      "resseq": 157,
      "icode": "",
      "resname": "VAL",
      "hetflag": " ",
      "sasa": 0.0,
      "atoms": [
        {
          "atom_index": 10465,
          "name": "N",
          "element": "N",
          "coord": [
            5.598599910736084,
            -2.7260000705718994,
            4.350599765777588
          ]
        },
        {
          "atom_index": 10466,
          "name": "CA",
          "element": "C",
          "coord": [
            5.588900089263916,
            -2.580899953842163,
            4.342400074005127
          ]
        },
        {
          "atom_index": 10467,
          "name": "C",
          "element": "C",
          "coord": [
            5.533699989318848,
            -2.5378000736236572,
            4.211100101470947
          ]
        },
        {
          "atom_index": 10468,
          "name": "O",
          "element": "O",
          "coord": [
            5.45989990234375,
            -2.4412999153137207,
            4.223899841308594
          ]
        },
        {
          "atom_index": 10469,
          "name": "CB",
          "element": "C",
          "coord": [
            5.732999801635742,
            -2.5243000984191895,
            4.357600212097168
          ]
        },
        {
          "atom_index": 10470,
          "name": "CG1",
          "element": "C",
          "coord": [
            5.7307000160217285,
            -2.375,
            4.331500053405762
          ]
        },
        {
          "atom_index": 10471,
          "name": "CG2",
          "element": "C",
          "coord": [
            5.791200160980225,
            -2.5645999908447266,
            4.4918999671936035
          ]
        }
      ]
    },
    {
      "id": "C:158",
      "chain": "C",
      "resseq": 158,
      "icode": "",
      "resname": "GLU",
      "hetflag": " ",
      "sasa": 0.0,
      "atoms": [
        {
          "atom_index": 10472,
          "name": "N",
          "element": "N",
          "coord": [
            5.5680999755859375,
            -2.6059999465942383,
            4.09630012512207
          ]
        },
        {
          "atom_index": 10473,
          "name": "CA",
          "element": "C",
          "coord": [
            5.510200023651123,
            -2.5625998973846436,
            3.9658000469207764
          ]
        },
        {
          "atom_index": 10474,
          "name": "C",
          "element": "C",
          "coord": [
            5.356100082397461,
            -2.5762999057769775,
            3.972599983215332
          ]
        },
        {
          "atom_index": 10475,
          "name": "O",
          "element": "O",
          "coord": [
            5.271999835968018,
            -2.4874000549316406,
            3.9456000328063965
          ]
        },
        {
          "atom_index": 10476,
          "name": "CB",
          "element": "C",
          "coord": [
            5.561699867248535,
            -2.638200044631958,
            3.8452999591827393
          ]
        },
        {
          "atom_index": 10477,
          "name": "CG",
          "element": "C",
          "coord": [
            5.473899841308594,
            -2.5989999771118164,
            3.7156999111175537
          ]
        },
        {
          "atom_index": 10478,
          "name": "CD",
          "element": "C",
          "coord": [
            5.5467000007629395,
            -2.6458001136779785,
            3.588900089263916
          ]
        },
        {
          "atom_index": 10479,
          "name": "OE1",
          "element": "O",
          "coord": [
            5.6402997970581055,
            -2.721299886703491,
            3.617000102996826
          ]
        },
        {
          "atom_index": 10480,
          "name": "OE2",
          "element": "O",
          "coord": [
            5.517199993133545,
            -2.615799903869629,
            3.470099925994873
          ]
        }
      ]
    },
    {
      "id": "C:159",
      "chain": "C",
      "resseq": 159,
      "icode": "",
      "resname": "ARG",
      "hetflag": " ",
      "sasa": 0.0,
      "atoms": [
        {
          "atom_index": 10481,
          "name": "N",
          "element": "N",
          "coord": [
            5.308499813079834,
            -2.6984000205993652,
            4.026000022888184
          ]
        },
        {
          "atom_index": 10482,
          "name": "CA",
          "element": "C",
          "coord": [
            5.164000034332275,
            -2.711899995803833,
            4.033899784088135
          ]
        },
        {
          "atom_index": 10483,
          "name": "C",
          "element": "C",
          "coord": [
            5.110400199890137,
            -2.6059999465942383,
            4.13040018081665
          ]
        },
        {
          "atom_index": 10484,
          "name": "O",
          "element": "O",
          "coord": [
            5.01140022277832,
            -2.5364999771118164,
            4.094699859619141
          ]
        },
        {
          "atom_index": 10485,
          "name": "CB",
          "element": "C",
          "coord": [
            5.126699924468994,
            -2.8522000312805176,
            4.070199966430664
          ]
        },
        {
          "atom_index": 10486,
          "name": "CG",
          "element": "C",
          "coord": [
            5.134699821472168,
            -2.959199905395508,
            3.966399908065796
          ]
        },
        {
          "atom_index": 10487,
          "name": "CD",
          "element": "C",
          "coord": [
            5.070099830627441,
            -3.085099935531616,
            4.013700008392334
          ]
        },
        {
          "atom_index": 10488,
          "name": "NE",
          "element": "N",
          "coord": [
            5.0858001708984375,
            -3.1895999908447266,
            3.9137001037597656
          ]
        },
        {
          "atom_index": 10489,
          "name": "CZ",
          "element": "C",
          "coord": [
            5.009200096130371,
            -3.1956000328063965,
            3.8039000034332275
          ]
        },
        {
          "atom_index": 10490,
          "name": "NH1",
          "element": "N",
          "coord": [
            4.905300140380859,
            -3.106800079345703,
            3.7950000762939453
          ]
        },
        {
          "atom_index": 10491,
          "name": "NH2",
          "element": "N",
          "coord": [
            5.03380012512207,
            -3.2901999950408936,
            3.70770001411438
          ]
        }
      ]
    },
    {
      "id": "C:160",
      "chain": "C",
      "resseq": 160,
      "icode": "",
      "resname": "ASP",
      "hetflag": " ",
      "sasa": 0.0,
      "atoms": [
        {
          "atom_index": 10492,
          "name": "N",
          "element": "N",
          "coord": [
            5.170599937438965,
            -2.5985000133514404,
            4.25029993057251
          ]
        },
        {
          "atom_index": 10493,
          "name": "CA",
          "element": "C",
          "coord": [
            5.126800060272217,
            -2.506500005722046,
            4.351099967956543
          ]
        },
        {
          "atom_index": 10494,
          "name": "C",
          "element": "C",
          "coord": [
            5.106800079345703,
            -2.3666999340057373,
            4.296299934387207
          ]
        },
        {
          "atom_index": 10495,
          "name": "O",
          "element": "O",
          "coord": [
            5.005099773406982,
            -2.3104000091552734,
            4.348499774932861
          ]
        },
        {
          "atom_index": 10496,
          "name": "CB",
          "element": "C",
          "coord": [
            5.228799819946289,
            -2.4999001026153564,
            4.46560001373291
          ]
        },
        {
          "atom_index": 10497,
          "name": "CG",
          "element": "C",
          "coord": [
            5.207499980926514,
            -2.609600067138672,
            4.565700054168701
          ]
        },
        {
          "atom_index": 10498,
          "name": "OD1",
          "element": "O",
          "coord": [
            5.093100070953369,
            -2.662400007247925,
            4.5391998291015625
          ]
        },
        {
          "atom_index": 10499,
          "name": "OD2",
          "element": "O",
          "coord": [
            5.285900115966797,
            -2.6410999298095703,
            4.656599998474121
          ]
        }
      ]
    },
    {
      "id": "C:161",
      "chain": "C",
      "resseq": 161,
      "icode": "",
      "resname": "LYS",
      "hetflag": " ",
      "sasa": 0.0,
      "atoms": [
        {
          "atom_index": 10500,
          "name": "N",
          "element": "N",
          "coord": [
            5.198400020599365,
            -2.325200080871582,
            4.207499980926514
          ]
        },
        {
          "atom_index": 10501,
          "name": "CA",
          "element": "C",
          "coord": [
            5.20419979095459,
            -2.1910998821258545,
            4.148099899291992
          ]
        },
        {
          "atom_index": 10502,
          "name": "C",
          "element": "C",
          "coord": [
            5.097799777984619,
            -2.1610000133514404,
            4.042900085449219
          ]
        },
        {
          "atom_index": 10503,
          "name": "O",
          "element": "O",
          "coord": [
            5.021900177001953,
            -2.053100109100342,
            4.043700218200684
          ]
        },
        {
          "atom_index": 10504,
          "name": "CB",
          "element": "C",
          "coord": [
            5.3394999504089355,
            -2.155600070953369,
            4.086999893188477
          ]
        },
        {
          "atom_index": 10505,
          "name": "CG",
          "element": "C",
          "coord": [
            5.462399959564209,
            -2.1373000144958496,
            4.166999816894531
          ]
        },
        {
          "atom_index": 10506,
          "name": "CD",
          "element": "C",
          "coord": [
            5.473499774932861,
            -2.0178000926971436,
            4.253600120544434
          ]
        },
        {
          "atom_index": 10507,
          "name": "CE",
          "element": "C",
          "coord": [
            5.597899913787842,
            -2.0102999210357666,
            4.335999965667725
          ]
        },
        {
          "atom_index": 10508,
          "name": "NZ",
          "element": "N",
          "coord": [
            5.721799850463867,
            -1.9730000495910645,
            4.258800029754639
          ]
        }
      ]
    },
    {
      "id": "C:162",
      "chain": "C",
      "resseq": 162,
      "icode": "",
      "resname": "LEU",
      "hetflag": " ",
      "sasa": 0.0,
      "atoms": [
        {
          "atom_index": 10509,
          "name": "N",
          "element": "N",
          "coord": [
            5.0879998207092285,
            -2.245300054550171,
            3.9479000568389893
          ]
        },
        {
          "atom_index": 10510,
          "name": "CA",
          "element": "C",
          "coord": [
            4.989799976348877,
            -2.2416999340057373,
            3.8392999172210693
          ]
        },
        {
          "atom_index": 10511,
          "name": "C",
          "element": "C",
          "coord": [
            4.853499889373779,
            -2.29010009765625,
            3.8947999477386475
          ]
        },
        {
          "atom_index": 10512,
          "name": "O",
          "element": "O",
          "coord": [
            4.748000144958496,
            -2.277400016784668,
            3.825500011444092
          ]
        },
        {
          "atom_index": 10513,
          "name": "CB",
          "element": "C",
          "coord": [
            5.040200233459473,
            -2.335099935531616,
            3.7293999195098877
          ]
        },
        {
          "atom_index": 10514,
          "name": "CG",
          "element": "C",
          "coord": [
            5.178999900817871,
            -2.30649995803833,
            3.6809000968933105
          ]
        },
        {
          "atom_index": 10515,
          "name": "CD1",
          "element": "C",
          "coord": [
            5.219600200653076,
            -2.3933000564575195,
            3.5629000663757324
          ]
        },
        {
          "atom_index": 10516,
          "name": "CD2",
          "element": "C",
          "coord": [
            5.178599834442139,
            -2.1547000408172607,
            3.6405999660491943
          ]
        }
      ]
    },
    {
      "id": "C:163",
      "chain": "C",
      "resseq": 163,
      "icode": "",
      "resname": "ASN",
      "hetflag": " ",
      "sasa": 0.0,
      "atoms": [
        {
          "atom_index": 10517,
          "name": "N",
          "element": "N",
          "coord": [
            4.849599838256836,
            -2.345099925994873,
            4.015600204467773
          ]
        },
        {
          "atom_index": 10518,
          "name": "CA",
          "element": "C",
          "coord": [
            4.716300010681152,
            -2.390199899673462,
            4.072400093078613
          ]
        },
        {
          "atom_index": 10519,
          "name": "C",
          "element": "C",
          "coord": [
            4.658699989318848,
            -2.5100998878479004,
            3.9951999187469482
          ]
        },
        {
          "atom_index": 10520,
          "name": "O",
          "element": "O",
          "coord": [
            4.535099983215332,
            -2.5155999660491943,
            3.9772000312805176
          ]
        },
        {
          "atom_index": 10521,
          "name": "CB",
          "element": "C",
          "coord": [
            4.6107001304626465,
            -2.274199962615967,
            4.065100193023682
          ]
        },
        {
          "atom_index": 10522,
          "name": "CG",
          "element": "C",
          "coord": [
            4.537600040435791,
            -2.276599884033203,
            4.202899932861328
          ]
        },
        {
          "atom_index": 10523,
          "name": "OD1",
          "element": "O",
          "coord": [
            4.41480016708374,
            -2.244800090789795,
            4.211299896240234
          ]
        },
        {
          "atom_index": 10524,
          "name": "ND2",
          "element": "N",
          "coord": [
            4.61299991607666,
            -2.3120999336242676,
            4.3109002113342285
          ]
        }
      ]
    },
    {
      "id": "C:164",
      "chain": "C",
      "resseq": 164,
      "icode": "",
      "resname": "LYS",
      "hetflag": " ",
      "sasa": 0.0,
      "atoms": [
        {
          "atom_index": 10525,
          "name": "N",
          "element": "N",
          "coord": [
            4.752399921417236,
            -2.597599983215332,
            3.9472999572753906
          ]
        },
        {
          "atom_index": 10526,
          "name": "CA",
          "element": "C",
          "coord": [
            4.701900005340576,
            -2.710099935531616,
            3.869499921798706
          ]
        },
        {
          "atom_index": 10527,
          "name": "C",
          "element": "C",
          "coord": [
            4.72790002822876,
            -2.8457999229431152,
            3.9251999855041504
          ]
        },
        {
          "atom_index": 10528,
          "name": "O",
          "element": "O",
          "coord": [
            4.843299865722656,
            -2.8808999061584473,
            3.9458999633789062
          ]
        },
        {
          "atom_index": 10529,
          "name": "CB",
          "element": "C",
          "coord": [
            4.752600193023682,
            -2.692199945449829,
            3.7251999378204346
          ]
        },
        {
          "atom_index": 10530,
          "name": "CG",
          "element": "C",
          "coord": [
            4.70389986038208,
            -2.549999952316284,
            3.6712000370025635
          ]
        },
        {
          "atom_index": 10531,
          "name": "CD",
          "element": "C",
          "coord": [
            4.743800163269043,
            -2.551800012588501,
            3.522700071334839
          ]
        },
        {
          "atom_index": 10532,
          "name": "CE",
          "element": "C",
          "coord": [
            4.721499919891357,
            -2.4189000129699707,
            3.4489998817443848
          ]
        },
        {
          "atom_index": 10533,
          "name": "NZ",
          "element": "N",
          "coord": [
            4.587399959564209,
            -2.400700092315674,
            3.385499954223633
          ]
        }
      ]
    },
    {
      "id": "C:165",
      "chain": "C",
      "resseq": 165,
      "icode": "",
      "resname": "TYR",
      "hetflag": " ",
      "sasa": 0.0,
      "atoms": [
        {
          "atom_index": 10534,
          "name": "N",
          "element": "N",
          "coord": [
            4.618500232696533,
            -2.9191999435424805,
            3.948699951171875
          ]
        },
        {
          "atom_index": 10535,
          "name": "CA",
          "element": "C",
          "coord": [
            4.617800235748291,
            -3.052799940109253,
            4.000199794769287
          ]
        },
        {
          "atom_index": 10536,
          "name": "C",
          "element": "C",
          "coord": [
            4.532599925994873,
            -3.1565001010894775,
            3.924299955368042
          ]
        },
        {
          "atom_index": 10537,
          "name": "O",
          "element": "O",
          "coord": [
            4.439599990844727,
            -3.128200054168701,
            3.8496999740600586
          ]
        },
        {
          "atom_index": 10538,
          "name": "CB",
          "element": "C",
          "coord": [
            4.570099830627441,
            -3.0439000129699707,
            4.14900016784668
          ]
        },
        {
          "atom_index": 10539,
          "name": "CG",
          "element": "C",
          "coord": [
            4.638000011444092,
            -2.9303998947143555,
            4.223499774932861
          ]
        },
        {
          "atom_index": 10540,
          "name": "CD1",
          "element": "C",
          "coord": [
            4.767300128936768,
            -2.953399896621704,
            4.274499893188477
          ]
        },
        {
          "atom_index": 10541,
          "name": "CD2",
          "element": "C",
          "coord": [
            4.574699878692627,
            -2.8062000274658203,
            4.240300178527832
          ]
        },
        {
          "atom_index": 10542,
          "name": "CE1",
          "element": "C",
          "coord": [
            4.832399845123291,
            -2.852099895477295,
            4.34660005569458
          ]
        },
        {
          "atom_index": 10543,
          "name": "CE2",
          "element": "C",
          "coord": [
            4.6402997970581055,
            -2.7035000324249268,
            4.309199810028076
          ]
        },
        {
          "atom_index": 10544,
          "name": "CZ",
          "element": "C",
          "coord": [
            4.767199993133545,
            -2.73009991645813,
            4.360099792480469
          ]
        },
        {
          "atom_index": 10545,
          "name": "OH",
          "element": "O",
          "coord": [
            4.834799766540527,
            -2.6349000930786133,
            4.429999828338623
          ]
        }
      ]
    },
    {
      "id": "C:166",
      "chain": "C",
      "resseq": 166,
      "icode": "",
      "resname": "GLY",
      "hetflag": " ",
      "sasa": 0.0,
      "atoms": [
        {
          "atom_index": 10546,
          "name": "N",
          "element": "N",
          "coord": [
            4.564799785614014,
            -3.286799907684326,
            3.9465999603271484
          ]
        },
        {
          "atom_index": 10547,
          "name": "CA",
          "element": "C",
          "coord": [
            4.513800144195557,
            -3.40910005569458,
            3.9033000469207764
          ]
        },
        {
          "atom_index": 10548,
          "name": "C",
          "element": "C",
          "coord": [
            4.490200042724609,
            -3.4286000728607178,
            3.7576000690460205
          ]
        },
        {
          "atom_index": 10549,
          "name": "O",
          "element": "O",
          "coord": [
            4.372099876403809,
            -3.421600103378296,
            3.715399980545044
          ]
        }
      ]
    },
    {
      "id": "C:167",
      "chain": "C",
      "resseq": 167,
      "icode": "",
      "resname": "ARG",
      "hetflag": " ",
      "sasa": 0.0,
      "atoms": [
        {
          "atom_index": 10550,
          "name": "N",
          "element": "N",
          "coord": [
            4.594099998474121,
            -3.4535000324249268,
            3.6803998947143555
          ]
        },
        {
          "atom_index": 10551,
          "name": "CA",
          "element": "C",
          "coord": [
            4.59689998626709,
            -3.4709999561309814,
            3.539599895477295
          ]
        },
        {
          "atom_index": 10552,
          "name": "C",
          "element": "C",
          "coord": [
            4.722599983215332,
            -3.403599977493286,
            3.4763998985290527
          ]
        },
        {
          "atom_index": 10553,
          "name": "O",
          "element": "O",
          "coord": [
            4.776899814605713,
            -3.3020999431610107,
            3.5234999656677246
          ]
        },
        {
          "atom_index": 10554,
          "name": "CB",
          "element": "C",
          "coord": [
            4.477399826049805,
            -3.394399881362915,
            3.468600034713745
          ]
        },
        {
          "atom_index": 10555,
          "name": "CG",
          "element": "C",
          "coord": [
            4.483699798583984,
            -3.2369000911712646,
            3.477299928665161
          ]
        },
        {
          "atom_index": 10556,
          "name": "CD",
          "element": "C",
          "coord": [
            4.4008002281188965,
            -3.1821999549865723,
            3.363100051879883
          ]
        },
        {
          "atom_index": 10557,
          "name": "NE",
          "element": "N",
          "coord": [
            4.378799915313721,
            -3.0373001098632812,
            3.3649001121520996
          ]
        },
        {
          "atom_index": 10558,
          "name": "CZ",
          "element": "C",
          "coord": [
            4.443900108337402,
            -2.9489998817443848,
            3.2827999591827393
          ]
        },
        {
          "atom_index": 10559,
          "name": "NH1",
          "element": "N",
          "coord": [
            4.537199974060059,
            -2.9895999431610107,
            3.1909000873565674
          ]
        },
        {
          "atom_index": 10560,
          "name": "NH2",
          "element": "N",
          "coord": [
            4.419000148773193,
            -2.816800117492676,
            3.287899971008301
          ]
        }
      ]
    },
    {
      "id": "C:168",
      "chain": "C",
      "resseq": 168,
      "icode": "",
      "resname": "PRO",
      "hetflag": " ",
      "sasa": 0.0,
      "atoms": [
        {
          "atom_index": 10561,
          "name": "N",
          "element": "N",
          "coord": [
            4.762800216674805,
            -3.456700086593628,
            3.3620998859405518
          ]
        },
        {
          "atom_index": 10562,
          "name": "CA",
          "element": "C",
          "coord": [
            4.86959981918335,
            -3.4017999172210693,
            3.2802999019622803
          ]
        },
        {
          "atom_index": 10563,
          "name": "C",
          "element": "C",
          "coord": [
            4.83519983291626,
            -3.2569000720977783,
            3.2356998920440674
          ]
        },
        {
          "atom_index": 10564,
          "name": "O",
          "element": "O",
          "coord": [
            4.71750020980835,
            -3.215399980545044,
            3.208699941635132
          ]
        },
        {
          "atom_index": 10565,
          "name": "CB",
          "element": "C",
          "coord": [
            4.8694000244140625,
            -3.4976000785827637,
            3.1624999046325684
          ]
        },
        {
          "atom_index": 10566,
          "name": "CG",
          "element": "C",
          "coord": [
            4.839799880981445,
            -3.6319000720977783,
            3.244999885559082
          ]
        },
        {
          "atom_index": 10567,
          "name": "CD",
          "element": "C",
          "coord": [
            4.703400135040283,
            -3.578000068664551,
            3.3046000003814697
          ]
        }
      ]
    },
    {
      "id": "C:169",
      "chain": "C",
      "resseq": 169,
      "icode": "",
      "resname": "LEU",
      "hetflag": " ",
      "sasa": 0.0,
      "atoms": [
        {
          "atom_index": 10568,
          "name": "N",
          "element": "N",
          "coord": [
            4.939599990844727,
            -3.174499988555908,
            3.232100009918213
          ]
        },
        {
          "atom_index": 10569,
          "name": "CA",
          "element": "C",
          "coord": [
            4.923699855804443,
            -3.032399892807007,
            3.1907999515533447
          ]
        },
        {
          "atom_index": 10570,
          "name": "C",
          "element": "C",
          "coord": [
            4.9243998527526855,
            -3.045799970626831,
            3.0348000526428223
          ]
        },
        {
          "atom_index": 10571,
          "name": "O",
          "element": "O",
          "coord": [
            4.997700214385986,
            -3.137700080871582,
            2.9807000160217285
          ]
        },
        {
          "atom_index": 10572,
          "name": "CB",
          "element": "C",
          "coord": [
            5.032299995422363,
            -2.943700075149536,
            3.2476000785827637
          ]
        },
        {
          "atom_index": 10573,
          "name": "CG",
          "element": "C",
          "coord": [
            5.047599792480469,
            -2.8750998973846436,
            3.3775999546051025
          ]
        },
        {
          "atom_index": 10574,
          "name": "CD1",
          "element": "C",
          "coord": [
            4.910600185394287,
            -2.8682000637054443,
            3.4442999362945557
          ]
        },
        {
          "atom_index": 10575,
          "name": "CD2",
          "element": "C",
          "coord": [
            5.14769983291626,
            -2.944000005722046,
            3.4628000259399414
          ]
        }
      ]
    },
    {
      "id": "C:170",
      "chain": "C",
      "resseq": 170,
      "icode": "",
      "resname": "LEU",
      "hetflag": " ",
      "sasa": 0.0,
      "atoms": [
        {
          "atom_index": 10576,
          "name": "N",
          "element": "N",
          "coord": [
            4.853899955749512,
            -2.958699941635132,
            2.963900089263916
          ]
        },
        {
          "atom_index": 10577,
          "name": "CA",
          "element": "C",
          "coord": [
            4.855199813842773,
            -2.9765000343322754,
            2.8160998821258545
          ]
        },
        {
          "atom_index": 10578,
          "name": "C",
          "element": "C",
          "coord": [
            4.923799991607666,
            -2.8592000007629395,
            2.7511000633239746
          ]
        },
        {
          "atom_index": 10579,
          "name": "O",
          "element": "O",
          "coord": [
            4.894499778747559,
            -2.7467000484466553,
            2.8115999698638916
          ]
        },
        {
          "atom_index": 10580,
          "name": "CB",
          "element": "C",
          "coord": [
            4.703000068664551,
            -2.9702999591827393,
            2.7755000591278076
          ]
        },
        {
          "atom_index": 10581,
          "name": "CG",
          "element": "C",
          "coord": [
            4.630199909210205,
            -3.1006999015808105,
            2.7834999561309814
          ]
        },
        {
          "atom_index": 10582,
          "name": "CD1",
          "element": "C",
          "coord": [
            4.479700088500977,
            -3.0748000144958496,
            2.7802999019622803
          ]
        },
        {
          "atom_index": 10583,
          "name": "CD2",
          "element": "C",
          "coord": [
            4.68120002746582,
            -3.175100088119507,
            2.6605000495910645
          ]
        }
      ]
    },
    {
      "id": "C:171",
      "chain": "C",
      "resseq": 171,
      "icode": "",
      "resname": "GLY",
      "hetflag": " ",
      "sasa": 0.0,
      "atoms": [
        {
          "atom_index": 10584,
          "name": "N",
          "element": "N",
          "coord": [
            4.992700099945068,
            -2.884200096130371,
            2.6414999961853027
          ]
        },
        {
          "atom_index": 10585,
          "name": "CA",
          "element": "C",
          "coord": [
            5.064499855041504,
            -2.774600028991699,
            2.575000047683716
          ]
        },
        {
          "atom_index": 10586,
          "name": "C",
          "element": "C",
          "coord": [
            5.078400135040283,
            -2.7927000522613525,
            2.4263999462127686
          ]
        },
        {
          "atom_index": 10587,
          "name": "O",
          "element": "O",
          "coord": [
            5.060800075531006,
            -2.9026999473571777,
            2.3773999214172363
          ]
        }
      ]
    },
    {
      "id": "C:172",
      "chain": "C",
      "resseq": 172,
      "icode": "",
      "resname": "CYS",
      "hetflag": " ",
      "sasa": 0.0,
      "atoms": [
        {
          "atom_index": 10588,
          "name": "N",
          "element": "N",
          "coord": [
            5.1128997802734375,
            -2.6851000785827637,
            2.353100061416626
          ]
        },
        {
          "atom_index": 10589,
          "name": "CA",
          "element": "C",
          "coord": [
            5.124599933624268,
            -2.6812000274658203,
            2.207200050354004
          ]
        },
        {
          "atom_index": 10590,
          "name": "C",
          "element": "C",
          "coord": [
            5.242700099945068,
            -2.6001999378204346,
            2.157900094985962
          ]
        },
        {
          "atom_index": 10591,
          "name": "O",
          "element": "O",
          "coord": [
            5.262800216674805,
            -2.4911999702453613,
            2.223400115966797
          ]
        },
        {
          "atom_index": 10592,
          "name": "CB",
          "element": "C",
          "coord": [
            4.990799903869629,
            -2.6126999855041504,
            2.1684000492095947
          ]
        },
        {
          "atom_index": 10593,
          "name": "SG",
          "element": "S",
          "coord": [
            4.972499847412109,
            -2.522200107574463,
            2.0143001079559326
          ]
        }
      ]
    },
    {
      "id": "C:173",
      "chain": "C",
      "resseq": 173,
      "icode": "",
      "resname": "THR",
      "hetflag": " ",
      "sasa": 0.0,
      "atoms": [
        {
          "atom_index": 10594,
          "name": "N",
          "element": "N",
          "coord": [
            5.315299987792969,
            -2.639899969100952,
            2.0557000637054443
          ]
        },
        {
          "atom_index": 10595,
          "name": "CA",
          "element": "C",
          "coord": [
            5.427999973297119,
            -2.5701000690460205,
            1.9962999820709229
          ]
        },
        {
          "atom_index": 10596,
          "name": "C",
          "element": "C",
          "coord": [
            5.365200042724609,
            -2.499500036239624,
            1.875599980354309
          ]
        },
        {
          "atom_index": 10597,
          "name": "O",
          "element": "O",
          "coord": [
            5.314199924468994,
            -2.5722999572753906,
            1.7834999561309814
          ]
        },
        {
          "atom_index": 10598,
          "name": "CB",
          "element": "C",
          "coord": [
            5.531899929046631,
            -2.668299913406372,
            1.9318000078201294
          ]
        },
        {
          "atom_index": 10599,
          "name": "OG1",
          "element": "O",
          "coord": [
            5.538099765777588,
            -2.7815001010894775,
            2.03439998626709
          ]
        },
        {
          "atom_index": 10600,
          "name": "CG2",
          "element": "C",
          "coord": [
            5.670400142669678,
            -2.6298000812530518,
            1.8920999765396118
          ]
        }
      ]
    },
    {
      "id": "C:174",
      "chain": "C",
      "resseq": 174,
      "icode": "",
      "resname": "ILE",
      "hetflag": " ",
      "sasa": 0.0,
      "atoms": [
        {
          "atom_index": 10601,
          "name": "N",
          "element": "N",
          "coord": [
            5.360499858856201,
            -2.3696000576019287,
            1.868499994277954
          ]
        },
        {
          "atom_index": 10602,
          "name": "CA",
          "element": "C",
          "coord": [
            5.308199882507324,
            -2.301800012588501,
            1.7497999668121338
          ]
        },
        {
          "atom_index": 10603,
          "name": "C",
          "element": "C",
          "coord": [
            5.381899833679199,
            -2.3496999740600586,
            1.625
          ]
        },
        {
          "atom_index": 10604,
          "name": "O",
          "element": "O",
          "coord": [
            5.501399993896484,
            -2.373199939727783,
            1.6467000246047974
          ]
        },
        {
          "atom_index": 10605,
          "name": "CB",
          "element": "C",
          "coord": [
            5.337100028991699,
            -2.1473000049591064,
            1.7640000581741333
          ]
        },
        {
          "atom_index": 10606,
          "name": "CG1",
          "element": "C",
          "coord": [
            5.261600017547607,
            -2.103800058364868,
            1.8871999979019165
          ]
        },
        {
          "atom_index": 10607,
          "name": "CG2",
          "element": "C",
          "coord": [
            5.292099952697754,
            -2.0703999996185303,
            1.6382999420166016
          ]
        },
        {
          "atom_index": 10608,
          "name": "CD1",
          "element": "C",
          "coord": [
            5.128499984741211,
            -2.179500102996826,
            1.9240000247955322
          ]
        }
      ]
    },
    {
      "id": "C:175",
      "chain": "C",
      "resseq": 175,
      "icode": "",
      "resname": "LYS",
      "hetflag": " ",
      "sasa": 0.0,
      "atoms": [
        {
          "atom_index": 10609,
          "name": "N",
          "element": "N",
          "coord": [
            5.319499969482422,
            -2.36299991607666,
            1.5125000476837158
          ]
        },
        {
          "atom_index": 10610,
          "name": "CA",
          "element": "C",
          "coord": [
            5.387599945068359,
            -2.402899980545044,
            1.3831000328063965
          ]
        },
        {
          "atom_index": 10611,
          "name": "C",
          "element": "C",
          "coord": [
            5.331900119781494,
            -2.301100015640259,
            1.2802000045776367
          ]
        },
        {
          "atom_index": 10612,
          "name": "O",
          "element": "O",
          "coord": [
            5.227200031280518,
            -2.2369000911712646,
            1.302299976348877
          ]
        },
        {
          "atom_index": 10613,
          "name": "CB",
          "element": "C",
          "coord": [
            5.374599933624268,
            -2.546099901199341,
            1.3482999801635742
          ]
        },
        {
          "atom_index": 10614,
          "name": "CG",
          "element": "C",
          "coord": [
            5.398399829864502,
            -2.64520001411438,
            1.4658000469207764
          ]
        },
        {
          "atom_index": 10615,
          "name": "CD",
          "element": "C",
          "coord": [
            5.539599895477295,
            -2.6930999755859375,
            1.4682999849319458
          ]
        },
        {
          "atom_index": 10616,
          "name": "CE",
          "element": "C",
          "coord": [
            5.586699962615967,
            -2.7704999446868896,
            1.5936000347137451
          ]
        },
        {
          "atom_index": 10617,
          "name": "NZ",
          "element": "N",
          "coord": [
            5.690299987792969,
            -2.8822999000549316,
            1.5414999723434448
          ]
        }
      ]
    },
    {
      "id": "C:176",
      "chain": "C",
      "resseq": 176,
      "icode": "",
      "resname": "PRO",
      "hetflag": " ",
      "sasa": 0.0,
      "atoms": [
        {
          "atom_index": 10618,
          "name": "N",
          "element": "N",
          "coord": [
            5.392099857330322,
            -2.2741000652313232,
            1.1684999465942383
          ]
        },
        {
          "atom_index": 10619,
          "name": "CA",
          "element": "C",
          "coord": [
            5.518499851226807,
            -2.333400011062622,
            1.1253999471664429
          ]
        },
        {
          "atom_index": 10620,
          "name": "C",
          "element": "C",
          "coord": [
            5.637599945068359,
            -2.3073999881744385,
            1.2173000574111938
          ]
        },
        {
          "atom_index": 10621,
          "name": "O",
          "element": "O",
          "coord": [
            5.648600101470947,
            -2.2063000202178955,
            1.2975000143051147
          ]
        },
        {
          "atom_index": 10622,
          "name": "CB",
          "element": "C",
          "coord": [
            5.537899971008301,
            -2.271199941635132,
            0.9822999835014343
          ]
        },
        {
          "atom_index": 10623,
          "name": "CG",
          "element": "C",
          "coord": [
            5.456900119781494,
            -2.147900104522705,
            0.9842000007629395
          ]
        },
        {
          "atom_index": 10624,
          "name": "CD",
          "element": "C",
          "coord": [
            5.338500022888184,
            -2.1707000732421875,
            1.0788999795913696
          ]
        }
      ]
    },
    {
      "id": "C:177",
      "chain": "C",
      "resseq": 177,
      "icode": "",
      "resname": "LYS",
      "hetflag": " ",
      "sasa": 0.0,
      "atoms": [
        {
          "atom_index": 10625,
          "name": "N",
          "element": "N",
          "coord": [
            5.738999843597412,
            -2.3952999114990234,
            1.2151999473571777
          ]
        },
        {
          "atom_index": 10626,
          "name": "CA",
          "element": "C",
          "coord": [
            5.860899925231934,
            -2.381700038909912,
            1.2985999584197998
          ]
        },
        {
          "atom_index": 10627,
          "name": "C",
          "element": "C",
          "coord": [
            5.91540002822876,
            -2.2362000942230225,
            1.2898000478744507
          ]
        },
        {
          "atom_index": 10628,
          "name": "O",
          "element": "O",
          "coord": [
            5.902100086212158,
            -2.171299934387207,
            1.405500054359436
          ]
        },
        {
          "atom_index": 10629,
          "name": "CB",
          "element": "C",
          "coord": [
            5.962800025939941,
            -2.484999895095825,
            1.263100028038025
          ]
        },
        {
          "atom_index": 10630,
          "name": "CG",
          "element": "C",
          "coord": [
            5.958799839019775,
            -2.625699996948242,
            1.3310999870300293
          ]
        },
        {
          "atom_index": 10631,
          "name": "CD",
          "element": "C",
          "coord": [
            6.078700065612793,
            -2.7023000717163086,
            1.2556999921798706
          ]
        },
        {
          "atom_index": 10632,
          "name": "CE",
          "element": "C",
          "coord": [
            6.155900001525879,
            -2.7860000133514404,
            1.3516000509262085
          ]
        },
        {
          "atom_index": 10633,
          "name": "NZ",
          "element": "N",
          "coord": [
            6.172299861907959,
            -2.7190001010894775,
            1.4876999855041504
          ]
        }
      ]
    },
    {
      "id": "C:178",
      "chain": "C",
      "resseq": 178,
      "icode": "",
      "resname": "LEU",
      "hetflag": " ",
      "sasa": 0.0,
      "atoms": [
        {
          "atom_index": 10634,
          "name": "N",
          "element": "N",
          "coord": [
            5.967400074005127,
            -2.1875,
            1.1805000305175781
          ]
        },
        {
          "atom_index": 10635,
          "name": "CA",
          "element": "C",
          "coord": [
            6.018400192260742,
            -2.0539000034332275,
            1.1583000421524048
          ]
        },
        {
          "atom_index": 10636,
          "name": "C",
          "element": "C",
          "coord": [
            5.933199882507324,
            -1.9838000535964966,
            1.0505000352859497
          ]
        },
        {
          "atom_index": 10637,
          "name": "O",
          "element": "O",
          "coord": [
            5.863100051879883,
            -2.0546998977661133,
            0.9699000120162964
          ]
        },
        {
          "atom_index": 10638,
          "name": "CB",
          "element": "C",
          "coord": [
            6.163400173187256,
            -2.071199893951416,
            1.111799955368042
          ]
        },
        {
          "atom_index": 10639,
          "name": "CG",
          "element": "C",
          "coord": [
            6.280099868774414,
            -2.0968000888824463,
            1.200700044631958
          ]
        },
        {
          "atom_index": 10640,
          "name": "CD1",
          "element": "C",
          "coord": [
            6.25439977645874,
            -2.1006999015808105,
            1.3529000282287598
          ]
        },
        {
          "atom_index": 10641,
          "name": "CD2",
          "element": "C",
          "coord": [
            6.351099967956543,
            -2.229300022125244,
            1.1705000400543213
          ]
        }
      ]
    },
    {
      "id": "C:179",
      "chain": "C",
      "resseq": 179,
      "icode": "",
      "resname": "GLY",
      "hetflag": " ",
      "sasa": 0.0,
      "atoms": [
        {
          "atom_index": 10642,
          "name": "N",
          "element": "N",
          "coord": [
            5.929599761962891,
            -1.8565000295639038,
            1.0298000574111938
          ]
        },
        {
          "atom_index": 10643,
          "name": "CA",
          "element": "C",
          "coord": [
            5.85699987411499,
            -1.7799999713897705,
            0.9350000023841858
          ]
        },
        {
          "atom_index": 10644,
          "name": "C",
          "element": "C",
          "coord": [
            5.731800079345703,
            -1.7081999778747559,
            0.9745000004768372
          ]
        },
        {
          "atom_index": 10645,
          "name": "O",
          "element": "O",
          "coord": [
            5.668300151824951,
            -1.6375999450683594,
            0.8881000280380249
          ]
        }
      ]
    },
    {
      "id": "C:180",
      "chain": "C",
      "resseq": 180,
      "icode": "",
      "resname": "LEU",
      "hetflag": " ",
      "sasa": 0.0,
      "atoms": [
        {
          "atom_index": 10646,
          "name": "N",
          "element": "N",
          "coord": [
            5.6809000968933105,
            -1.718400001525879,
            1.0928000211715698
          ]
        },
        {
          "atom_index": 10647,
          "name": "CA",
          "element": "C",
          "coord": [
            5.5553998947143555,
            -1.6503000259399414,
            1.141700029373169
          ]
        },
        {
          "atom_index": 10648,
          "name": "C",
          "element": "C",
          "coord": [
            5.585999965667725,
            -1.5092999935150146,
            1.1927000284194946
          ]
        },
        {
          "atom_index": 10649,
          "name": "O",
          "element": "O",
          "coord": [
            5.704699993133545,
            -1.4967000484466553,
            1.246500015258789
          ]
        },
        {
          "atom_index": 10650,
          "name": "CB",
          "element": "C",
          "coord": [
            5.507599830627441,
            -1.7585999965667725,
            1.2481000423431396
          ]
        },
        {
          "atom_index": 10651,
          "name": "CG",
          "element": "C",
          "coord": [
            5.353400230407715,
            -1.76419997215271,
            1.2541999816894531
          ]
        },
        {
          "atom_index": 10652,
          "name": "CD1",
          "element": "C",
          "coord": [
            5.284800052642822,
            -1.7300000190734863,
            1.122499942779541
          ]
        },
        {
          "atom_index": 10653,
          "name": "CD2",
          "element": "C",
          "coord": [
            5.3196001052856445,
            -1.9112000465393066,
            1.2901999950408936
          ]
        }
      ]
    },
    {
      "id": "C:181",
      "chain": "C",
      "resseq": 181,
      "icode": "",
      "resname": "SER",
      "hetflag": " ",
      "sasa": 0.0,
      "atoms": [
        {
          "atom_index": 10654,
          "name": "N",
          "element": "N",
          "coord": [
            5.509500026702881,
            -1.4032000303268433,
            1.1895999908447266
          ]
        },
        {
          "atom_index": 10655,
          "name": "CA",
          "element": "C",
          "coord": [
            5.548099994659424,
            -1.2692999839782715,
            1.2374000549316406
          ]
        },
        {
          "atom_index": 10656,
          "name": "C",
          "element": "C",
          "coord": [
            5.511499881744385,
            -1.256600022315979,
            1.3834999799728394
          ]
        },
        {
          "atom_index": 10657,
          "name": "O",
          "element": "O",
          "coord": [
            5.416900157928467,
            -1.3265000581741333,
            1.4299999475479126
          ]
        },
        {
          "atom_index": 10658,
          "name": "CB",
          "element": "C",
          "coord": [
            5.483699798583984,
            -1.1605000495910645,
            1.1583000421524048
          ]
        },
        {
          "atom_index": 10659,
          "name": "OG",
          "element": "O",
          "coord": [
            5.340099811553955,
            -1.1490999460220337,
            1.211300015449524
          ]
        }
      ]
    },
    {
      "id": "C:182",
      "chain": "C",
      "resseq": 182,
      "icode": "",
      "resname": "ALA",
      "hetflag": " ",
      "sasa": 0.0,
      "atoms": [
        {
          "atom_index": 10660,
          "name": "N",
          "element": "N",
          "coord": [
            5.58489990234375,
            -1.1668000221252441,
            1.4515000581741333
          ]
        },
        {
          "atom_index": 10661,
          "name": "CA",
          "element": "C",
          "coord": [
            5.559199810028076,
            -1.152899980545044,
            1.5986000299453735
          ]
        },
        {
          "atom_index": 10662,
          "name": "C",
          "element": "C",
          "coord": [
            5.408599853515625,
            -1.1506999731063843,
            1.6201000213623047
          ]
        },
        {
          "atom_index": 10663,
          "name": "O",
          "element": "O",
          "coord": [
            5.356599807739258,
            -1.226199984550476,
            1.705199956893921
          ]
        },
        {
          "atom_index": 10664,
          "name": "CB",
          "element": "C",
          "coord": [
            5.626800060272217,
            -1.0354000329971313,
            1.6627999544143677
          ]
        }
      ]
    },
    {
      "id": "C:183",
      "chain": "C",
      "resseq": 183,
      "icode": "",
      "resname": "LYS",
      "hetflag": " ",
      "sasa": 0.0,
      "atoms": [
        {
          "atom_index": 10665,
          "name": "N",
          "element": "N",
          "coord": [
            5.345900058746338,
            -1.0636999607086182,
            1.537600040435791
          ]
        },
        {
          "atom_index": 10666,
          "name": "CA",
          "element": "C",
          "coord": [
            5.1981000900268555,
            -1.0563000440597534,
            1.561400055885315
          ]
        },
        {
          "atom_index": 10667,
          "name": "C",
          "element": "C",
          "coord": [
            5.116000175476074,
            -1.1835999488830566,
            1.5444999933242798
          ]
        },
        {
          "atom_index": 10668,
          "name": "O",
          "element": "O",
          "coord": [
            5.023099899291992,
            -1.2137999534606934,
            1.6279000043869019
          ]
        },
        {
          "atom_index": 10669,
          "name": "CB",
          "element": "C",
          "coord": [
            5.145599842071533,
            -0.9350000023841858,
            1.488800048828125
          ]
        },
        {
          "atom_index": 10670,
          "name": "CG",
          "element": "C",
          "coord": [
            4.999499797821045,
            -0.926800012588501,
            1.5549999475479126
          ]
        },
        {
          "atom_index": 10671,
          "name": "CD",
          "element": "C",
          "coord": [
            4.950300216674805,
            -0.7839999794960022,
            1.507099986076355
          ]
        },
        {
          "atom_index": 10672,
          "name": "CE",
          "element": "C",
          "coord": [
            4.799200057983398,
            -0.7746000289916992,
            1.5240000486373901
          ]
        },
        {
          "atom_index": 10673,
          "name": "NZ",
          "element": "N",
          "coord": [
            4.73330020904541,
            -0.6370999813079834,
            1.5242999792099
          ]
        }
      ]
    },
    {
      "id": "C:184",
      "chain": "C",
      "resseq": 184,
      "icode": "",
      "resname": "ASN",
      "hetflag": " ",
      "sasa": 0.0,
      "atoms": [
        {
          "atom_index": 10674,
          "name": "N",
          "element": "N",
          "coord": [
            5.1468000411987305,
            -1.2582999467849731,
            1.4400999546051025
          ]
        },
        {
          "atom_index": 10675,
          "name": "CA",
          "element": "C",
          "coord": [
            5.071899890899658,
            -1.3806999921798706,
            1.4133000373840332
          ]
        },
        {
          "atom_index": 10676,
          "name": "C",
          "element": "C",
          "coord": [
            5.098100185394287,
            -1.4788000583648682,
            1.521299958229065
          ]
        },
        {
          "atom_index": 10677,
          "name": "O",
          "element": "O",
          "coord": [
            5.006700038909912,
            -1.557800054550171,
            1.5550999641418457
          ]
        },
        {
          "atom_index": 10678,
          "name": "CB",
          "element": "C",
          "coord": [
            5.112800121307373,
            -1.43149995803833,
            1.280500054359436
          ]
        },
        {
          "atom_index": 10679,
          "name": "CG",
          "element": "C",
          "coord": [
            5.051599979400635,
            -1.3538999557495117,
            1.1655000448226929
          ]
        },
        {
          "atom_index": 10680,
          "name": "OD1",
          "element": "O",
          "coord": [
            4.940999984741211,
            -1.2889000177383423,
            1.1895999908447266
          ]
        },
        {
          "atom_index": 10681,
          "name": "ND2",
          "element": "N",
          "coord": [
            5.116700172424316,
            -1.3601000308990479,
            1.0485999584197998
          ]
        }
      ]
    },
    {
      "id": "C:185",
      "chain": "C",
      "resseq": 185,
      "icode": "",
      "resname": "TYR",
      "hetflag": " ",
      "sasa": 0.0,
      "atoms": [
        {
          "atom_index": 10682,
          "name": "N",
          "element": "N",
          "coord": [
            5.219099998474121,
            -1.4707000255584717,
            1.575600028038025
          ]
        },
        {
          "atom_index": 10683,
          "name": "CA",
          "element": "C",
          "coord": [
            5.2565999031066895,
            -1.5709999799728394,
            1.683899998664856
          ]
        },
        {
          "atom_index": 10684,
          "name": "C",
          "element": "C",
          "coord": [
            5.16540002822876,
            -1.5471999645233154,
            1.8000999689102173
          ]
        },
        {
          "atom_index": 10685,
          "name": "O",
          "element": "O",
          "coord": [
            5.118599891662598,
            -1.6448999643325806,
            1.8593000173568726
          ]
        },
        {
          "atom_index": 10686,
          "name": "CB",
          "element": "C",
          "coord": [
            5.403900146484375,
            -1.552899956703186,
            1.7163000106811523
          ]
        },
        {
          "atom_index": 10687,
          "name": "CG",
          "element": "C",
          "coord": [
            5.478600025177002,
            -1.6791000366210938,
            1.7482999563217163
          ]
        },
        {
          "atom_index": 10688,
          "name": "CD1",
          "element": "C",
          "coord": [
            5.484300136566162,
            -1.7288999557495117,
            1.8795000314712524
          ]
        },
        {
          "atom_index": 10689,
          "name": "CD2",
          "element": "C",
          "coord": [
            5.545899868011475,
            -1.749400019645691,
            1.6405999660491943
          ]
        },
        {
          "atom_index": 10690,
          "name": "CE1",
          "element": "C",
          "coord": [
            5.558700084686279,
            -1.8459999561309814,
            1.9021999835968018
          ]
        },
        {
          "atom_index": 10691,
          "name": "CE2",
          "element": "C",
          "coord": [
            5.616000175476074,
            -1.8626999855041504,
            1.6677000522613525
          ]
        },
        {
          "atom_index": 10692,
          "name": "CZ",
          "element": "C",
          "coord": [
            5.622499942779541,
            -1.9108999967575073,
            1.7991000413894653
          ]
        },
        {
          "atom_index": 10693,
          "name": "OH",
          "element": "O",
          "coord": [
            5.690000057220459,
            -2.0288000106811523,
            1.8152999877929688
          ]
        }
      ]
    },
    {
      "id": "C:186",
      "chain": "C",
      "resseq": 186,
      "icode": "",
      "resname": "GLY",
      "hetflag": " ",
      "sasa": 0.0,
      "atoms": [
        {
          "atom_index": 10694,
          "name": "N",
          "element": "N",
          "coord": [
            5.137700080871582,
            -1.4263999462127686,
            1.8307000398635864
          ]
        },
        {
          "atom_index": 10695,
          "name": "CA",
          "element": "C",
          "coord": [
            5.0518999099731445,
            -1.3934999704360962,
            1.9424999952316284
          ]
        },
        {
          "atom_index": 10696,
          "name": "C",
          "element": "C",
          "coord": [
            4.906199932098389,
            -1.4337999820709229,
            1.9225000143051147
          ]
        },
        {
          "atom_index": 10697,
          "name": "O",
          "element": "O",
          "coord": [
            4.832200050354004,
            -1.4773999452590942,
            2.015399932861328
          ]
        }
      ]
    },
    {
      "id": "C:187",
      "chain": "C",
      "resseq": 187,
      "icode": "",
      "resname": "ARG",
      "hetflag": " ",
      "sasa": 0.0,
      "atoms": [
        {
          "atom_index": 10698,
          "name": "N",
          "element": "N",
          "coord": [
            4.866700172424316,
            -1.416700005531311,
            1.7962000370025635
          ]
        },
        {
          "atom_index": 10699,
          "name": "CA",
          "element": "C",
          "coord": [
            4.731900215148926,
            -1.45169997215271,
            1.749899983406067
          ]
        },
        {
          "atom_index": 10700,
          "name": "C",
          "element": "C",
          "coord": [
            4.714300155639648,
            -1.6018999814987183,
            1.774999976158142
          ]
        },
        {
          "atom_index": 10701,
          "name": "O",
          "element": "O",
          "coord": [
            4.6290998458862305,
            -1.645400047302246,
            1.8509000539779663
          ]
        },
        {
          "atom_index": 10702,
          "name": "CB",
          "element": "C",
          "coord": [
            4.719799995422363,
            -1.431399941444397,
            1.5990999937057495
          ]
        },
        {
          "atom_index": 10703,
          "name": "CG",
          "element": "C",
          "coord": [
            4.5696001052856445,
            -1.43149995803833,
            1.547700047492981
          ]
        },
        {
          "atom_index": 10704,
          "name": "CD",
          "element": "C",
          "coord": [
            4.570199966430664,
            -1.430899977684021,
            1.3991999626159668
          ]
        },
        {
          "atom_index": 10705,
          "name": "NE",
          "element": "N",
          "coord": [
            4.631499767303467,
            -1.3112000226974487,
            1.3395999670028687
          ]
        },
        {
          "atom_index": 10706,
          "name": "CZ",
          "element": "C",
          "coord": [
            4.587500095367432,
            -1.1820000410079956,
            1.3265000581741333
          ]
        },
        {
          "atom_index": 10707,
          "name": "NH1",
          "element": "N",
          "coord": [
            4.469699859619141,
            -1.1361000537872314,
            1.3725999593734741
          ]
        },
        {
          "atom_index": 10708,
          "name": "NH2",
          "element": "N",
          "coord": [
            4.6697998046875,
            -1.0906000137329102,
            1.2619999647140503
          ]
        }
      ]
    },
    {
      "id": "C:188",
      "chain": "C",
      "resseq": 188,
      "icode": "",
      "resname": "ALA",
      "hetflag": " ",
      "sasa": 0.0,
      "atoms": [
        {
          "atom_index": 10709,
          "name": "N",
          "element": "N",
          "coord": [
            4.803400039672852,
            -1.6706000566482544,
            1.701799988746643
          ]
        },
        {
          "atom_index": 10710,
          "name": "CA",
          "element": "C",
          "coord": [
            4.802999973297119,
            -1.8183000087738037,
            1.7208000421524048
          ]
        },
        {
          "atom_index": 10711,
          "name": "C",
          "element": "C",
          "coord": [
            4.808000087738037,
            -1.854599952697754,
            1.8680000305175781
          ]
        },
        {
          "atom_index": 10712,
          "name": "O",
          "element": "O",
          "coord": [
            4.743199825286865,
            -1.9529999494552612,
            1.905400037765503
          ]
        },
        {
          "atom_index": 10713,
          "name": "CB",
          "element": "C",
          "coord": [
            4.9257001876831055,
            -1.8819999694824219,
            1.6516000032424927
          ]
        }
      ]
    },
    {
      "id": "C:189",
      "chain": "C",
      "resseq": 189,
      "icode": "",
      "resname": "VAL",
      "hetflag": " ",
      "sasa": 0.0,
      "atoms": [
        {
          "atom_index": 10714,
          "name": "N",
          "element": "N",
          "coord": [
            4.880099773406982,
            -1.784500002861023,
            1.947100043296814
          ]
        },
        {
          "atom_index": 10715,
          "name": "CA",
          "element": "C",
          "coord": [
            4.8933000564575195,
            -1.8224999904632568,
            2.093600034713745
          ]
        },
        {
          "atom_index": 10716,
          "name": "C",
          "element": "C",
          "coord": [
            4.766200065612793,
            -1.8039000034332275,
            2.1689999103546143
          ]
        },
        {
          "atom_index": 10717,
          "name": "O",
          "element": "O",
          "coord": [
            4.731800079345703,
            -1.9014999866485596,
            2.24399995803833
          ]
        },
        {
          "atom_index": 10718,
          "name": "CB",
          "element": "C",
          "coord": [
            5.020299911499023,
            -1.7589000463485718,
            2.1540000438690186
          ]
        },
        {
          "atom_index": 10719,
          "name": "CG1",
          "element": "C",
          "coord": [
            5.02209997177124,
            -1.745300054550171,
            2.3059000968933105
          ]
        },
        {
          "atom_index": 10720,
          "name": "CG2",
          "element": "C",
          "coord": [
            5.146299839019775,
            -1.836300015449524,
            2.108799934387207
          ]
        }
      ]
    },
    {
      "id": "C:190",
      "chain": "C",
      "resseq": 190,
      "icode": "",
      "resname": "TYR",
      "hetflag": " ",
      "sasa": 0.0,
      "atoms": [
        {
          "atom_index": 10721,
          "name": "N",
          "element": "N",
          "coord": [
            4.6996002197265625,
            -1.69159996509552,
            2.1558001041412354
          ]
        },
        {
          "atom_index": 10722,
          "name": "CA",
          "element": "C",
          "coord": [
            4.574100017547607,
            -1.6638000011444092,
            2.2323999404907227
          ]
        },
        {
          "atom_index": 10723,
          "name": "C",
          "element": "C",
          "coord": [
            4.4710001945495605,
            -1.7705999612808228,
            2.1979000568389893
          ]
        },
        {
          "atom_index": 10724,
          "name": "O",
          "element": "O",
          "coord": [
            4.408299922943115,
            -1.840000033378601,
            2.2781999111175537
          ]
        },
        {
          "atom_index": 10725,
          "name": "CB",
          "element": "C",
          "coord": [
            4.541299819946289,
            -1.5190999507904053,
            2.198499917984009
          ]
        },
        {
          "atom_index": 10726,
          "name": "CG",
          "element": "C",
          "coord": [
            4.3927001953125,
            -1.4981000423431396,
            2.2086000442504883
          ]
        },
        {
          "atom_index": 10727,
          "name": "CD1",
          "element": "C",
          "coord": [
            4.3368000984191895,
            -1.514299988746643,
            2.338099956512451
          ]
        },
        {
          "atom_index": 10728,
          "name": "CD2",
          "element": "C",
          "coord": [
            4.311399936676025,
            -1.4701000452041626,
            2.1033999919891357
          ]
        },
        {
          "atom_index": 10729,
          "name": "CE1",
          "element": "C",
          "coord": [
            4.201499938964844,
            -1.5017000436782837,
            2.3587000370025635
          ]
        },
        {
          "atom_index": 10730,
          "name": "CE2",
          "element": "C",
          "coord": [
            4.171899795532227,
            -1.4528000354766846,
            2.1161999702453613
          ]
        },
        {
          "atom_index": 10731,
          "name": "CZ",
          "element": "C",
          "coord": [
            4.119100093841553,
            -1.4704999923706055,
            2.2465999126434326
          ]
        },
        {
          "atom_index": 10732,
          "name": "OH",
          "element": "O",
          "coord": [
            3.9834001064300537,
            -1.454699993133545,
            2.2660999298095703
          ]
        }
      ]
    },
    {
      "id": "C:191",
      "chain": "C",
      "resseq": 191,
      "icode": "",
      "resname": "GLU",
      "hetflag": " ",
      "sasa": 0.0,
      "atoms": [
        {
          "atom_index": 10733,
          "name": "N",
          "element": "N",
          "coord": [
            4.463600158691406,
            -1.7824000120162964,
            2.06469988822937
          ]
        },
        {
          "atom_index": 10734,
          "name": "CA",
          "element": "C",
          "coord": [
            4.372499942779541,
            -1.8860000371932983,
            1.9996999502182007
          ]
        },
        {
          "atom_index": 10735,
          "name": "C",
          "element": "C",
          "coord": [
            4.4116997718811035,
            -2.0181000232696533,
            2.0615999698638916
          ]
        },
        {
          "atom_index": 10736,
          "name": "O",
          "element": "O",
          "coord": [
            4.313000202178955,
            -2.0632998943328857,
            2.131200075149536
          ]
        },
        {
          "atom_index": 10737,
          "name": "CB",
          "element": "C",
          "coord": [
            4.375199794769287,
            -1.8803000450134277,
            1.8494000434875488
          ]
        },
        {
          "atom_index": 10738,
          "name": "CG",
          "element": "C",
          "coord": [
            4.294600009918213,
            -1.7562999725341797,
            1.7941999435424805
          ]
        },
        {
          "atom_index": 10739,
          "name": "CD",
          "element": "C",
          "coord": [
            4.145299911499023,
            -1.739799976348877,
            1.826300024986267
          ]
        },
        {
          "atom_index": 10740,
          "name": "OE1",
          "element": "O",
          "coord": [
            4.078199863433838,
            -1.8459999561309814,
            1.8513000011444092
          ]
        },
        {
          "atom_index": 10741,
          "name": "OE2",
          "element": "O",
          "coord": [
            4.093699932098389,
            -1.6222000122070312,
            1.825700044631958
          ]
        }
      ]
    },
    {
      "id": "C:192",
      "chain": "C",
      "resseq": 192,
      "icode": "",
      "resname": "CYS",
      "hetflag": " ",
      "sasa": 0.0,
      "atoms": [
        {
          "atom_index": 10742,
          "name": "N",
          "element": "N",
          "coord": [
            4.532299995422363,
            -2.078700065612793,
            2.0571000576019287
          ]
        },
        {
          "atom_index": 10743,
          "name": "CA",
          "element": "C",
          "coord": [
            4.545300006866455,
            -2.205399990081787,
            2.1291000843048096
          ]
        },
        {
          "atom_index": 10744,
          "name": "C",
          "element": "C",
          "coord": [
            4.497700214385986,
            -2.1963000297546387,
            2.2739999294281006
          ]
        },
        {
          "atom_index": 10745,
          "name": "O",
          "element": "O",
          "coord": [
            4.408299922943115,
            -2.2723000049591064,
            2.315999984741211
          ]
        },
        {
          "atom_index": 10746,
          "name": "CB",
          "element": "C",
          "coord": [
            4.684199810028076,
            -2.2699999809265137,
            2.1335999965667725
          ]
        },
        {
          "atom_index": 10747,
          "name": "SG",
          "element": "S",
          "coord": [
            4.724899768829346,
            -2.276599884033203,
            1.9616999626159668
          ]
        }
      ]
    },
    {
      "id": "C:193",
      "chain": "C",
      "resseq": 193,
      "icode": "",
      "resname": "LEU",
      "hetflag": " ",
      "sasa": 0.0,
      "atoms": [
        {
          "atom_index": 10748,
          "name": "N",
          "element": "N",
          "coord": [
            4.555300235748291,
            -2.1033999919891357,
            2.344399929046631
          ]
        },
        {
          "atom_index": 10749,
          "name": "CA",
          "element": "C",
          "coord": [
            4.52239990234375,
            -2.091200113296509,
            2.4885001182556152
          ]
        },
        {
          "atom_index": 10750,
          "name": "C",
          "element": "C",
          "coord": [
            4.375100135803223,
            -2.0797998905181885,
            2.5230000019073486
          ]
        },
        {
          "atom_index": 10751,
          "name": "O",
          "element": "O",
          "coord": [
            4.337500095367432,
            -2.156399965286255,
            2.6210999488830566
          ]
        },
        {
          "atom_index": 10752,
          "name": "CB",
          "element": "C",
          "coord": [
            4.618299961090088,
            -1.9840999841690063,
            2.5427000522613525
          ]
        },
        {
          "atom_index": 10753,
          "name": "CG",
          "element": "C",
          "coord": [
            4.743899822235107,
            -2.01990008354187,
            2.609800100326538
          ]
        },
        {
          "atom_index": 10754,
          "name": "CD1",
          "element": "C",
          "coord": [
            4.8333001136779785,
            -2.14490008354187,
            2.5685999393463135
          ]
        },
        {
          "atom_index": 10755,
          "name": "CD2",
          "element": "C",
          "coord": [
            4.845799922943115,
            -1.8990000486373901,
            2.588399887084961
          ]
        }
      ]
    },
    {
      "id": "C:194",
      "chain": "C",
      "resseq": 194,
      "icode": "",
      "resname": "ARG",
      "hetflag": " ",
      "sasa": 0.0,
      "atoms": [
        {
          "atom_index": 10756,
          "name": "N",
          "element": "N",
          "coord": [
            4.295899868011475,
            -1.9970999956130981,
            2.462100028991699
          ]
        },
        {
          "atom_index": 10757,
          "name": "CA",
          "element": "C",
          "coord": [
            4.152900218963623,
            -1.9844000339508057,
            2.501699924468994
          ]
        },
        {
          "atom_index": 10758,
          "name": "C",
          "element": "C",
          "coord": [
            4.078800201416016,
            -2.118799924850464,
            2.493799924850464
          ]
        },
        {
          "atom_index": 10759,
          "name": "O",
          "element": "O",
          "coord": [
            3.9858999252319336,
            -2.1407999992370605,
            2.5789999961853027
          ]
        },
        {
          "atom_index": 10760,
          "name": "CB",
          "element": "C",
          "coord": [
            4.0671000480651855,
            -1.8835999965667725,
            2.423099994659424
          ]
        },
        {
          "atom_index": 10761,
          "name": "CG",
          "element": "C",
          "coord": [
            4.085700035095215,
            -1.9211000204086304,
            2.270400047302246
          ]
        },
        {
          "atom_index": 10762,
          "name": "CD",
          "element": "C",
          "coord": [
            4.034800052642822,
            -1.7999000549316406,
            2.1905999183654785
          ]
        },
        {
          "atom_index": 10763,
          "name": "NE",
          "element": "N",
          "coord": [
            3.885699987411499,
            -1.815999984741211,
            2.2026000022888184
          ]
        },
        {
          "atom_index": 10764,
          "name": "CZ",
          "element": "C",
          "coord": [
            3.791599988937378,
            -1.8384000062942505,
            2.1103999614715576
          ]
        },
        {
          "atom_index": 10765,
          "name": "NH1",
          "element": "N",
          "coord": [
            3.818000078201294,
            -1.8359999656677246,
            1.9782999753952026
          ]
        },
        {
          "atom_index": 10766,
          "name": "NH2",
          "element": "N",
          "coord": [
            3.6628000736236572,
            -1.8539999723434448,
            2.1410000324249268
          ]
        }
      ]
    },
    {
      "id": "C:195",
      "chain": "C",
      "resseq": 195,
      "icode": "",
      "resname": "GLY",
      "hetflag": " ",
      "sasa": 0.0,
      "atoms": [
        {
          "atom_index": 10767,
          "name": "N",
          "element": "N",
          "coord": [
            4.119900226593018,
            -2.200900077819824,
            2.3951001167297363
          ]
        },
        {
          "atom_index": 10768,
          "name": "CA",
          "element": "C",
          "coord": [
            4.057600021362305,
            -2.3345999717712402,
            2.3768999576568604
          ]
        },
        {
          "atom_index": 10769,
          "name": "C",
          "element": "C",
          "coord": [
            4.072000026702881,
            -2.4212000370025635,
            2.498699903488159
          ]
        },
        {
          "atom_index": 10770,
          "name": "O",
          "element": "O",
          "coord": [
            3.982599973678589,
            -2.5062999725341797,
            2.5157999992370605
          ]
        }
      ]
    },
    {
      "id": "C:196",
      "chain": "C",
      "resseq": 196,
      "icode": "",
      "resname": "GLY",
      "hetflag": " ",
      "sasa": 0.0,
      "atoms": [
        {
          "atom_index": 10771,
          "name": "N",
          "element": "N",
          "coord": [
            4.1697001457214355,
            -2.41129994392395,
            2.5859999656677246
          ]
        },
        {
          "atom_index": 10772,
          "name": "CA",
          "element": "C",
          "coord": [
            4.1844000816345215,
            -2.4935998916625977,
            2.706700086593628
          ]
        },
        {
          "atom_index": 10773,
          "name": "C",
          "element": "C",
          "coord": [
            4.321499824523926,
            -2.5573999881744385,
            2.718600034713745
          ]
        },
        {
          "atom_index": 10774,
          "name": "O",
          "element": "O",
          "coord": [
            4.332099914550781,
            -2.6572999954223633,
            2.7957000732421875
          ]
        }
      ]
    },
    {
      "id": "C:197",
      "chain": "C",
      "resseq": 197,
      "icode": "",
      "resname": "LEU",
      "hetflag": " ",
      "sasa": 0.0,
      "atoms": [
        {
          "atom_index": 10775,
          "name": "N",
          "element": "N",
          "coord": [
            4.424600124359131,
            -2.5178000926971436,
            2.6451001167297363
          ]
        },
        {
          "atom_index": 10776,
          "name": "CA",
          "element": "C",
          "coord": [
            4.561299800872803,
            -2.5729000568389893,
            2.658600091934204
          ]
        },
        {
          "atom_index": 10777,
          "name": "C",
          "element": "C",
          "coord": [
            4.613900184631348,
            -2.4865000247955322,
            2.779599905014038
          ]
        },
        {
          "atom_index": 10778,
          "name": "O",
          "element": "O",
          "coord": [
            4.562300205230713,
            -2.369800090789795,
            2.800299882888794
          ]
        },
        {
          "atom_index": 10779,
          "name": "CB",
          "element": "C",
          "coord": [
            4.624199867248535,
            -2.543299913406372,
            2.5280001163482666
          ]
        },
        {
          "atom_index": 10780,
          "name": "CG",
          "element": "C",
          "coord": [
            4.67110013961792,
            -2.6461000442504883,
            2.4316999912261963
          ]
        },
        {
          "atom_index": 10781,
          "name": "CD1",
          "element": "C",
          "coord": [
            4.597700119018555,
            -2.7767999172210693,
            2.4512999057769775
          ]
        },
        {
          "atom_index": 10782,
          "name": "CD2",
          "element": "C",
          "coord": [
            4.6479997634887695,
            -2.5841000080108643,
            2.29229998588562
          ]
        }
      ]
    },
    {
      "id": "C:198",
      "chain": "C",
      "resseq": 198,
      "icode": "",
      "resname": "ASP",
      "hetflag": " ",
      "sasa": 0.0,
      "atoms": [
        {
          "atom_index": 10783,
          "name": "N",
          "element": "N",
          "coord": [
            4.7058000564575195,
            -2.536900043487549,
            2.8552000522613525
          ]
        },
        {
          "atom_index": 10784,
          "name": "CA",
          "element": "C",
          "coord": [
            4.762800216674805,
            -2.462899923324585,
            2.9702000617980957
          ]
        },
        {
          "atom_index": 10785,
          "name": "C",
          "element": "C",
          "coord": [
            4.877200126647949,
            -2.3691000938415527,
            2.9238998889923096
          ]
        },
        {
          "atom_index": 10786,
          "name": "O",
          "element": "O",
          "coord": [
            4.906700134277344,
            -2.2588999271392822,
            2.9697000980377197
          ]
        },
        {
          "atom_index": 10787,
          "name": "CB",
          "element": "C",
          "coord": [
            4.811100006103516,
            -2.5750999450683594,
            3.066800117492676
          ]
        },
        {
          "atom_index": 10788,
          "name": "CG",
          "element": "C",
          "coord": [
            4.694200038909912,
            -2.6435000896453857,
            3.1361000537872314
          ]
        },
        {
          "atom_index": 10789,
          "name": "OD1",
          "element": "O",
          "coord": [
            4.607699871063232,
            -2.5566000938415527,
            3.183500051498413
          ]
        },
        {
          "atom_index": 10790,
          "name": "OD2",
          "element": "O",
          "coord": [
            4.696700096130371,
            -2.7734999656677246,
            3.137700080871582
          ]
        }
      ]
    },
    {
      "id": "C:199",
      "chain": "C",
      "resseq": 199,
      "icode": "",
      "resname": "PHE",
      "hetflag": " ",
      "sasa": 0.0,
      "atoms": [
        {
          "atom_index": 10791,
          "name": "N",
          "element": "N",
          "coord": [
            4.956999778747559,
            -2.414799928665161,
            2.826200008392334
          ]
        },
        {
          "atom_index": 10792,
          "name": "CA",
          "element": "C",
          "coord": [
            5.070199966430664,
            -2.36299991607666,
            2.7669999599456787
          ]
        },
        {
          "atom_index": 10793,
          "name": "C",
          "element": "C",
          "coord": [
            5.089200019836426,
            -2.3698999881744385,
            2.6133999824523926
          ]
        },
        {
          "atom_index": 10794,
          "name": "O",
          "element": "O",
          "coord": [
            5.049099922180176,
            -2.47160005569458,
            2.550100088119507
          ]
        },
        {
          "atom_index": 10795,
          "name": "CB",
          "element": "C",
          "coord": [
            5.187399864196777,
            -2.4481000900268555,
            2.819700002670288
          ]
        },
        {
          "atom_index": 10796,
          "name": "CG",
          "element": "C",
          "coord": [
            5.203000068664551,
            -2.450700044631958,
            2.9672000408172607
          ]
        },
        {
          "atom_index": 10797,
          "name": "CD1",
          "element": "C",
          "coord": [
            5.204699993133545,
            -2.3334999084472656,
            3.0455000400543213
          ]
        },
        {
          "atom_index": 10798,
          "name": "CD2",
          "element": "C",
          "coord": [
            5.231800079345703,
            -2.574700117111206,
            3.0278000831604004
          ]
        },
        {
          "atom_index": 10799,
          "name": "CE1",
          "element": "C",
          "coord": [
            5.229599952697754,
            -2.3440001010894775,
            3.183500051498413
          ]
        },
        {
          "atom_index": 10800,
          "name": "CE2",
          "element": "C",
          "coord": [
            5.253799915313721,
            -2.5869998931884766,
            3.1677000522613525
          ]
        },
        {
          "atom_index": 10801,
          "name": "CZ",
          "element": "C",
          "coord": [
            5.253399848937988,
            -2.4697999954223633,
            3.2462000846862793
          ]
        }
      ]
    },
    {
      "id": "C:200",
      "chain": "C",
      "resseq": 200,
      "icode": "",
      "resname": "THR",
      "hetflag": " ",
      "sasa": 0.0,
      "atoms": [
        {
          "atom_index": 10802,
          "name": "N",
          "element": "N",
          "coord": [
            5.1483001708984375,
            -2.261899948120117,
            2.5566000938415527
          ]
        },
        {
          "atom_index": 10803,
          "name": "CA",
          "element": "C",
          "coord": [
            5.181700229644775,
            -2.269200086593628,
            2.4166998863220215
          ]
        },
        {
          "atom_index": 10804,
          "name": "C",
          "element": "C",
          "coord": [
            5.3333001136779785,
            -2.2476000785827637,
            2.4233999252319336
          ]
        },
        {
          "atom_index": 10805,
          "name": "O",
          "element": "O",
          "coord": [
            5.359600067138672,
            -2.2172999382019043,
            2.545099973678589
          ]
        },
        {
          "atom_index": 10806,
          "name": "CB",
          "element": "C",
          "coord": [
            5.12060022354126,
            -2.162600040435791,
            2.326900005340576
          ]
        },
        {
          "atom_index": 10807,
          "name": "OG1",
          "element": "O",
          "coord": [
            5.104599952697754,
            -2.0524001121520996,
            2.4135000705718994
          ]
        },
        {
          "atom_index": 10808,
          "name": "CG2",
          "element": "C",
          "coord": [
            4.989699840545654,
            -2.230799913406372,
            2.279599905014038
          ]
        }
      ]
    },
    {
      "id": "C:201",
      "chain": "C",
      "resseq": 201,
      "icode": "",
      "resname": "LYS",
      "hetflag": " ",
      "sasa": 0.0,
      "atoms": [
        {
          "atom_index": 10809,
          "name": "N",
          "element": "N",
          "coord": [
            5.414000034332275,
            -2.2641000747680664,
            2.3264000415802
          ]
        },
        {
          "atom_index": 10810,
          "name": "CA",
          "element": "C",
          "coord": [
            5.547399997711182,
            -2.241300106048584,
            2.3320000171661377
          ]
        },
        {
          "atom_index": 10811,
          "name": "C",
          "element": "C",
          "coord": [
            5.6219000816345215,
            -2.2146999835968018,
            2.2070999145507812
          ]
        },
        {
          "atom_index": 10812,
          "name": "O",
          "element": "O",
          "coord": [
            5.574699878692627,
            -2.223299980163574,
            2.0968000888824463
          ]
        },
        {
          "atom_index": 10813,
          "name": "CB",
          "element": "C",
          "coord": [
            5.5954999923706055,
            -2.4033000469207764,
            2.355299949645996
          ]
        },
        {
          "atom_index": 10814,
          "name": "CG",
          "element": "C",
          "coord": [
            5.649799823760986,
            -2.50570011138916,
            2.2555999755859375
          ]
        },
        {
          "atom_index": 10815,
          "name": "CD",
          "element": "C",
          "coord": [
            5.711699962615967,
            -2.624300003051758,
            2.3413000106811523
          ]
        },
        {
          "atom_index": 10816,
          "name": "CE",
          "element": "C",
          "coord": [
            5.8491997718811035,
            -2.5748000144958496,
            2.3329999446868896
          ]
        },
        {
          "atom_index": 10817,
          "name": "NZ",
          "element": "N",
          "coord": [
            5.923600196838379,
            -2.6545000076293945,
            2.252700090408325
          ]
        }
      ]
    },
    {
      "id": "C:202",
      "chain": "C",
      "resseq": 202,
      "icode": "",
      "resname": "ASP",
      "hetflag": " ",
      "sasa": 0.0,
      "atoms": [
        {
          "atom_index": 10818,
          "name": "N",
          "element": "N",
          "coord": [
            5.745200157165527,
            -2.1649999618530273,
            2.220599889755249
          ]
        },
        {
          "atom_index": 10819,
          "name": "CA",
          "element": "C",
          "coord": [
            5.831900119781494,
            -2.1305999755859375,
            2.108599901199341
          ]
        },
        {
          "atom_index": 10820,
          "name": "C",
          "element": "C",
          "coord": [
            5.888400077819824,
            -2.268199920654297,
            2.0611000061035156
          ]
        },
        {
          "atom_index": 10821,
          "name": "O",
          "element": "O",
          "coord": [
            5.904900074005127,
            -2.3661999702453613,
            2.136399984359741
          ]
        },
        {
          "atom_index": 10822,
          "name": "CB",
          "element": "C",
          "coord": [
            5.938799858093262,
            -2.0276999473571777,
            2.150899887084961
          ]
        },
        {
          "atom_index": 10823,
          "name": "CG",
          "element": "C",
          "coord": [
            5.887700080871582,
            -1.8845000267028809,
            2.1707000732421875
          ]
        },
        {
          "atom_index": 10824,
          "name": "OD1",
          "element": "O",
          "coord": [
            5.766300201416016,
            -1.855299949645996,
            2.1593000888824463
          ]
        },
        {
          "atom_index": 10825,
          "name": "OD2",
          "element": "O",
          "coord": [
            5.979899883270264,
            -1.7972999811172485,
            2.1974000930786133
          ]
        }
      ]
    },
    {
      "id": "C:203",
      "chain": "C",
      "resseq": 203,
      "icode": "",
      "resname": "ASP",
      "hetflag": " ",
      "sasa": 0.0,
      "atoms": [
        {
          "atom_index": 10826,
          "name": "N",
          "element": "N",
          "coord": [
            5.9182000160217285,
            -2.2767999172210693,
            1.9333000183105469
          ]
        },
        {
          "atom_index": 10827,
          "name": "CA",
          "element": "C",
          "coord": [
            5.976099967956543,
            -2.397200107574463,
            1.8758000135421753
          ]
        },
        {
          "atom_index": 10828,
          "name": "C",
          "element": "C",
          "coord": [
            6.122399806976318,
            -2.365299940109253,
            1.9222999811172485
          ]
        },
        {
          "atom_index": 10829,
          "name": "O",
          "element": "O",
          "coord": [
            6.161799907684326,
            -2.247299909591675,
            1.92330002784729
          ]
        },
        {
          "atom_index": 10830,
          "name": "CB",
          "element": "C",
          "coord": [
            5.968299865722656,
            -2.4121999740600586,
            1.7281999588012695
          ]
        },
        {
          "atom_index": 10831,
          "name": "CG",
          "element": "C",
          "coord": [
            5.928299903869629,
            -2.5539000034332275,
            1.6868000030517578
          ]
        },
        {
          "atom_index": 10832,
          "name": "OD1",
          "element": "O",
          "coord": [
            5.991099834442139,
            -2.6547000408172607,
            1.7264000177383423
          ]
        },
        {
          "atom_index": 10833,
          "name": "OD2",
          "element": "O",
          "coord": [
            5.827099800109863,
            -2.565200090408325,
            1.6073999404907227
          ]
        }
      ]
    },
    {
      "id": "C:204",
      "chain": "C",
      "resseq": 204,
      "icode": "",
      "resname": "GLU",
      "hetflag": " ",
      "sasa": 0.0,
      "atoms": [
        {
          "atom_index": 10834,
          "name": "N",
          "element": "N",
          "coord": [
            6.186699867248535,
            -2.4725000858306885,
            1.9592000246047974
          ]
        },
        {
          "atom_index": 10835,
          "name": "CA",
          "element": "C",
          "coord": [
            6.321400165557861,
            -2.467400074005127,
            2.0078001022338867
          ]
        },
        {
          "atom_index": 10836,
          "name": "C",
          "element": "C",
          "coord": [
            6.4120001792907715,
            -2.3915998935699463,
            1.913699984550476
          ]
        },
        {
          "atom_index": 10837,
          "name": "O",
          "element": "O",
          "coord": [
            6.524600028991699,
            -2.350800037384033,
            1.9599000215530396
          ]
        },
        {
          "atom_index": 10838,
          "name": "CB",
          "element": "C",
          "coord": [
            6.367000102996826,
            -2.6113998889923096,
            2.0318000316619873
          ]
        },
        {
          "atom_index": 10839,
          "name": "CG",
          "element": "C",
          "coord": [
            6.404399871826172,
            -2.677999973297119,
            1.901900053024292
          ]
        },
        {
          "atom_index": 10840,
          "name": "CD",
          "element": "C",
          "coord": [
            6.295100212097168,
            -2.728300094604492,
            1.8143999576568604
          ]
        },
        {
          "atom_index": 10841,
          "name": "OE1",
          "element": "O",
          "coord": [
            6.191699981689453,
            -2.7751998901367188,
            1.8517999649047852
          ]
        },
        {
          "atom_index": 10842,
          "name": "OE2",
          "element": "O",
          "coord": [
            6.325799942016602,
            -2.723299980163574,
            1.6897000074386597
          ]
        }
      ]
    },
    {
      "id": "C:205",
      "chain": "C",
      "resseq": 205,
      "icode": "",
      "resname": "ASN",
      "hetflag": " ",
      "sasa": 0.0,
      "atoms": [
        {
          "atom_index": 10843,
          "name": "N",
          "element": "N",
          "coord": [
            6.3734002113342285,
            -2.370800018310547,
            1.7888000011444092
          ]
        },
        {
          "atom_index": 10844,
          "name": "CA",
          "element": "C",
          "coord": [
            6.47599983215332,
            -2.2904999256134033,
            1.7065000534057617
          ]
        },
        {
          "atom_index": 10845,
          "name": "C",
          "element": "C",
          "coord": [
            6.417900085449219,
            -2.1542000770568848,
            1.6858999729156494
          ]
        },
        {
          "atom_index": 10846,
          "name": "O",
          "element": "O",
          "coord": [
            6.463500022888184,
            -2.0873000621795654,
            1.5928000211715698
          ]
        },
        {
          "atom_index": 10847,
          "name": "CB",
          "element": "C",
          "coord": [
            6.514200210571289,
            -2.3752999305725098,
            1.5885000228881836
          ]
        },
        {
          "atom_index": 10848,
          "name": "CG",
          "element": "C",
          "coord": [
            6.3958001136779785,
            -2.3940999507904053,
            1.5010000467300415
          ]
        },
        {
          "atom_index": 10849,
          "name": "OD1",
          "element": "O",
          "coord": [
            6.281899929046631,
            -2.3770999908447266,
            1.5472999811172485
          ]
        },
        {
          "atom_index": 10850,
          "name": "ND2",
          "element": "N",
          "coord": [
            6.411600112915039,
            -2.416100025177002,
            1.3720999956130981
          ]
        }
      ]
    },
    {
      "id": "C:206",
      "chain": "C",
      "resseq": 206,
      "icode": "",
      "resname": "VAL",
      "hetflag": " ",
      "sasa": 0.0,
      "atoms": [
        {
          "atom_index": 10851,
          "name": "N",
          "element": "N",
          "coord": [
            6.315999984741211,
            -2.1157000064849854,
            1.7655999660491943
          ]
        },
        {
          "atom_index": 10852,
          "name": "CA",
          "element": "C",
          "coord": [
            6.259399890899658,
            -1.9781999588012695,
            1.756500005722046
          ]
        },
        {
          "atom_index": 10853,
          "name": "C",
          "element": "C",
          "coord": [
            6.341700077056885,
            -1.8904000520706177,
            1.8614000082015991
          ]
        },
        {
          "atom_index": 10854,
          "name": "O",
          "element": "O",
          "coord": [
            6.313700199127197,
            -1.8941999673843384,
            1.9850000143051147
          ]
        },
        {
          "atom_index": 10855,
          "name": "CB",
          "element": "C",
          "coord": [
            6.109799861907959,
            -1.9557000398635864,
            1.7687000036239624
          ]
        },
        {
          "atom_index": 10856,
          "name": "CG1",
          "element": "C",
          "coord": [
            6.0696001052856445,
            -1.813599944114685,
            1.806399941444397
          ]
        },
        {
          "atom_index": 10857,
          "name": "CG2",
          "element": "C",
          "coord": [
            6.039999961853027,
            -1.99399995803833,
            1.6384999752044678
          ]
        }
      ]
    },
    {
      "id": "C:207",
      "chain": "C",
      "resseq": 207,
      "icode": "",
      "resname": "ASN",
      "hetflag": " ",
      "sasa": 0.0,
      "atoms": [
        {
          "atom_index": 10858,
          "name": "N",
          "element": "N",
          "coord": [
            6.441800117492676,
            -1.8128000497817993,
            1.8080999851226807
          ]
        },
        {
          "atom_index": 10859,
          "name": "CA",
          "element": "C",
          "coord": [
            6.519400119781494,
            -1.7299000024795532,
            1.9067000150680542
          ]
        },
        {
          "atom_index": 10860,
          "name": "C",
          "element": "C",
          "coord": [
            6.489099979400635,
            -1.583299994468689,
            1.8703999519348145
          ]
        },
        {
          "atom_index": 10861,
          "name": "O",
          "element": "O",
          "coord": [
            6.394000053405762,
            -1.513200044631958,
            1.9213999509811401
          ]
        },
        {
          "atom_index": 10862,
          "name": "CB",
          "element": "C",
          "coord": [
            6.660099983215332,
            -1.7811000347137451,
            1.9055999517440796
          ]
        },
        {
          "atom_index": 10863,
          "name": "CG",
          "element": "C",
          "coord": [
            6.705100059509277,
            -1.9218000173568726,
            1.934499979019165
          ]
        },
        {
          "atom_index": 10864,
          "name": "OD1",
          "element": "O",
          "coord": [
            6.827400207519531,
            -1.955399990081787,
            1.9013999700546265
          ]
        },
        {
          "atom_index": 10865,
          "name": "ND2",
          "element": "N",
          "coord": [
            6.614299774169922,
            -1.998900055885315,
            1.996000051498413
          ]
        }
      ]
    },
    {
      "id": "C:208",
      "chain": "C",
      "resseq": 208,
      "icode": "",
      "resname": "SER",
      "hetflag": " ",
      "sasa": 0.0,
      "atoms": [
        {
          "atom_index": 10866,
          "name": "N",
          "element": "N",
          "coord": [
            6.567399978637695,
            -1.5281000137329102,
            1.7799999713897705
          ]
        },
        {
          "atom_index": 10867,
          "name": "CA",
          "element": "C",
          "coord": [
            6.544600009918213,
            -1.3868999481201172,
            1.7329000234603882
          ]
        },
        {
          "atom_index": 10868,
          "name": "C",
          "element": "C",
          "coord": [
            6.596399784088135,
            -1.393399953842163,
            1.5887000560760498
          ]
        },
        {
          "atom_index": 10869,
          "name": "O",
          "element": "O",
          "coord": [
            6.7144999504089355,
            -1.4255000352859497,
            1.5741000175476074
          ]
        },
        {
          "atom_index": 10870,
          "name": "CB",
          "element": "C",
          "coord": [
            6.608099937438965,
            -1.2949999570846558,
            1.830899953842163
          ]
        },
        {
          "atom_index": 10871,
          "name": "OG",
          "element": "O",
          "coord": [
            6.576300144195557,
            -1.1575000286102295,
            1.8113000392913818
          ]
        }
      ]
    },
    {
      "id": "C:209",
      "chain": "C",
      "resseq": 209,
      "icode": "",
      "resname": "GLN",
      "hetflag": " ",
      "sasa": 0.0,
      "atoms": [
        {
          "atom_index": 10872,
          "name": "N",
          "element": "N",
          "coord": [
            6.514500141143799,
            -1.3756999969482422,
            1.488700032234192
          ]
        },
        {
          "atom_index": 10873,
          "name": "CA",
          "element": "C",
          "coord": [
            6.554100036621094,
            -1.3853000402450562,
            1.3508000373840332
          ]
        },
        {
          "atom_index": 10874,
          "name": "C",
          "element": "C",
          "coord": [
            6.484499931335449,
            -1.2694000005722046,
            1.2786999940872192
          ]
        },
        {
          "atom_index": 10875,
          "name": "O",
          "element": "O",
          "coord": [
            6.391600131988525,
            -1.1979999542236328,
            1.3355000019073486
          ]
        },
        {
          "atom_index": 10876,
          "name": "CB",
          "element": "C",
          "coord": [
            6.520299911499023,
            -1.5125000476837158,
            1.2858999967575073
          ]
        },
        {
          "atom_index": 10877,
          "name": "CG",
          "element": "C",
          "coord": [
            6.577600002288818,
            -1.6439000368118286,
            1.326200008392334
          ]
        },
        {
          "atom_index": 10878,
          "name": "CD",
          "element": "C",
          "coord": [
            6.515200138092041,
            -1.7274999618530273,
            1.431399941444397
          ]
        },
        {
          "atom_index": 10879,
          "name": "OE1",
          "element": "O",
          "coord": [
            6.439000129699707,
            -1.6785999536514282,
            1.521299958229065
          ]
        },
        {
          "atom_index": 10880,
          "name": "NE2",
          "element": "N",
          "coord": [
            6.541399955749512,
            -1.8574999570846558,
            1.4393999576568604
          ]
        }
      ]
    },
    {
      "id": "C:210",
      "chain": "C",
      "resseq": 210,
      "icode": "",
      "resname": "PRO",
      "hetflag": " ",
      "sasa": 0.0,
      "atoms": [
        {
          "atom_index": 10881,
          "name": "N",
          "element": "N",
          "coord": [
            6.525899887084961,
            -1.2526999711990356,
            1.1513999700546265
          ]
        },
        {
          "atom_index": 10882,
          "name": "CA",
          "element": "C",
          "coord": [
            6.476399898529053,
            -1.1425000429153442,
            1.0651999711990356
          ]
        },
        {
          "atom_index": 10883,
          "name": "C",
          "element": "C",
          "coord": [
            6.328499794006348,
            -1.145799994468689,
            1.0551999807357788
          ]
        },
        {
          "atom_index": 10884,
          "name": "O",
          "element": "O",
          "coord": [
            6.278299808502197,
            -1.0367000102996826,
            1.0638999938964844
          ]
        },
        {
          "atom_index": 10885,
          "name": "CB",
          "element": "C",
          "coord": [
            6.543499946594238,
            -1.1492999792099,
            0.9375
          ]
        },
        {
          "atom_index": 10886,
          "name": "CG",
          "element": "C",
          "coord": [
            6.67080020904541,
            -1.223099946975708,
            0.9757999777793884
          ]
        },
        {
          "atom_index": 10887,
          "name": "CD",
          "element": "C",
          "coord": [
            6.626699924468994,
            -1.326200008392334,
            1.0806000232696533
          ]
        }
      ]
    },
    {
      "id": "C:211",
      "chain": "C",
      "resseq": 211,
      "icode": "",
      "resname": "PHE",
      "hetflag": " ",
      "sasa": 0.0,
      "atoms": [
        {
          "atom_index": 10888,
          "name": "N",
          "element": "N",
          "coord": [
            6.267199993133545,
            -1.2608000040054321,
            1.0454000234603882
          ]
        },
        {
          "atom_index": 10889,
          "name": "CA",
          "element": "C",
          "coord": [
            6.119800090789795,
            -1.2666000127792358,
            1.0354000329971313
          ]
        },
        {
          "atom_index": 10890,
          "name": "C",
          "element": "C",
          "coord": [
            6.054599761962891,
            -1.2307000160217285,
            1.1669000387191772
          ]
        },
        {
          "atom_index": 10891,
          "name": "O",
          "element": "O",
          "coord": [
            5.935999870300293,
            -1.1861000061035156,
            1.156499981880188
          ]
        },
        {
          "atom_index": 10892,
          "name": "CB",
          "element": "C",
          "coord": [
            6.083799839019775,
            -1.4003000259399414,
            0.9754999876022339
          ]
        },
        {
          "atom_index": 10893,
          "name": "CG",
          "element": "C",
          "coord": [
            6.124899864196777,
            -1.5126999616622925,
            1.0635000467300415
          ]
        },
        {
          "atom_index": 10894,
          "name": "CD1",
          "element": "C",
          "coord": [
            6.0503997802734375,
            -1.5506000518798828,
            1.1706000566482544
          ]
        },
        {
          "atom_index": 10895,
          "name": "CD2",
          "element": "C",
          "coord": [
            6.2459001541137695,
            -1.5777000188827515,
            1.0317000150680542
          ]
        },
        {
          "atom_index": 10896,
          "name": "CE1",
          "element": "C",
          "coord": [
            6.096099853515625,
            -1.659600019454956,
            1.2487000226974487
          ]
        },
        {
          "atom_index": 10897,
          "name": "CE2",
          "element": "C",
          "coord": [
            6.291600227355957,
            -1.68340003490448,
            1.1109999418258667
          ]
        },
        {
          "atom_index": 10898,
          "name": "CZ",
          "element": "C",
          "coord": [
            6.216700077056885,
            -1.728700041770935,
            1.2258000373840332
          ]
        }
      ]
    },
    {
      "id": "C:212",
      "chain": "C",
      "resseq": 212,
      "icode": "",
      "resname": "MET",
      "hetflag": " ",
      "sasa": 0.0,
      "atoms": [
        {
          "atom_index": 10899,
          "name": "N",
          "element": "N",
          "coord": [
            6.115699768066406,
            -1.238800048828125,
            1.280900001525879
          ]
        },
        {
          "atom_index": 10900,
          "name": "CA",
          "element": "C",
          "coord": [
            6.045899868011475,
            -1.2085000276565552,
            1.4085999727249146
          ]
        },
        {
          "atom_index": 10901,
          "name": "C",
          "element": "C",
          "coord": [
            6.156199932098389,
            -1.207800030708313,
            1.5147000551223755
          ]
        },
        {
          "atom_index": 10902,
          "name": "O",
          "element": "O",
          "coord": [
            6.233799934387207,
            -1.3039000034332275,
            1.5360000133514404
          ]
        },
        {
          "atom_index": 10903,
          "name": "CB",
          "element": "C",
          "coord": [
            5.929699897766113,
            -1.3092000484466553,
            1.4366999864578247
          ]
        },
        {
          "atom_index": 10904,
          "name": "CG",
          "element": "C",
          "coord": [
            5.8902997970581055,
            -1.3133000135421753,
            1.5785000324249268
          ]
        },
        {
          "atom_index": 10905,
          "name": "SD",
          "element": "S",
          "coord": [
            5.764900207519531,
            -1.4433000087738037,
            1.6246000528335571
          ]
        },
        {
          "atom_index": 10906,
          "name": "CE",
          "element": "C",
          "coord": [
            5.862800121307373,
            -1.5844000577926636,
            1.5625
          ]
        }
      ]
    },
    {
      "id": "C:213",
      "chain": "C",
      "resseq": 213,
      "icode": "",
      "resname": "ARG",
      "hetflag": " ",
      "sasa": 0.0,
      "atoms": [
        {
          "atom_index": 10907,
          "name": "N",
          "element": "N",
          "coord": [
            6.159299850463867,
            -1.089900016784668,
            1.576200008392334
          ]
        },
        {
          "atom_index": 10908,
          "name": "CA",
          "element": "C",
          "coord": [
            6.263000011444092,
            -1.0662000179290771,
            1.6799999475479126
          ]
        },
        {
          "atom_index": 10909,
          "name": "C",
          "element": "C",
          "coord": [
            6.220399856567383,
            -1.0937000513076782,
            1.8183000087738037
          ]
        },
        {
          "atom_index": 10910,
          "name": "O",
          "element": "O",
          "coord": [
            6.103799819946289,
            -1.0635000467300415,
            1.8549000024795532
          ]
        },
        {
          "atom_index": 10911,
          "name": "CB",
          "element": "C",
          "coord": [
            6.315199851989746,
            -0.9325000047683716,
            1.6571999788284302
          ]
        },
        {
          "atom_index": 10912,
          "name": "CG",
          "element": "C",
          "coord": [
            6.363100051879883,
            -0.9233999848365784,
            1.5196000337600708
          ]
        },
        {
          "atom_index": 10913,
          "name": "CD",
          "element": "C",
          "coord": [
            6.492400169372559,
            -0.8754000067710876,
            1.4886000156402588
          ]
        },
        {
          "atom_index": 10914,
          "name": "NE",
          "element": "N",
          "coord": [
            6.597099781036377,
            -0.9764000177383423,
            1.4674999713897705
          ]
        },
        {
          "atom_index": 10915,
          "name": "CZ",
          "element": "C",
          "coord": [
            6.672299861907959,
            -0.9901000261306763,
            1.3564000129699707
          ]
        },
        {
          "atom_index": 10916,
          "name": "NH1",
          "element": "N",
          "coord": [
            6.656300067901611,
            -0.9140999913215637,
            1.2417000532150269
          ]
        },
        {
          "atom_index": 10917,
          "name": "NH2",
          "element": "N",
          "coord": [
            6.76669979095459,
            -1.0843000411987305,
            1.3502000570297241
          ]
        }
      ]
    },
    {
      "id": "C:214",
      "chain": "C",
      "resseq": 214,
      "icode": "",
      "resname": "TRP",
      "hetflag": " ",
      "sasa": 0.0,
      "atoms": [
        {
          "atom_index": 10918,
          "name": "N",
          "element": "N",
          "coord": [
            6.310800075531006,
            -1.155500054359436,
            1.8975000381469727
          ]
        },
        {
          "atom_index": 10919,
          "name": "CA",
          "element": "C",
          "coord": [
            6.262400150299072,
            -1.1920000314712524,
            2.0327999591827393
          ]
        },
        {
          "atom_index": 10920,
          "name": "C",
          "element": "C",
          "coord": [
            6.186800003051758,
            -1.0848000049591064,
            2.107100009918213
          ]
        },
        {
          "atom_index": 10921,
          "name": "O",
          "element": "O",
          "coord": [
            6.082300186157227,
            -1.117900013923645,
            2.1733999252319336
          ]
        },
        {
          "atom_index": 10922,
          "name": "CB",
          "element": "C",
          "coord": [
            6.376299858093262,
            -1.2556999921798706,
            2.115600109100342
          ]
        },
        {
          "atom_index": 10923,
          "name": "CG",
          "element": "C",
          "coord": [
            6.456900119781494,
            -1.142300009727478,
            2.1747000217437744
          ]
        },
        {
          "atom_index": 10924,
          "name": "CD1",
          "element": "C",
          "coord": [
            6.56850004196167,
            -1.0865999460220337,
            2.1117000579833984
          ]
        },
        {
          "atom_index": 10925,
          "name": "CD2",
          "element": "C",
          "coord": [
            6.4390997886657715,
            -1.0733000040054321,
            2.299299955368042
          ]
        },
        {
          "atom_index": 10926,
          "name": "NE1",
          "element": "N",
          "coord": [
            6.618000030517578,
            -0.9815999865531921,
            2.1960999965667725
          ]
        },
        {
          "atom_index": 10927,
          "name": "CE2",
          "element": "C",
          "coord": [
            6.533199787139893,
            -0.9725000262260437,
            2.3071000576019287
          ]
        },
        {
          "atom_index": 10928,
          "name": "CE3",
          "element": "C",
          "coord": [
            6.34660005569458,
            -1.0896999835968018,
            2.396699905395508
          ]
        },
        {
          "atom_index": 10929,
          "name": "CZ2",
          "element": "C",
          "coord": [
            6.5467000007629395,
            -0.8852999806404114,
            2.4138998985290527
          ]
        },
        {
          "atom_index": 10930,
          "name": "CZ3",
          "element": "C",
          "coord": [
            6.352099895477295,
            -1.0009000301361084,
            2.5072999000549316
          ]
        },
        {
          "atom_index": 10931,
          "name": "CH2",
          "element": "C",
          "coord": [
            6.453199863433838,
            -0.90420001745224,
            2.5083000659942627
          ]
        }
      ]
    },
    {
      "id": "C:215",
      "chain": "C",
      "resseq": 215,
      "icode": "",
      "resname": "ARG",
      "hetflag": " ",
      "sasa": 0.0,
      "atoms": [
        {
          "atom_index": 10932,
          "name": "N",
          "element": "N",
          "coord": [
            6.228400230407715,
            -0.9620000123977661,
            2.1078999042510986
          ]
        },
        {
          "atom_index": 10933,
          "name": "CA",
          "element": "C",
          "coord": [
            6.147600173950195,
            -0.8676000237464905,
            2.1975998878479004
          ]
        },
        {
          "atom_index": 10934,
          "name": "C",
          "element": "C",
          "coord": [
            6.002900123596191,
            -0.8460999727249146,
            2.155600070953369
          ]
        },
        {
          "atom_index": 10935,
          "name": "O",
          "element": "O",
          "coord": [
            5.9191999435424805,
            -0.8266000151634216,
            2.2435998916625977
          ]
        },
        {
          "atom_index": 10936,
          "name": "CB",
          "element": "C",
          "coord": [
            6.225100040435791,
            -0.7369999885559082,
            2.219599962234497
          ]
        },
        {
          "atom_index": 10937,
          "name": "CG",
          "element": "C",
          "coord": [
            6.201900005340576,
            -0.6848000288009644,
            2.3610000610351562
          ]
        },
        {
          "atom_index": 10938,
          "name": "CD",
          "element": "C",
          "coord": [
            6.2434000968933105,
            -0.5442000031471252,
            2.3914999961853027
          ]
        },
        {
          "atom_index": 10939,
          "name": "NE",
          "element": "N",
          "coord": [
            6.109799861907959,
            -0.4708999991416931,
            2.4058001041412354
          ]
        },
        {
          "atom_index": 10940,
          "name": "CZ",
          "element": "C",
          "coord": [
            6.096799850463867,
            -0.3962000012397766,
            2.515399932861328
          ]
        },
        {
          "atom_index": 10941,
          "name": "NH1",
          "element": "N",
          "coord": [
            6.213200092315674,
            -0.4032999873161316,
            2.593400001525879
          ]
        },
        {
          "atom_index": 10942,
          "name": "NH2",
          "element": "N",
          "coord": [
            5.988699913024902,
            -0.3255999982357025,
            2.5445001125335693
          ]
        }
      ]
    },
    {
      "id": "C:216",
      "chain": "C",
      "resseq": 216,
      "icode": "",
      "resname": "ASP",
      "hetflag": " ",
      "sasa": 0.0,
      "atoms": [
        {
          "atom_index": 10943,
          "name": "N",
          "element": "N",
          "coord": [
            5.973599910736084,
            -0.8507000207901001,
            2.0285000801086426
          ]
        },
        {
          "atom_index": 10944,
          "name": "CA",
          "element": "C",
          "coord": [
            5.851799964904785,
            -0.8349000215530396,
            1.9615999460220337
          ]
        },
        {
          "atom_index": 10945,
          "name": "C",
          "element": "C",
          "coord": [
            5.7667999267578125,
            -0.95660001039505,
            1.9966000318527222
          ]
        },
        {
          "atom_index": 10946,
          "name": "O",
          "element": "O",
          "coord": [
            5.65339994430542,
            -0.9276999831199646,
            2.0471999645233154
          ]
        },
        {
          "atom_index": 10947,
          "name": "CB",
          "element": "C",
          "coord": [
            5.869900226593018,
            -0.8059999942779541,
            1.8142000436782837
          ]
        },
        {
          "atom_index": 10948,
          "name": "CG",
          "element": "C",
          "coord": [
            5.905799865722656,
            -0.6559000015258789,
            1.7870999574661255
          ]
        },
        {
          "atom_index": 10949,
          "name": "OD1",
          "element": "O",
          "coord": [
            5.864799976348877,
            -0.5662999749183655,
            1.8639999628067017
          ]
        },
        {
          "atom_index": 10950,
          "name": "OD2",
          "element": "O",
          "coord": [
            5.974699974060059,
            -0.6348000168800354,
            1.684000015258789
          ]
        }
      ]
    },
    {
      "id": "C:217",
      "chain": "C",
      "resseq": 217,
      "icode": "",
      "resname": "ARG",
      "hetflag": " ",
      "sasa": 0.0,
      "atoms": [
        {
          "atom_index": 10951,
          "name": "N",
          "element": "N",
          "coord": [
            5.814899921417236,
            -1.0741000175476074,
            1.9780999422073364
          ]
        },
        {
          "atom_index": 10952,
          "name": "CA",
          "element": "C",
          "coord": [
            5.736499786376953,
            -1.1936999559402466,
            2.012700080871582
          ]
        },
        {
          "atom_index": 10953,
          "name": "C",
          "element": "C",
          "coord": [
            5.700500011444092,
            -1.1895999908447266,
            2.1614999771118164
          ]
        },
        {
          "atom_index": 10954,
          "name": "O",
          "element": "O",
          "coord": [
            5.584499835968018,
            -1.21589994430542,
            2.2102999687194824
          ]
        },
        {
          "atom_index": 10955,
          "name": "CB",
          "element": "C",
          "coord": [
            5.815899848937988,
            -1.3244999647140503,
            1.986199975013733
          ]
        },
        {
          "atom_index": 10956,
          "name": "CG",
          "element": "C",
          "coord": [
            5.735199928283691,
            -1.4585000276565552,
            1.9811999797821045
          ]
        },
        {
          "atom_index": 10957,
          "name": "CD",
          "element": "C",
          "coord": [
            5.829899787902832,
            -1.5724999904632568,
            2.026099920272827
          ]
        },
        {
          "atom_index": 10958,
          "name": "NE",
          "element": "N",
          "coord": [
            5.958399772644043,
            -1.5439000129699707,
            1.972499966621399
          ]
        },
        {
          "atom_index": 10959,
          "name": "CZ",
          "element": "C",
          "coord": [
            6.0802998542785645,
            -1.5539000034332275,
            2.0041000843048096
          ]
        },
        {
          "atom_index": 10960,
          "name": "NH1",
          "element": "N",
          "coord": [
            6.134799957275391,
            -1.607200026512146,
            2.1120998859405518
          ]
        },
        {
          "atom_index": 10961,
          "name": "NH2",
          "element": "N",
          "coord": [
            6.158699989318848,
            -1.4948999881744385,
            1.9053000211715698
          ]
        }
      ]
    },
    {
      "id": "C:218",
      "chain": "C",
      "resseq": 218,
      "icode": "",
      "resname": "PHE",
      "hetflag": " ",
      "sasa": 0.0,
      "atoms": [
        {
          "atom_index": 10962,
          "name": "N",
          "element": "N",
          "coord": [
            5.80079984664917,
            -1.1549999713897705,
            2.2446000576019287
          ]
        },
        {
          "atom_index": 10963,
          "name": "CA",
          "element": "C",
          "coord": [
            5.768199920654297,
            -1.1583000421524048,
            2.387700080871582
          ]
        },
        {
          "atom_index": 10964,
          "name": "C",
          "element": "C",
          "coord": [
            5.652900218963623,
            -1.0667999982833862,
            2.4226999282836914
          ]
        },
        {
          "atom_index": 10965,
          "name": "O",
          "element": "O",
          "coord": [
            5.565999984741211,
            -1.0923999547958374,
            2.5041000843048096
          ]
        },
        {
          "atom_index": 10966,
          "name": "CB",
          "element": "C",
          "coord": [
            5.888199806213379,
            -1.1258000135421753,
            2.4791998863220215
          ]
        },
        {
          "atom_index": 10967,
          "name": "CG",
          "element": "C",
          "coord": [
            5.995999813079834,
            -1.232800006866455,
            2.4809999465942383
          ]
        },
        {
          "atom_index": 10968,
          "name": "CD1",
          "element": "C",
          "coord": [
            6.026700019836426,
            -1.3154000043869019,
            2.377500057220459
          ]
        },
        {
          "atom_index": 10969,
          "name": "CD2",
          "element": "C",
          "coord": [
            6.065800189971924,
            -1.2410000562667847,
            2.600600004196167
          ]
        },
        {
          "atom_index": 10970,
          "name": "CE1",
          "element": "C",
          "coord": [
            6.129300117492676,
            -1.4076000452041626,
            2.3945999145507812
          ]
        },
        {
          "atom_index": 10971,
          "name": "CE2",
          "element": "C",
          "coord": [
            6.16949987411499,
            -1.3344999551773071,
            2.6229000091552734
          ]
        },
        {
          "atom_index": 10972,
          "name": "CZ",
          "element": "C",
          "coord": [
            6.200699806213379,
            -1.4193999767303467,
            2.515399932861328
          ]
        }
      ]
    },
    {
      "id": "C:219",
      "chain": "C",
      "resseq": 219,
      "icode": "",
      "resname": "LEU",
      "hetflag": " ",
      "sasa": 0.0,
      "atoms": [
        {
          "atom_index": 10973,
          "name": "N",
          "element": "N",
          "coord": [
            5.654300212860107,
            -0.9477999806404114,
            2.3666999340057373
          ]
        },
        {
          "atom_index": 10974,
          "name": "CA",
          "element": "C",
          "coord": [
            5.553599834442139,
            -0.8474000096321106,
            2.3945000171661377
          ]
        },
        {
          "atom_index": 10975,
          "name": "C",
          "element": "C",
          "coord": [
            5.417900085449219,
            -0.8981999754905701,
            2.3498001098632812
          ]
        },
        {
          "atom_index": 10976,
          "name": "O",
          "element": "O",
          "coord": [
            5.316100120544434,
            -0.891700029373169,
            2.425800085067749
          ]
        },
        {
          "atom_index": 10977,
          "name": "CB",
          "element": "C",
          "coord": [
            5.601900100708008,
            -0.717199981212616,
            2.328000068664551
          ]
        },
        {
          "atom_index": 10978,
          "name": "CG",
          "element": "C",
          "coord": [
            5.511099815368652,
            -0.6018000245094299,
            2.3659000396728516
          ]
        },
        {
          "atom_index": 10979,
          "name": "CD1",
          "element": "C",
          "coord": [
            5.59089994430542,
            -0.4756999909877777,
            2.3831000328063965
          ]
        },
        {
          "atom_index": 10980,
          "name": "CD2",
          "element": "C",
          "coord": [
            5.416500091552734,
            -0.5741000175476074,
            2.244999885559082
          ]
        }
      ]
    },
    {
      "id": "C:220",
      "chain": "C",
      "resseq": 220,
      "icode": "",
      "resname": "PHE",
      "hetflag": " ",
      "sasa": 0.0,
      "atoms": [
        {
          "atom_index": 10981,
          "name": "N",
          "element": "N",
          "coord": [
            5.417200088500977,
            -0.9492999911308289,
            2.223299980163574
          ]
        },
        {
          "atom_index": 10982,
          "name": "CA",
          "element": "C",
          "coord": [
            5.2789998054504395,
            -0.9927999973297119,
            2.1793999671936035
          ]
        },
        {
          "atom_index": 10983,
          "name": "C",
          "element": "C",
          "coord": [
            5.237800121307373,
            -1.1174999475479126,
            2.253700017929077
          ]
        },
        {
          "atom_index": 10984,
          "name": "O",
          "element": "O",
          "coord": [
            5.113399982452393,
            -1.101699948310852,
            2.293299913406372
          ]
        },
        {
          "atom_index": 10985,
          "name": "CB",
          "element": "C",
          "coord": [
            5.257199764251709,
            -1.0058000087738037,
            2.0367000102996826
          ]
        },
        {
          "atom_index": 10986,
          "name": "CG",
          "element": "C",
          "coord": [
            5.258399963378906,
            -0.8726000189781189,
            1.9629000425338745
          ]
        },
        {
          "atom_index": 10987,
          "name": "CD1",
          "element": "C",
          "coord": [
            5.1529998779296875,
            -0.7857000231742859,
            1.9687999486923218
          ]
        },
        {
          "atom_index": 10988,
          "name": "CD2",
          "element": "C",
          "coord": [
            5.36870002746582,
            -0.8413000106811523,
            1.8873000144958496
          ]
        },
        {
          "atom_index": 10989,
          "name": "CE1",
          "element": "C",
          "coord": [
            5.15310001373291,
            -0.671999990940094,
            1.894700050354004
          ]
        },
        {
          "atom_index": 10990,
          "name": "CE2",
          "element": "C",
          "coord": [
            5.375800132751465,
            -0.7258999943733215,
            1.8105000257492065
          ]
        },
        {
          "atom_index": 10991,
          "name": "CZ",
          "element": "C",
          "coord": [
            5.264699935913086,
            -0.6378999948501587,
            1.8144999742507935
          ]
        }
      ]
    },
    {
      "id": "C:221",
      "chain": "C",
      "resseq": 221,
      "icode": "",
      "resname": "CYS",
      "hetflag": " ",
      "sasa": 0.0,
      "atoms": [
        {
          "atom_index": 10992,
          "name": "N",
          "element": "N",
          "coord": [
            5.327000141143799,
            -1.219099998474121,
            2.267199993133545
          ]
        },
        {
          "atom_index": 10993,
          "name": "CA",
          "element": "C",
          "coord": [
            5.274199962615967,
            -1.3361999988555908,
            2.3376998901367188
          ]
        },
        {
          "atom_index": 10994,
          "name": "C",
          "element": "C",
          "coord": [
            5.228600025177002,
            -1.294100046157837,
            2.4788999557495117
          ]
        },
        {
          "atom_index": 10995,
          "name": "O",
          "element": "O",
          "coord": [
            5.1367998123168945,
            -1.3595999479293823,
            2.539599895477295
          ]
        },
        {
          "atom_index": 10996,
          "name": "CB",
          "element": "C",
          "coord": [
            5.366600036621094,
            -1.4492000341415405,
            2.346400022506714
          ]
        },
        {
          "atom_index": 10997,
          "name": "SG",
          "element": "S",
          "coord": [
            5.428100109100342,
            -1.5174000263214111,
            2.191800117492676
          ]
        }
      ]
    },
    {
      "id": "C:222",
      "chain": "C",
      "resseq": 222,
      "icode": "",
      "resname": "ALA",
      "hetflag": " ",
      "sasa": 0.0,
      "atoms": [
        {
          "atom_index": 10998,
          "name": "N",
          "element": "N",
          "coord": [
            5.282400131225586,
            -1.1871000528335571,
            2.530400037765503
          ]
        },
        {
          "atom_index": 10999,
          "name": "CA",
          "element": "C",
          "coord": [
            5.233500003814697,
            -1.1516000032424927,
            2.666800022125244
          ]
        },
        {
          "atom_index": 11000,
          "name": "C",
          "element": "C",
          "coord": [
            5.086999893188477,
            -1.1045000553131104,
            2.657399892807007
          ]
        },
        {
          "atom_index": 11001,
          "name": "O",
          "element": "O",
          "coord": [
            4.9969000816345215,
            -1.1365000009536743,
            2.7411000728607178
          ]
        },
        {
          "atom_index": 11002,
          "name": "CB",
          "element": "C",
          "coord": [
            5.323299884796143,
            -1.0520000457763672,
            2.732599973678589
          ]
        }
      ]
    },
    {
      "id": "C:223",
      "chain": "C",
      "resseq": 223,
      "icode": "",
      "resname": "GLU",
      "hetflag": " ",
      "sasa": 0.0,
      "atoms": [
        {
          "atom_index": 11003,
          "name": "N",
          "element": "N",
          "coord": [
            5.064599990844727,
            -1.0247999429702759,
            2.556299924850464
          ]
        },
        {
          "atom_index": 11004,
          "name": "CA",
          "element": "C",
          "coord": [
            4.928699970245361,
            -0.9713000059127808,
            2.5352001190185547
          ]
        },
        {
          "atom_index": 11005,
          "name": "C",
          "element": "C",
          "coord": [
            4.824699878692627,
            -1.0844000577926636,
            2.530100107192993
          ]
        },
        {
          "atom_index": 11006,
          "name": "O",
          "element": "O",
          "coord": [
            4.715700149536133,
            -1.0944000482559204,
            2.592900037765503
          ]
        },
        {
          "atom_index": 11007,
          "name": "CB",
          "element": "C",
          "coord": [
            4.916100025177002,
            -0.8971999883651733,
            2.3973000049591064
          ]
        },
        {
          "atom_index": 11008,
          "name": "CG",
          "element": "C",
          "coord": [
            4.807000160217285,
            -0.7907999753952026,
            2.408400058746338
          ]
        },
        {
          "atom_index": 11009,
          "name": "CD",
          "element": "C",
          "coord": [
            4.763700008392334,
            -0.7372000217437744,
            2.276900053024292
          ]
        },
        {
          "atom_index": 11010,
          "name": "OE1",
          "element": "O",
          "coord": [
            4.844799995422363,
            -0.705299973487854,
            2.190700054168701
          ]
        },
        {
          "atom_index": 11011,
          "name": "OE2",
          "element": "O",
          "coord": [
            4.63670015335083,
            -0.728600025177002,
            2.254499912261963
          ]
        }
      ]
    },
    {
      "id": "C:224",
      "chain": "C",
      "resseq": 224,
      "icode": "",
      "resname": "ALA",
      "hetflag": " ",
      "sasa": 0.0,
      "atoms": [
        {
          "atom_index": 11012,
          "name": "N",
          "element": "N",
          "coord": [
            4.860899925231934,
            -1.1793999671936035,
            2.4439001083374023
          ]
        },
        {
          "atom_index": 11013,
          "name": "CA",
          "element": "C",
          "coord": [
            4.776299953460693,
            -1.2925000190734863,
            2.4149999618530273
          ]
        },
        {
          "atom_index": 11014,
          "name": "C",
          "element": "C",
          "coord": [
            4.762199878692627,
            -1.3803000450134277,
            2.5339999198913574
          ]
        },
        {
          "atom_index": 11015,
          "name": "O",
          "element": "O",
          "coord": [
            4.645100116729736,
            -1.4122999906539917,
            2.5648999214172363
          ]
        },
        {
          "atom_index": 11016,
          "name": "CB",
          "element": "C",
          "coord": [
            4.834099769592285,
            -1.3550000190734863,
            2.28629994392395
          ]
        }
      ]
    },
    {
      "id": "C:225",
      "chain": "C",
      "resseq": 225,
      "icode": "",
      "resname": "LEU",
      "hetflag": " ",
      "sasa": 0.0,
      "atoms": [
        {
          "atom_index": 11017,
          "name": "N",
          "element": "N",
          "coord": [
            4.860499858856201,
            -1.426200032234192,
            2.6059000492095947
          ]
        },
        {
          "atom_index": 11018,
          "name": "CA",
          "element": "C",
          "coord": [
            4.828100204467773,
            -1.5196000337600708,
            2.7188000679016113
          ]
        },
        {
          "atom_index": 11019,
          "name": "C",
          "element": "C",
          "coord": [
            4.747200012207031,
            -1.4498000144958496,
            2.8239998817443848
          ]
        },
        {
          "atom_index": 11020,
          "name": "O",
          "element": "O",
          "coord": [
            4.665500164031982,
            -1.5075000524520874,
            2.89490008354187
          ]
        },
        {
          "atom_index": 11021,
          "name": "CB",
          "element": "C",
          "coord": [
            4.950900077819824,
            -1.5842000246047974,
            2.7651000022888184
          ]
        },
        {
          "atom_index": 11022,
          "name": "CG",
          "element": "C",
          "coord": [
            5.05620002746582,
            -1.5089999437332153,
            2.841099977493286
          ]
        },
        {
          "atom_index": 11023,
          "name": "CD1",
          "element": "C",
          "coord": [
            5.012700080871582,
            -1.4952000379562378,
            2.9855000972747803
          ]
        },
        {
          "atom_index": 11024,
          "name": "CD2",
          "element": "C",
          "coord": [
            5.17549991607666,
            -1.6028000116348267,
            2.833699941635132
          ]
        }
      ]
    },
    {
      "id": "C:226",
      "chain": "C",
      "resseq": 226,
      "icode": "",
      "resname": "TYR",
      "hetflag": " ",
      "sasa": 0.0,
      "atoms": [
        {
          "atom_index": 11025,
          "name": "N",
          "element": "N",
          "coord": [
            4.773099899291992,
            -1.3194999694824219,
            2.8350000381469727
          ]
        },
        {
          "atom_index": 11026,
          "name": "CA",
          "element": "C",
          "coord": [
            4.695400238037109,
            -1.2407000064849854,
            2.9351000785827637
          ]
        },
        {
          "atom_index": 11027,
          "name": "C",
          "element": "C",
          "coord": [
            4.549600124359131,
            -1.2388999462127686,
            2.889400005340576
          ]
        },
        {
          "atom_index": 11028,
          "name": "O",
          "element": "O",
          "coord": [
            4.465400218963623,
            -1.2359999418258667,
            2.9821999073028564
          ]
        },
        {
          "atom_index": 11029,
          "name": "CB",
          "element": "C",
          "coord": [
            4.749300003051758,
            -1.1022000312805176,
            2.962100028991699
          ]
        },
        {
          "atom_index": 11030,
          "name": "CG",
          "element": "C",
          "coord": [
            4.873700141906738,
            -1.1115000247955322,
            3.0524001121520996
          ]
        },
        {
          "atom_index": 11031,
          "name": "CD1",
          "element": "C",
          "coord": [
            4.875899791717529,
            -1.1943999528884888,
            3.1591999530792236
          ]
        },
        {
          "atom_index": 11032,
          "name": "CD2",
          "element": "C",
          "coord": [
            4.988500118255615,
            -1.0354000329971313,
            3.0216000080108643
          ]
        },
        {
          "atom_index": 11033,
          "name": "CE1",
          "element": "C",
          "coord": [
            4.991499900817871,
            -1.2031999826431274,
            3.2385001182556152
          ]
        },
        {
          "atom_index": 11034,
          "name": "CE2",
          "element": "C",
          "coord": [
            5.098499774932861,
            -1.0408999919891357,
            3.102299928665161
          ]
        },
        {
          "atom_index": 11035,
          "name": "CZ",
          "element": "C",
          "coord": [
            5.10290002822876,
            -1.1259000301361084,
            3.20989990234375
          ]
        },
        {
          "atom_index": 11036,
          "name": "OH",
          "element": "O",
          "coord": [
            5.212800025939941,
            -1.1370999813079834,
            3.2980000972747803
          ]
        }
      ]
    },
    {
      "id": "C:227",
      "chain": "C",
      "resseq": 227,
      "icode": "",
      "resname": "LYS",
      "hetflag": " ",
      "sasa": 0.0,
      "atoms": [
        {
          "atom_index": 11037,
          "name": "N",
          "element": "N",
          "coord": [
            4.5229997634887695,
            -1.239400029182434,
            2.759399890899658
          ]
        },
        {
          "atom_index": 11038,
          "name": "CA",
          "element": "C",
          "coord": [
            4.381700038909912,
            -1.233299970626831,
            2.704400062561035
          ]
        },
        {
          "atom_index": 11039,
          "name": "C",
          "element": "C",
          "coord": [
            4.315000057220459,
            -1.363700032234192,
            2.7435998916625977
          ]
        },
        {
          "atom_index": 11040,
          "name": "O",
          "element": "O",
          "coord": [
            4.2153000831604,
            -1.3669999837875366,
            2.823199987411499
          ]
        },
        {
          "atom_index": 11041,
          "name": "CB",
          "element": "C",
          "coord": [
            4.382599830627441,
            -1.215000033378601,
            2.5576999187469482
          ]
        },
        {
          "atom_index": 11042,
          "name": "CG",
          "element": "C",
          "coord": [
            4.267399787902832,
            -1.1287000179290771,
            2.497999906539917
          ]
        },
        {
          "atom_index": 11043,
          "name": "CD",
          "element": "C",
          "coord": [
            4.246500015258789,
            -1.1629999876022339,
            2.344099998474121
          ]
        },
        {
          "atom_index": 11044,
          "name": "CE",
          "element": "C",
          "coord": [
            4.131199836730957,
            -1.0857000350952148,
            2.282900094985962
          ]
        },
        {
          "atom_index": 11045,
          "name": "NZ",
          "element": "N",
          "coord": [
            4.024700164794922,
            -1.0470000505447388,
            2.3924999237060547
          ]
        }
      ]
    },
    {
      "id": "C:228",
      "chain": "C",
      "resseq": 228,
      "icode": "",
      "resname": "ALA",
      "hetflag": " ",
      "sasa": 0.0,
      "atoms": [
        {
          "atom_index": 11046,
          "name": "N",
          "element": "N",
          "coord": [
            4.3769001960754395,
            -1.4701999425888062,
            2.692500114440918
          ]
        },
        {
          "atom_index": 11047,
          "name": "CA",
          "element": "C",
          "coord": [
            4.334199905395508,
            -1.605299949645996,
            2.714600086212158
          ]
        },
        {
          "atom_index": 11048,
          "name": "C",
          "element": "C",
          "coord": [
            4.314899921417236,
            -1.63919997215271,
            2.8603999614715576
          ]
        },
        {
          "atom_index": 11049,
          "name": "O",
          "element": "O",
          "coord": [
            4.2220001220703125,
            -1.7167999744415283,
            2.8977999687194824
          ]
        },
        {
          "atom_index": 11050,
          "name": "CB",
          "element": "C",
          "coord": [
            4.439000129699707,
            -1.707200050354004,
            2.6617000102996826
          ]
        }
      ]
    },
    {
      "id": "C:229",
      "chain": "C",
      "resseq": 229,
      "icode": "",
      "resname": "GLN",
      "hetflag": " ",
      "sasa": 0.0,
      "atoms": [
        {
          "atom_index": 11051,
          "name": "N",
          "element": "N",
          "coord": [
            4.401500225067139,
            -1.5878000259399414,
            2.9467999935150146
          ]
        },
        {
          "atom_index": 11052,
          "name": "CA",
          "element": "C",
          "coord": [
            4.3821001052856445,
            -1.6303999423980713,
            3.0899999141693115
          ]
        },
        {
          "atom_index": 11053,
          "name": "C",
          "element": "C",
          "coord": [
            4.259500026702881,
            -1.5637999773025513,
            3.1454999446868896
          ]
        },
        {
          "atom_index": 11054,
          "name": "O",
          "element": "O",
          "coord": [
            4.185299873352051,
            -1.6289000511169434,
            3.2255001068115234
          ]
        },
        {
          "atom_index": 11055,
          "name": "CB",
          "element": "C",
          "coord": [
            4.497099876403809,
            -1.5994999408721924,
            3.1747000217437744
          ]
        },
        {
          "atom_index": 11056,
          "name": "CG",
          "element": "C",
          "coord": [
            4.495100021362305,
            -1.6435999870300293,
            3.319000005722046
          ]
        },
        {
          "atom_index": 11057,
          "name": "CD",
          "element": "C",
          "coord": [
            4.607800006866455,
            -1.5722999572753906,
            3.3938000202178955
          ]
        },
        {
          "atom_index": 11058,
          "name": "OE1",
          "element": "O",
          "coord": [
            4.5833001136779785,
            -1.462399959564209,
            3.4403998851776123
          ]
        },
        {
          "atom_index": 11059,
          "name": "NE2",
          "element": "N",
          "coord": [
            4.716000080108643,
            -1.6354999542236328,
            3.3958001136779785
          ]
        }
      ]
    },
    {
      "id": "C:230",
      "chain": "C",
      "resseq": 230,
      "icode": "",
      "resname": "ALA",
      "hetflag": " ",
      "sasa": 0.0,
      "atoms": [
        {
          "atom_index": 11060,
          "name": "N",
          "element": "N",
          "coord": [
            4.239200115203857,
            -1.440000057220459,
            3.104300022125244
          ]
        },
        {
          "atom_index": 11061,
          "name": "CA",
          "element": "C",
          "coord": [
            4.124599933624268,
            -1.3600000143051147,
            3.1524999141693115
          ]
        },
        {
          "atom_index": 11062,
          "name": "C",
          "element": "C",
          "coord": [
            3.992300033569336,
            -1.4357999563217163,
            3.117000102996826
          ]
        },
        {
          "atom_index": 11063,
          "name": "O",
          "element": "O",
          "coord": [
            3.9114999771118164,
            -1.4636000394821167,
            3.2035999298095703
          ]
        },
        {
          "atom_index": 11064,
          "name": "CB",
          "element": "C",
          "coord": [
            4.112299919128418,
            -1.2217999696731567,
            3.0878000259399414
          ]
        }
      ]
    },
    {
      "id": "C:231",
      "chain": "C",
      "resseq": 231,
      "icode": "",
      "resname": "GLU",
      "hetflag": " ",
      "sasa": 0.0,
      "atoms": [
        {
          "atom_index": 11065,
          "name": "N",
          "element": "N",
          "coord": [
            3.9893999099731445,
            -1.4556000232696533,
            2.985300064086914
          ]
        },
        {
          "atom_index": 11066,
          "name": "CA",
          "element": "C",
          "coord": [
            3.8819000720977783,
            -1.5226999521255493,
            2.919100046157837
          ]
        },
        {
          "atom_index": 11067,
          "name": "C",
          "element": "C",
          "coord": [
            3.858299970626831,
            -1.6539000272750854,
            2.988600015640259
          ]
        },
        {
          "atom_index": 11068,
          "name": "O",
          "element": "O",
          "coord": [
            3.743799924850464,
            -1.65910005569458,
            3.0353000164031982
          ]
        },
        {
          "atom_index": 11069,
          "name": "CB",
          "element": "C",
          "coord": [
            3.914900064468384,
            -1.5566999912261963,
            2.775399923324585
          ]
        },
        {
          "atom_index": 11070,
          "name": "CG",
          "element": "C",
          "coord": [
            3.8015999794006348,
            -1.5782999992370605,
            2.6742000579833984
          ]
        },
        {
          "atom_index": 11071,
          "name": "CD",
          "element": "C",
          "coord": [
            3.84689998626709,
            -1.5799000263214111,
            2.526099920272827
          ]
        },
        {
          "atom_index": 11072,
          "name": "OE1",
          "element": "O",
          "coord": [
            3.865600109100342,
            -1.4606000185012817,
            2.4807000160217285
          ]
        },
        {
          "atom_index": 11073,
          "name": "OE2",
          "element": "O",
          "coord": [
            3.859800100326538,
            -1.6848000288009644,
            2.4590001106262207
          ]
        }
      ]
    },
    {
      "id": "C:232",
      "chain": "C",
      "resseq": 232,
      "icode": "",
      "resname": "THR",
      "hetflag": " ",
      "sasa": 0.0,
      "atoms": [
        {
          "atom_index": 11074,
          "name": "N",
          "element": "N",
          "coord": [
            3.9535000324249268,
            -1.7438000440597534,
            2.9976999759674072
          ]
        },
        {
          "atom_index": 11075,
          "name": "CA",
          "element": "C",
          "coord": [
            3.9270999431610107,
            -1.874500036239624,
            3.0613999366760254
          ]
        },
        {
          "atom_index": 11076,
          "name": "C",
          "element": "C",
          "coord": [
            3.9154999256134033,
            -1.8704999685287476,
            3.2105000019073486
          ]
        },
        {
          "atom_index": 11077,
          "name": "O",
          "element": "O",
          "coord": [
            3.83270001411438,
            -1.9493999481201172,
            3.2674999237060547
          ]
        },
        {
          "atom_index": 11078,
          "name": "CB",
          "element": "C",
          "coord": [
            4.033899784088135,
            -1.9814000129699707,
            3.016400098800659
          ]
        },
        {
          "atom_index": 11079,
          "name": "OG1",
          "element": "O",
          "coord": [
            4.1504998207092285,
            -1.9455000162124634,
            3.0945000648498535
          ]
        },
        {
          "atom_index": 11080,
          "name": "CG2",
          "element": "C",
          "coord": [
            4.047599792480469,
            -1.989300012588501,
            2.8620998859405518
          ]
        }
      ]
    },
    {
      "id": "C:233",
      "chain": "C",
      "resseq": 233,
      "icode": "",
      "resname": "GLY",
      "hetflag": " ",
      "sasa": 0.0,
      "atoms": [
        {
          "atom_index": 11081,
          "name": "N",
          "element": "N",
          "coord": [
            3.992799997329712,
            -1.784000039100647,
            3.275399923324585
          ]
        },
        {
          "atom_index": 11082,
          "name": "CA",
          "element": "C",
          "coord": [
            3.973900079727173,
            -1.787600040435791,
            3.4258999824523926
          ]
        },
        {
          "atom_index": 11083,
          "name": "C",
          "element": "C",
          "coord": [
            4.067200183868408,
            -1.9039000272750854,
            3.4651999473571777
          ]
        },
        {
          "atom_index": 11084,
          "name": "O",
          "element": "O",
          "coord": [
            4.043600082397461,
            -1.9569000005722046,
            3.5833001136779785
          ]
        }
      ]
    },
    {
      "id": "C:234",
      "chain": "C",
      "resseq": 234,
      "icode": "",
      "resname": "GLU",
      "hetflag": " ",
      "sasa": 0.0,
      "atoms": [
        {
          "atom_index": 11085,
          "name": "N",
          "element": "N",
          "coord": [
            4.162600040435791,
            -1.9347000122070312,
            3.3756000995635986
          ]
        },
        {
          "atom_index": 11086,
          "name": "CA",
          "element": "C",
          "coord": [
            4.260000228881836,
            -2.04259991645813,
            3.4203999042510986
          ]
        },
        {
          "atom_index": 11087,
          "name": "C",
          "element": "C",
          "coord": [
            4.40310001373291,
            -1.9938000440597534,
            3.3905999660491943
          ]
        },
        {
          "atom_index": 11088,
          "name": "O",
          "element": "O",
          "coord": [
            4.4394001960754395,
            -1.9515999555587769,
            3.2732999324798584
          ]
        },
        {
          "atom_index": 11089,
          "name": "CB",
          "element": "C",
          "coord": [
            4.2444000244140625,
            -2.1754000186920166,
            3.360100030899048
          ]
        },
        {
          "atom_index": 11090,
          "name": "CG",
          "element": "C",
          "coord": [
            4.1234002113342285,
            -2.2639999389648438,
            3.3750998973846436
          ]
        },
        {
          "atom_index": 11091,
          "name": "CD",
          "element": "C",
          "coord": [
            4.115300178527832,
            -2.3914999961853027,
            3.288599967956543
          ]
        },
        {
          "atom_index": 11092,
          "name": "OE1",
          "element": "O",
          "coord": [
            4.147200107574463,
            -2.367500066757202,
            3.164799928665161
          ]
        },
        {
          "atom_index": 11093,
          "name": "OE2",
          "element": "O",
          "coord": [
            4.080100059509277,
            -2.4986000061035156,
            3.3443000316619873
          ]
        }
      ]
    },
    {
      "id": "C:235",
      "chain": "C",
      "resseq": 235,
      "icode": "",
      "resname": "ILE",
      "hetflag": " ",
      "sasa": 0.0,
      "atoms": [
        {
          "atom_index": 11094,
          "name": "N",
          "element": "N",
          "coord": [
            4.485300064086914,
            -1.9947999715805054,
            3.496299982070923
          ]
        },
        {
          "atom_index": 11095,
          "name": "CA",
          "element": "C",
          "coord": [
            4.625800132751465,
            -1.944599986076355,
            3.4718000888824463
          ]
        },
        {
          "atom_index": 11096,
          "name": "C",
          "element": "C",
          "coord": [
            4.680799961090088,
            -2.0090999603271484,
            3.344099998474121
          ]
        },
        {
          "atom_index": 11097,
          "name": "O",
          "element": "O",
          "coord": [
            4.666399955749512,
            -2.1322999000549316,
            3.325500011444092
          ]
        },
        {
          "atom_index": 11098,
          "name": "CB",
          "element": "C",
          "coord": [
            4.718999862670898,
            -1.968999981880188,
            3.595599889755249
          ]
        },
        {
          "atom_index": 11099,
          "name": "CG1",
          "element": "C",
          "coord": [
            4.6579999923706055,
            -1.9007999897003174,
            3.724600076675415
          ]
        },
        {
          "atom_index": 11100,
          "name": "CG2",
          "element": "C",
          "coord": [
            4.86460018157959,
            -1.9330999851226807,
            3.560499906539917
          ]
        },
        {
          "atom_index": 11101,
          "name": "CD1",
          "element": "C",
          "coord": [
            4.742400169372559,
            -1.9427000284194946,
            3.8512001037597656
          ]
        }
      ]
    },
    {
      "id": "C:236",
      "chain": "C",
      "resseq": 236,
      "icode": "",
      "resname": "LYS",
      "hetflag": " ",
      "sasa": 0.0,
      "atoms": [
        {
          "atom_index": 11102,
          "name": "N",
          "element": "N",
          "coord": [
            4.739200115203857,
            -1.9321000576019287,
            3.2614998817443848
          ]
        },
        {
          "atom_index": 11103,
          "name": "CA",
          "element": "C",
          "coord": [
            4.801700115203857,
            -1.9673000574111938,
            3.134200096130371
          ]
        },
        {
          "atom_index": 11104,
          "name": "C",
          "element": "C",
          "coord": [
            4.949999809265137,
            -1.923699975013733,
            3.13700008392334
          ]
        },
        {
          "atom_index": 11105,
          "name": "O",
          "element": "O",
          "coord": [
            4.987400054931641,
            -1.8420000076293945,
            3.2286999225616455
          ]
        },
        {
          "atom_index": 11106,
          "name": "CB",
          "element": "C",
          "coord": [
            4.730800151824951,
            -1.8912999629974365,
            3.0190000534057617
          ]
        },
        {
          "atom_index": 11107,
          "name": "CG",
          "element": "C",
          "coord": [
            4.577600002288818,
            -1.9132000207901,
            3.009000062942505
          ]
        },
        {
          "atom_index": 11108,
          "name": "CD",
          "element": "C",
          "coord": [
            4.543300151824951,
            -2.0606000423431396,
            2.9990999698638916
          ]
        },
        {
          "atom_index": 11109,
          "name": "CE",
          "element": "C",
          "coord": [
            4.419400215148926,
            -2.1059000492095947,
            2.9277000427246094
          ]
        },
        {
          "atom_index": 11110,
          "name": "NZ",
          "element": "N",
          "coord": [
            4.357900142669678,
            -2.2302000522613525,
            2.985599994659424
          ]
        }
      ]
    },
    {
      "id": "C:237",
      "chain": "C",
      "resseq": 237,
      "icode": "",
      "resname": "GLY",
      "hetflag": " ",
      "sasa": 0.0,
      "atoms": [
        {
          "atom_index": 11111,
          "name": "N",
          "element": "N",
          "coord": [
            5.029900074005127,
            -1.9678000211715698,
            3.044100046157837
          ]
        },
        {
          "atom_index": 11112,
          "name": "CA",
          "element": "C",
          "coord": [
            5.1697001457214355,
            -1.9366999864578247,
            3.030900001525879
          ]
        },
        {
          "atom_index": 11113,
          "name": "C",
          "element": "C",
          "coord": [
            5.211299896240234,
            -1.9666999578475952,
            2.8875999450683594
          ]
        },
        {
          "atom_index": 11114,
          "name": "O",
          "element": "O",
          "coord": [
            5.144700050354004,
            -2.047800064086914,
            2.8213000297546387
          ]
        }
      ]
    },
    {
      "id": "C:238",
      "chain": "C",
      "resseq": 238,
      "icode": "",
      "resname": "HIS",
      "hetflag": " ",
      "sasa": 0.0,
      "atoms": [
        {
          "atom_index": 11115,
          "name": "N",
          "element": "N",
          "coord": [
            5.309800148010254,
            -1.9107999801635742,
            2.8326001167297363
          ]
        },
        {
          "atom_index": 11116,
          "name": "CA",
          "element": "C",
          "coord": [
            5.358399868011475,
            -1.941499948501587,
            2.6972999572753906
          ]
        },
        {
          "atom_index": 11117,
          "name": "C",
          "element": "C",
          "coord": [
            5.506999969482422,
            -1.965999960899353,
            2.699199914932251
          ]
        },
        {
          "atom_index": 11118,
          "name": "O",
          "element": "O",
          "coord": [
            5.578400135040283,
            -1.853700041770935,
            2.70989990234375
          ]
        },
        {
          "atom_index": 11119,
          "name": "CB",
          "element": "C",
          "coord": [
            5.3317999839782715,
            -1.8223999738693237,
            2.6019999980926514
          ]
        },
        {
          "atom_index": 11120,
          "name": "CG",
          "element": "C",
          "coord": [
            5.394499778747559,
            -1.8452999591827393,
            2.471299886703491
          ]
        },
        {
          "atom_index": 11121,
          "name": "ND1",
          "element": "N",
          "coord": [
            5.513000011444092,
            -1.8026000261306763,
            2.4351000785827637
          ]
        },
        {
          "atom_index": 11122,
          "name": "CD2",
          "element": "C",
          "coord": [
            5.3541998863220215,
            -1.9115999937057495,
            2.3610000610351562
          ]
        },
        {
          "atom_index": 11123,
          "name": "CE1",
          "element": "C",
          "coord": [
            5.55079984664917,
            -1.8316999673843384,
            2.3094000816345215
          ]
        },
        {
          "atom_index": 11124,
          "name": "NE2",
          "element": "N",
          "coord": [
            5.459799766540527,
            -1.898800015449524,
            2.2639000415802
          ]
        }
      ]
    },
    {
      "id": "C:239",
      "chain": "C",
      "resseq": 239,
      "icode": "",
      "resname": "TYR",
      "hetflag": " ",
      "sasa": 0.0,
      "atoms": [
        {
          "atom_index": 11125,
          "name": "N",
          "element": "N",
          "coord": [
            5.5671000480651855,
            -2.0820000171661377,
            2.694499969482422
          ]
        },
        {
          "atom_index": 11126,
          "name": "CA",
          "element": "C",
          "coord": [
            5.717700004577637,
            -2.081399917602539,
            2.6947999000549316
          ]
        },
        {
          "atom_index": 11127,
          "name": "C",
          "element": "C",
          "coord": [
            5.786399841308594,
            -1.9740999937057495,
            2.606600046157837
          ]
        },
        {
          "atom_index": 11128,
          "name": "O",
          "element": "O",
          "coord": [
            5.786600112915039,
            -1.9688999652862549,
            2.483299970626831
          ]
        },
        {
          "atom_index": 11129,
          "name": "CB",
          "element": "C",
          "coord": [
            5.771999835968018,
            -2.2155001163482666,
            2.656599998474121
          ]
        },
        {
          "atom_index": 11130,
          "name": "CG",
          "element": "C",
          "coord": [
            5.7118000984191895,
            -2.341099977493286,
            2.71589994430542
          ]
        },
        {
          "atom_index": 11131,
          "name": "CD1",
          "element": "C",
          "coord": [
            5.623799800872803,
            -2.3401999473571777,
            2.821899890899658
          ]
        },
        {
          "atom_index": 11132,
          "name": "CD2",
          "element": "C",
          "coord": [
            5.753399848937988,
            -2.4672999382019043,
            2.660900115966797
          ]
        },
        {
          "atom_index": 11133,
          "name": "CE1",
          "element": "C",
          "coord": [
            5.571499824523926,
            -2.4546000957489014,
            2.873699903488159
          ]
        },
        {
          "atom_index": 11134,
          "name": "CE2",
          "element": "C",
          "coord": [
            5.704800128936768,
            -2.58489990234375,
            2.7118000984191895
          ]
        },
        {
          "atom_index": 11135,
          "name": "CZ",
          "element": "C",
          "coord": [
            5.613999843597412,
            -2.573699951171875,
            2.8190999031066895
          ]
        },
        {
          "atom_index": 11136,
          "name": "OH",
          "element": "O",
          "coord": [
            5.554599761962891,
            -2.683199882507324,
            2.869800090789795
          ]
        }
      ]
    },
    {
      "id": "C:240",
      "chain": "C",
      "resseq": 240,
      "icode": "",
      "resname": "LEU",
      "hetflag": " ",
      "sasa": 0.0,
      "atoms": [
        {
          "atom_index": 11137,
          "name": "N",
          "element": "N",
          "coord": [
            5.856200218200684,
            -1.8801000118255615,
            2.6742000579833984
          ]
        },
        {
          "atom_index": 11138,
          "name": "CA",
          "element": "C",
          "coord": [
            5.933700084686279,
            -1.7760000228881836,
            2.5936999320983887
          ]
        },
        {
          "atom_index": 11139,
          "name": "C",
          "element": "C",
          "coord": [
            6.078999996185303,
            -1.8288999795913696,
            2.5804998874664307
          ]
        },
        {
          "atom_index": 11140,
          "name": "O",
          "element": "O",
          "coord": [
            6.146500110626221,
            -1.8509999513626099,
            2.6821999549865723
          ]
        },
        {
          "atom_index": 11141,
          "name": "CB",
          "element": "C",
          "coord": [
            5.914100170135498,
            -1.6404999494552612,
            2.6630001068115234
          ]
        },
        {
          "atom_index": 11142,
          "name": "CG",
          "element": "C",
          "coord": [
            5.7708001136779785,
            -1.5751999616622925,
            2.645900011062622
          ]
        },
        {
          "atom_index": 11143,
          "name": "CD1",
          "element": "C",
          "coord": [
            5.763999938964844,
            -1.4456000328063965,
            2.7248001098632812
          ]
        },
        {
          "atom_index": 11144,
          "name": "CD2",
          "element": "C",
          "coord": [
            5.7494001388549805,
            -1.5606000423431396,
            2.5009000301361084
          ]
        }
      ]
    },
    {
      "id": "C:241",
      "chain": "C",
      "resseq": 241,
      "icode": "",
      "resname": "ASN",
      "hetflag": " ",
      "sasa": 0.0,
      "atoms": [
        {
          "atom_index": 11145,
          "name": "N",
          "element": "N",
          "coord": [
            6.120200157165527,
            -1.8494999408721924,
            2.4553000926971436
          ]
        },
        {
          "atom_index": 11146,
          "name": "CA",
          "element": "C",
          "coord": [
            6.258699893951416,
            -1.9032000303268433,
            2.43530011177063
          ]
        },
        {
          "atom_index": 11147,
          "name": "C",
          "element": "C",
          "coord": [
            6.36959981918335,
            -1.7969000339508057,
            2.464200019836426
          ]
        },
        {
          "atom_index": 11148,
          "name": "O",
          "element": "O",
          "coord": [
            6.385000228881836,
            -1.6875,
            2.4082999229431152
          ]
        },
        {
          "atom_index": 11149,
          "name": "CB",
          "element": "C",
          "coord": [
            6.270899772644043,
            -1.9661999940872192,
            2.2971999645233154
          ]
        },
        {
          "atom_index": 11150,
          "name": "CG",
          "element": "C",
          "coord": [
            6.387499809265137,
            -2.063800096511841,
            2.2941999435424805
          ]
        },
        {
          "atom_index": 11151,
          "name": "OD1",
          "element": "O",
          "coord": [
            6.40910005569458,
            -2.1257998943328857,
            2.1846001148223877
          ]
        },
        {
          "atom_index": 11152,
          "name": "ND2",
          "element": "N",
          "coord": [
            6.448400020599365,
            -2.066699981689453,
            2.413599967956543
          ]
        }
      ]
    },
    {
      "id": "C:242",
      "chain": "C",
      "resseq": 242,
      "icode": "",
      "resname": "ALA",
      "hetflag": " ",
      "sasa": 0.0,
      "atoms": [
        {
          "atom_index": 11153,
          "name": "N",
          "element": "N",
          "coord": [
            6.457600116729736,
            -1.8277000188827515,
            2.558300018310547
          ]
        },
        {
          "atom_index": 11154,
          "name": "CA",
          "element": "C",
          "coord": [
            6.566999912261963,
            -1.7431999444961548,
            2.59879994392395
          ]
        },
        {
          "atom_index": 11155,
          "name": "C",
          "element": "C",
          "coord": [
            6.698500156402588,
            -1.7932000160217285,
            2.5418999195098877
          ]
        },
        {
          "atom_index": 11156,
          "name": "O",
          "element": "O",
          "coord": [
            6.8018999099731445,
            -1.733199954032898,
            2.5785999298095703
          ]
        },
        {
          "atom_index": 11157,
          "name": "CB",
          "element": "C",
          "coord": [
            6.569900035858154,
            -1.756600022315979,
            2.7525999546051025
          ]
        }
      ]
    },
    {
      "id": "C:243",
      "chain": "C",
      "resseq": 243,
      "icode": "",
      "resname": "THR",
      "hetflag": " ",
      "sasa": 0.0,
      "atoms": [
        {
          "atom_index": 11158,
          "name": "N",
          "element": "N",
          "coord": [
            6.703000068664551,
            -1.8971999883651733,
            2.4651999473571777
          ]
        },
        {
          "atom_index": 11159,
          "name": "CA",
          "element": "C",
          "coord": [
            6.82420015335083,
            -1.9543999433517456,
            2.411799907684326
          ]
        },
        {
          "atom_index": 11160,
          "name": "C",
          "element": "C",
          "coord": [
            6.875400066375732,
            -1.8486000299453735,
            2.3148999214172363
          ]
        },
        {
          "atom_index": 11161,
          "name": "O",
          "element": "O",
          "coord": [
            6.789700031280518,
            -1.8108999729156494,
            2.232800006866455
          ]
        },
        {
          "atom_index": 11162,
          "name": "CB",
          "element": "C",
          "coord": [
            6.802599906921387,
            -2.072200059890747,
            2.314500093460083
          ]
        },
        {
          "atom_index": 11163,
          "name": "OG1",
          "element": "O",
          "coord": [
            6.716700077056885,
            -2.1719000339508057,
            2.401099920272827
          ]
        },
        {
          "atom_index": 11164,
          "name": "CG2",
          "element": "C",
          "coord": [
            6.9355998039245605,
            -2.128200054168701,
            2.262200117111206
          ]
        }
      ]
    },
    {
      "id": "C:244",
      "chain": "C",
      "resseq": 244,
      "icode": "",
      "resname": "ALA",
      "hetflag": " ",
      "sasa": 0.0,
      "atoms": [
        {
          "atom_index": 11165,
          "name": "N",
          "element": "N",
          "coord": [
            7.006100177764893,
            -1.8220000267028809,
            2.3417999744415283
          ]
        },
        {
          "atom_index": 11166,
          "name": "CA",
          "element": "C",
          "coord": [
            7.064700126647949,
            -1.7130000591278076,
            2.2578001022338867
          ]
        },
        {
          "atom_index": 11167,
          "name": "C",
          "element": "C",
          "coord": [
            7.206900119781494,
            -1.7479000091552734,
            2.2339999675750732
          ]
        },
        {
          "atom_index": 11168,
          "name": "O",
          "element": "O",
          "coord": [
            7.2428998947143555,
            -1.8565000295639038,
            2.2816998958587646
          ]
        },
        {
          "atom_index": 11169,
          "name": "CB",
          "element": "C",
          "coord": [
            7.041299819946289,
            -1.5827000141143799,
            2.3361001014709473
          ]
        }
      ]
    },
    {
      "id": "C:245",
      "chain": "C",
      "resseq": 245,
      "icode": "",
      "resname": "GLY",
      "hetflag": " ",
      "sasa": 0.0,
      "atoms": [
        {
          "atom_index": 11170,
          "name": "N",
          "element": "N",
          "coord": [
            7.281400203704834,
            -1.6620999574661255,
            2.1679999828338623
          ]
        },
        {
          "atom_index": 11171,
          "name": "CA",
          "element": "C",
          "coord": [
            7.415299892425537,
            -1.687000036239624,
            2.1361000537872314
          ]
        },
        {
          "atom_index": 11172,
          "name": "C",
          "element": "C",
          "coord": [
            7.520599842071533,
            -1.663599967956543,
            2.233299970626831
          ]
        },
        {
          "atom_index": 11173,
          "name": "O",
          "element": "O",
          "coord": [
            7.628900051116943,
            -1.7237000465393066,
            2.2067999839782715
          ]
        }
      ]
    },
    {
      "id": "C:246",
      "chain": "C",
      "resseq": 246,
      "icode": "",
      "resname": "THR",
      "hetflag": " ",
      "sasa": 0.0,
      "atoms": [
        {
          "atom_index": 11174,
          "name": "N",
          "element": "N",
          "coord": [
            7.496200084686279,
            -1.5815000534057617,
            2.333699941635132
          ]
        },
        {
          "atom_index": 11175,
          "name": "CA",
          "element": "C",
          "coord": [
            7.589600086212158,
            -1.5426000356674194,
            2.443700075149536
          ]
        },
        {
          "atom_index": 11176,
          "name": "C",
          "element": "C",
          "coord": [
            7.513899803161621,
            -1.5426000356674194,
            2.5764000415802
          ]
        },
        {
          "atom_index": 11177,
          "name": "O",
          "element": "O",
          "coord": [
            7.401500225067139,
            -1.5104000568389893,
            2.563999891281128
          ]
        },
        {
          "atom_index": 11178,
          "name": "CB",
          "element": "C",
          "coord": [
            7.637899875640869,
            -1.3969999551773071,
            2.4131999015808105
          ]
        },
        {
          "atom_index": 11179,
          "name": "OG1",
          "element": "O",
          "coord": [
            7.513899803161621,
            -1.3167999982833862,
            2.4014999866485596
          ]
        },
        {
          "atom_index": 11180,
          "name": "CG2",
          "element": "C",
          "coord": [
            7.700099945068359,
            -1.3916000127792358,
            2.2815001010894775
          ]
        }
      ]
    },
    {
      "id": "C:247",
      "chain": "C",
      "resseq": 247,
      "icode": "",
      "resname": "CYS",
      "hetflag": " ",
      "sasa": 0.0,
      "atoms": [
        {
          "atom_index": 11181,
          "name": "N",
          "element": "N",
          "coord": [
            7.572400093078613,
            -1.5673999786376953,
            2.689500093460083
          ]
        },
        {
          "atom_index": 11182,
          "name": "CA",
          "element": "C",
          "coord": [
            7.502900123596191,
            -1.5635000467300415,
            2.817199945449829
          ]
        },
        {
          "atom_index": 11183,
          "name": "C",
          "element": "C",
          "coord": [
            7.437300205230713,
            -1.4265999794006348,
            2.836199998855591
          ]
        },
        {
          "atom_index": 11184,
          "name": "O",
          "element": "O",
          "coord": [
            7.32480001449585,
            -1.4150999784469604,
            2.8847999572753906
          ]
        },
        {
          "atom_index": 11185,
          "name": "CB",
          "element": "C",
          "coord": [
            7.590400218963623,
            -1.5931999683380127,
            2.9326999187469482
          ]
        },
        {
          "atom_index": 11186,
          "name": "SG",
          "element": "S",
          "coord": [
            7.700699806213379,
            -1.7338000535964966,
            2.924099922180176
          ]
        }
      ]
    },
    {
      "id": "C:248",
      "chain": "C",
      "resseq": 248,
      "icode": "",
      "resname": "GLU",
      "hetflag": " ",
      "sasa": 0.0,
      "atoms": [
        {
          "atom_index": 11187,
          "name": "N",
          "element": "N",
          "coord": [
            7.514200210571289,
            -1.3245999813079834,
            2.8025999069213867
          ]
        },
        {
          "atom_index": 11188,
          "name": "CA",
          "element": "C",
          "coord": [
            7.457499980926514,
            -1.1861000061035156,
            2.816699981689453
          ]
        },
        {
          "atom_index": 11189,
          "name": "C",
          "element": "C",
          "coord": [
            7.325300216674805,
            -1.1720000505447388,
            2.7434000968933105
          ]
        },
        {
          "atom_index": 11190,
          "name": "O",
          "element": "O",
          "coord": [
            7.223100185394287,
            -1.1234999895095825,
            2.796099901199341
          ]
        },
        {
          "atom_index": 11191,
          "name": "CB",
          "element": "C",
          "coord": [
            7.555500030517578,
            -1.0878000259399414,
            2.7671000957489014
          ]
        },
        {
          "atom_index": 11192,
          "name": "CG",
          "element": "C",
          "coord": [
            7.685699939727783,
            -1.076799988746643,
            2.8431999683380127
          ]
        },
        {
          "atom_index": 11193,
          "name": "CD",
          "element": "C",
          "coord": [
            7.795000076293945,
            -1.173799991607666,
            2.8152999877929688
          ]
        },
        {
          "atom_index": 11194,
          "name": "OE1",
          "element": "O",
          "coord": [
            7.782800197601318,
            -1.2293000221252441,
            2.6995999813079834
          ]
        },
        {
          "atom_index": 11195,
          "name": "OE2",
          "element": "O",
          "coord": [
            7.888700008392334,
            -1.1917999982833862,
            2.900399923324585
          ]
        }
      ]
    },
    {
      "id": "C:249",
      "chain": "C",
      "resseq": 249,
      "icode": "",
      "resname": "GLU",
      "hetflag": " ",
      "sasa": 0.0,
      "atoms": [
        {
          "atom_index": 11196,
          "name": "N",
          "element": "N",
          "coord": [
            7.323699951171875,
            -1.2166999578475952,
            2.6205999851226807
          ]
        },
        {
          "atom_index": 11197,
          "name": "CA",
          "element": "C",
          "coord": [
            7.194200038909912,
            -1.2070000171661377,
            2.546600103378296
          ]
        },
        {
          "atom_index": 11198,
          "name": "C",
          "element": "C",
          "coord": [
            7.083600044250488,
            -1.2901999950408936,
            2.6149001121520996
          ]
        },
        {
          "atom_index": 11199,
          "name": "O",
          "element": "O",
          "coord": [
            6.970900058746338,
            -1.2412999868392944,
            2.6231000423431396
          ]
        },
        {
          "atom_index": 11200,
          "name": "CB",
          "element": "C",
          "coord": [
            7.188600063323975,
            -1.25409996509552,
            2.4058001041412354
          ]
        },
        {
          "atom_index": 11201,
          "name": "CG",
          "element": "C",
          "coord": [
            7.2006001472473145,
            -1.1485999822616577,
            2.297800064086914
          ]
        },
        {
          "atom_index": 11202,
          "name": "CD",
          "element": "C",
          "coord": [
            7.103799819946289,
            -1.037600040435791,
            2.301800012588501
          ]
        },
        {
          "atom_index": 11203,
          "name": "OE1",
          "element": "O",
          "coord": [
            6.982900142669678,
            -1.0724999904632568,
            2.2808001041412354
          ]
        },
        {
          "atom_index": 11204,
          "name": "OE2",
          "element": "O",
          "coord": [
            7.142199993133545,
            -0.9193999767303467,
            2.3213000297546387
          ]
        }
      ]
    },
    {
      "id": "C:250",
      "chain": "C",
      "resseq": 250,
      "icode": "",
      "resname": "MET",
      "hetflag": " ",
      "sasa": 0.0,
      "atoms": [
        {
          "atom_index": 11205,
          "name": "N",
          "element": "N",
          "coord": [
            7.121799945831299,
            -1.4101999998092651,
            2.6489999294281006
          ]
        },
        {
          "atom_index": 11206,
          "name": "CA",
          "element": "C",
          "coord": [
            7.033999919891357,
            -1.5027999877929688,
            2.7105000019073486
          ]
        },
        {
          "atom_index": 11207,
          "name": "C",
          "element": "C",
          "coord": [
            6.9730000495910645,
            -1.444100022315979,
            2.837399959564209
          ]
        },
        {
          "atom_index": 11208,
          "name": "O",
          "element": "O",
          "coord": [
            6.855000019073486,
            -1.4629000425338745,
            2.851300001144409
          ]
        },
        {
          "atom_index": 11209,
          "name": "CB",
          "element": "C",
          "coord": [
            7.111999988555908,
            -1.6288000345230103,
            2.756200075149536
          ]
        },
        {
          "atom_index": 11210,
          "name": "CG",
          "element": "C",
          "coord": [
            7.021500110626221,
            -1.7196999788284302,
            2.8345000743865967
          ]
        },
        {
          "atom_index": 11211,
          "name": "SD",
          "element": "S",
          "coord": [
            7.120999813079834,
            -1.8672000169754028,
            2.878499984741211
          ]
        },
        {
          "atom_index": 11212,
          "name": "CE",
          "element": "C",
          "coord": [
            7.186999797821045,
            -1.8173999786376953,
            3.036099910736084
          ]
        }
      ]
    },
    {
      "id": "C:251",
      "chain": "C",
      "resseq": 251,
      "icode": "",
      "resname": "ILE",
      "hetflag": " ",
      "sasa": 0.0,
      "atoms": [
        {
          "atom_index": 11213,
          "name": "N",
          "element": "N",
          "coord": [
            7.048500061035156,
            -1.3895000219345093,
            2.9261999130249023
          ]
        },
        {
          "atom_index": 11214,
          "name": "CA",
          "element": "C",
          "coord": [
            6.992800235748291,
            -1.3437000513076782,
            3.0525999069213867
          ]
        },
        {
          "atom_index": 11215,
          "name": "C",
          "element": "C",
          "coord": [
            6.903500080108643,
            -1.2266000509262085,
            3.0280001163482666
          ]
        },
        {
          "atom_index": 11216,
          "name": "O",
          "element": "O",
          "coord": [
            6.799900054931641,
            -1.2044999599456787,
            3.0954999923706055
          ]
        },
        {
          "atom_index": 11217,
          "name": "CB",
          "element": "C",
          "coord": [
            7.1132001876831055,
            -1.3109999895095825,
            3.1429998874664307
          ]
        },
        {
          "atom_index": 11218,
          "name": "CG1",
          "element": "C",
          "coord": [
            7.174300193786621,
            -1.4422999620437622,
            3.1977999210357666
          ]
        },
        {
          "atom_index": 11219,
          "name": "CG2",
          "element": "C",
          "coord": [
            7.0605998039245605,
            -1.219599962234497,
            3.253700017929077
          ]
        },
        {
          "atom_index": 11220,
          "name": "CD1",
          "element": "C",
          "coord": [
            7.07289981842041,
            -1.5015000104904175,
            3.3041999340057373
          ]
        }
      ]
    },
    {
      "id": "C:252",
      "chain": "C",
      "resseq": 252,
      "icode": "",
      "resname": "LYS",
      "hetflag": " ",
      "sasa": 0.0,
      "atoms": [
        {
          "atom_index": 11221,
          "name": "N",
          "element": "N",
          "coord": [
            6.944900035858154,
            -1.1523000001907349,
            2.925600051879883
          ]
        },
        {
          "atom_index": 11222,
          "name": "CA",
          "element": "C",
          "coord": [
            6.879499912261963,
            -1.0283000469207764,
            2.8873000144958496
          ]
        },
        {
          "atom_index": 11223,
          "name": "C",
          "element": "C",
          "coord": [
            6.737599849700928,
            -1.0473999977111816,
            2.8475000858306885
          ]
        },
        {
          "atom_index": 11224,
          "name": "O",
          "element": "O",
          "coord": [
            6.65339994430542,
            -0.95169997215271,
            2.8677000999450684
          ]
        },
        {
          "atom_index": 11225,
          "name": "CB",
          "element": "C",
          "coord": [
            6.968299865722656,
            -0.9631999731063843,
            2.7785000801086426
          ]
        },
        {
          "atom_index": 11226,
          "name": "CG",
          "element": "C",
          "coord": [
            6.900100231170654,
            -0.8371000289916992,
            2.729599952697754
          ]
        },
        {
          "atom_index": 11227,
          "name": "CD",
          "element": "C",
          "coord": [
            6.937699794769287,
            -0.8101000189781189,
            2.5924999713897705
          ]
        },
        {
          "atom_index": 11228,
          "name": "CE",
          "element": "C",
          "coord": [
            6.971799850463867,
            -0.6743000149726868,
            2.543600082397461
          ]
        },
        {
          "atom_index": 11229,
          "name": "NZ",
          "element": "N",
          "coord": [
            6.998799800872803,
            -0.6802999973297119,
            2.39490008354187
          ]
        }
      ]
    },
    {
      "id": "C:253",
      "chain": "C",
      "resseq": 253,
      "icode": "",
      "resname": "ARG",
      "hetflag": " ",
      "sasa": 0.0,
      "atoms": [
        {
          "atom_index": 11230,
          "name": "N",
          "element": "N",
          "coord": [
            6.709099769592285,
            -1.1624000072479248,
            2.7906999588012695
          ]
        },
        {
          "atom_index": 11231,
          "name": "CA",
          "element": "C",
          "coord": [
            6.5746002197265625,
            -1.1983000040054321,
            2.745800018310547
          ]
        },
        {
          "atom_index": 11232,
          "name": "C",
          "element": "C",
          "coord": [
            6.505199909210205,
            -1.2490999698638916,
            2.8701000213623047
          ]
        },
        {
          "atom_index": 11233,
          "name": "O",
          "element": "O",
          "coord": [
            6.384399890899658,
            -1.2218999862670898,
            2.8977999687194824
          ]
        },
        {
          "atom_index": 11234,
          "name": "CB",
          "element": "C",
          "coord": [
            6.595699787139893,
            -1.3079999685287476,
            2.638200044631958
          ]
        },
        {
          "atom_index": 11235,
          "name": "CG",
          "element": "C",
          "coord": [
            6.63070011138916,
            -1.2461999654769897,
            2.5048999786376953
          ]
        },
        {
          "atom_index": 11236,
          "name": "CD",
          "element": "C",
          "coord": [
            6.677999973297119,
            -1.3345999717712402,
            2.404599905014038
          ]
        },
        {
          "atom_index": 11237,
          "name": "NE",
          "element": "N",
          "coord": [
            6.759699821472168,
            -1.2752000093460083,
            2.2978999614715576
          ]
        },
        {
          "atom_index": 11238,
          "name": "CZ",
          "element": "C",
          "coord": [
            6.786900043487549,
            -1.3472000360488892,
            2.191999912261963
          ]
        },
        {
          "atom_index": 11239,
          "name": "NH1",
          "element": "N",
          "coord": [
            6.726799964904785,
            -1.4744999408721924,
            2.1816000938415527
          ]
        },
        {
          "atom_index": 11240,
          "name": "NH2",
          "element": "N",
          "coord": [
            6.8668999671936035,
            -1.2834999561309814,
            2.1012001037597656
          ]
        }
      ]
    },
    {
      "id": "C:254",
      "chain": "C",
      "resseq": 254,
      "icode": "",
      "resname": "ALA",
      "hetflag": " ",
      "sasa": 0.0,
      "atoms": [
        {
          "atom_index": 11241,
          "name": "N",
          "element": "N",
          "coord": [
            6.582399845123291,
            -1.326200008392334,
            2.9475998878479004
          ]
        },
        {
          "atom_index": 11242,
          "name": "CA",
          "element": "C",
          "coord": [
            6.521100044250488,
            -1.3813999891281128,
            3.071199893951416
          ]
        },
        {
          "atom_index": 11243,
          "name": "C",
          "element": "C",
          "coord": [
            6.46150016784668,
            -1.2647000551223755,
            3.1473000049591064
          ]
        },
        {
          "atom_index": 11244,
          "name": "O",
          "element": "O",
          "coord": [
            6.347099781036377,
            -1.267699956893921,
            3.199899911880493
          ]
        },
        {
          "atom_index": 11245,
          "name": "CB",
          "element": "C",
          "coord": [
            6.61299991607666,
            -1.4545999765396118,
            3.168800115585327
          ]
        }
      ]
    },
    {
      "id": "C:255",
      "chain": "C",
      "resseq": 255,
      "icode": "",
      "resname": "VAL",
      "hetflag": " ",
      "sasa": 0.0,
      "atoms": [
        {
          "atom_index": 11246,
          "name": "N",
          "element": "N",
          "coord": [
            6.551300048828125,
            -1.1655000448226929,
            3.148099899291992
          ]
        },
        {
          "atom_index": 11247,
          "name": "CA",
          "element": "C",
          "coord": [
            6.507400035858154,
            -1.0377999544143677,
            3.2177000045776367
          ]
        },
        {
          "atom_index": 11248,
          "name": "C",
          "element": "C",
          "coord": [
            6.379899978637695,
            -0.9731000065803528,
            3.1649999618530273
          ]
        },
        {
          "atom_index": 11249,
          "name": "O",
          "element": "O",
          "coord": [
            6.293900012969971,
            -0.9337999820709229,
            3.249300003051758
          ]
        },
        {
          "atom_index": 11250,
          "name": "CB",
          "element": "C",
          "coord": [
            6.629799842834473,
            -0.9476000070571899,
            3.215100049972534
          ]
        },
        {
          "atom_index": 11251,
          "name": "CG1",
          "element": "C",
          "coord": [
            6.578999996185303,
            -0.8137999773025513,
            3.2476999759674072
          ]
        },
        {
          "atom_index": 11252,
          "name": "CG2",
          "element": "C",
          "coord": [
            6.7291998863220215,
            -1.014299988746643,
            3.304800033569336
          ]
        }
      ]
    },
    {
      "id": "C:256",
      "chain": "C",
      "resseq": 256,
      "icode": "",
      "resname": "PHE",
      "hetflag": " ",
      "sasa": 0.0,
      "atoms": [
        {
          "atom_index": 11253,
          "name": "N",
          "element": "N",
          "coord": [
            6.362199783325195,
            -0.967199981212616,
            3.036799907684326
          ]
        },
        {
          "atom_index": 11254,
          "name": "CA",
          "element": "C",
          "coord": [
            6.236499786376953,
            -0.9136999845504761,
            2.977099895477295
          ]
        },
        {
          "atom_index": 11255,
          "name": "C",
          "element": "C",
          "coord": [
            6.113699913024902,
            -0.9991999864578247,
            3.0197999477386475
          ]
        },
        {
          "atom_index": 11256,
          "name": "O",
          "element": "O",
          "coord": [
            6.0117998123168945,
            -0.9277999997138977,
            3.06850004196167
          ]
        },
        {
          "atom_index": 11257,
          "name": "CB",
          "element": "C",
          "coord": [
            6.238699913024902,
            -0.8901000022888184,
            2.8294999599456787
          ]
        },
        {
          "atom_index": 11258,
          "name": "CG",
          "element": "C",
          "coord": [
            6.124000072479248,
            -0.8033999800682068,
            2.788800001144409
          ]
        },
        {
          "atom_index": 11259,
          "name": "CD1",
          "element": "C",
          "coord": [
            6.074900150299072,
            -0.6967999935150146,
            2.8661000728607178
          ]
        },
        {
          "atom_index": 11260,
          "name": "CD2",
          "element": "C",
          "coord": [
            6.063300132751465,
            -0.8330000042915344,
            2.664799928665161
          ]
        },
        {
          "atom_index": 11261,
          "name": "CE1",
          "element": "C",
          "coord": [
            5.974400043487549,
            -0.6134999990463257,
            2.8178999423980713
          ]
        },
        {
          "atom_index": 11262,
          "name": "CE2",
          "element": "C",
          "coord": [
            5.959000110626221,
            -0.7537999749183655,
            2.617300033569336
          ]
        },
        {
          "atom_index": 11263,
          "name": "CZ",
          "element": "C",
          "coord": [
            5.913400173187256,
            -0.642799973487854,
            2.6967999935150146
          ]
        }
      ]
    },
    {
      "id": "C:257",
      "chain": "C",
      "resseq": 257,
      "icode": "",
      "resname": "ALA",
      "hetflag": " ",
      "sasa": 0.0,
      "atoms": [
        {
          "atom_index": 11264,
          "name": "N",
          "element": "N",
          "coord": [
            6.117199897766113,
            -1.129699945449829,
            3.0078999996185303
          ]
        },
        {
          "atom_index": 11265,
          "name": "CA",
          "element": "C",
          "coord": [
            6.002200126647949,
            -1.205899953842163,
            3.05649995803833
          ]
        },
        {
          "atom_index": 11266,
          "name": "C",
          "element": "C",
          "coord": [
            5.9741997718811035,
            -1.163100004196167,
            3.1986000537872314
          ]
        },
        {
          "atom_index": 11267,
          "name": "O",
          "element": "O",
          "coord": [
            5.857399940490723,
            -1.13100004196167,
            3.2323999404907227
          ]
        },
        {
          "atom_index": 11268,
          "name": "CB",
          "element": "C",
          "coord": [
            6.030300140380859,
            -1.3564000129699707,
            3.056999921798706
          ]
        }
      ]
    },
    {
      "id": "C:258",
      "chain": "C",
      "resseq": 258,
      "icode": "",
      "resname": "ARG",
      "hetflag": " ",
      "sasa": 0.9179043173789978,
      "atoms": [
        {
          "atom_index": 11269,
          "name": "N",
          "element": "N",
          "coord": [
            6.074399948120117,
            -1.1597000360488892,
            3.2815001010894775
          ]
        },
        {
          "atom_index": 11270,
          "name": "CA",
          "element": "C",
          "coord": [
            6.048099994659424,
            -1.1150000095367432,
            3.425600051879883
          ]
        },
        {
          "atom_index": 11271,
          "name": "C",
          "element": "C",
          "coord": [
            5.972300052642822,
            -0.9811000227928162,
            3.423099994659424
          ]
        },
        {
          "atom_index": 11272,
          "name": "O",
          "element": "O",
          "coord": [
            5.869699954986572,
            -0.9581999778747559,
            3.490299940109253
          ]
        },
        {
          "atom_index": 11273,
          "name": "CB",
          "element": "C",
          "coord": [
            6.180799961090088,
            -1.1166000366210938,
            3.5007998943328857
          ]
        },
        {
          "atom_index": 11274,
          "name": "CG",
          "element": "C",
          "coord": [
            6.1855998039245605,
            -1.1176999807357788,
            3.642400026321411
          ]
        },
        {
          "atom_index": 11275,
          "name": "CD",
          "element": "C",
          "coord": [
            6.152500152587891,
            -1.0003000497817993,
            3.7302000522613525
          ]
        },
        {
          "atom_index": 11276,
          "name": "NE",
          "element": "N",
          "coord": [
            6.205100059509277,
            -1.039199948310852,
            3.865600109100342
          ]
        },
        {
          "atom_index": 11277,
          "name": "CZ",
          "element": "C",
          "coord": [
            6.15880012512207,
            -0.9871000051498413,
            3.973099946975708
          ]
        },
        {
          "atom_index": 11278,
          "name": "NH1",
          "element": "N",
          "coord": [
            6.0559000968933105,
            -0.9023000001907349,
            3.9869000911712646
          ]
        },
        {
          "atom_index": 11279,
          "name": "NH2",
          "element": "N",
          "coord": [
            6.210599899291992,
            -1.0155999660491943,
            4.092100143432617
          ]
        }
      ]
    },
    {
      "id": "C:259",
      "chain": "C",
      "resseq": 259,
      "icode": "",
      "resname": "GLU",
      "hetflag": " ",
      "sasa": 0.0,
      "atoms": [
        {
          "atom_index": 11280,
          "name": "N",
          "element": "N",
          "coord": [
            6.019499778747559,
            -0.8784000277519226,
            3.344099998474121
          ]
        },
        {
          "atom_index": 11281,
          "name": "CA",
          "element": "C",
          "coord": [
            5.95419979095459,
            -0.7508000135421753,
            3.339099884033203
          ]
        },
        {
          "atom_index": 11282,
          "name": "C",
          "element": "C",
          "coord": [
            5.809000015258789,
            -0.7717000246047974,
            3.300100088119507
          ]
        },
        {
          "atom_index": 11283,
          "name": "O",
          "element": "O",
          "coord": [
            5.724400043487549,
            -0.6996999979019165,
            3.3606998920440674
          ]
        },
        {
          "atom_index": 11284,
          "name": "CB",
          "element": "C",
          "coord": [
            6.010499954223633,
            -0.6485999822616577,
            3.2402000427246094
          ]
        },
        {
          "atom_index": 11285,
          "name": "CG",
          "element": "C",
          "coord": [
            5.949399948120117,
            -0.5116000175476074,
            3.232800006866455
          ]
        },
        {
          "atom_index": 11286,
          "name": "CD",
          "element": "C",
          "coord": [
            5.9882001876831055,
            -0.39590001106262207,
            3.150899887084961
          ]
        },
        {
          "atom_index": 11287,
          "name": "OE1",
          "element": "O",
          "coord": [
            6.110899925231934,
            -0.4018000066280365,
            3.119800090789795
          ]
        },
        {
          "atom_index": 11288,
          "name": "OE2",
          "element": "O",
          "coord": [
            5.9008002281188965,
            -0.3000999987125397,
            3.123199939727783
          ]
        }
      ]
    },
    {
      "id": "C:260",
      "chain": "C",
      "resseq": 260,
      "icode": "",
      "resname": "LEU",
      "hetflag": " ",
      "sasa": 0.0,
      "atoms": [
        {
          "atom_index": 11289,
          "name": "N",
          "element": "N",
          "coord": [
            5.772900104522705,
            -0.857699990272522,
            3.2070000171661377
          ]
        },
        {
          "atom_index": 11290,
          "name": "CA",
          "element": "C",
          "coord": [
            5.633299827575684,
            -0.8833000063896179,
            3.16510009765625
          ]
        },
        {
          "atom_index": 11291,
          "name": "C",
          "element": "C",
          "coord": [
            5.55079984664917,
            -0.9564999938011169,
            3.267699956893921
          ]
        },
        {
          "atom_index": 11292,
          "name": "O",
          "element": "O",
          "coord": [
            5.427499771118164,
            -0.9574000239372253,
            3.269700050354004
          ]
        },
        {
          "atom_index": 11293,
          "name": "CB",
          "element": "C",
          "coord": [
            5.645699977874756,
            -0.947700023651123,
            3.0316998958587646
          ]
        },
        {
          "atom_index": 11294,
          "name": "CG",
          "element": "C",
          "coord": [
            5.6956000328063965,
            -0.8504999876022339,
            2.921999931335449
          ]
        },
        {
          "atom_index": 11295,
          "name": "CD1",
          "element": "C",
          "coord": [
            5.716400146484375,
            -0.9322999715805054,
            2.795099973678589
          ]
        },
        {
          "atom_index": 11296,
          "name": "CD2",
          "element": "C",
          "coord": [
            5.598400115966797,
            -0.7437000274658203,
            2.887700080871582
          ]
        }
      ]
    },
    {
      "id": "C:261",
      "chain": "C",
      "resseq": 261,
      "icode": "",
      "resname": "GLY",
      "hetflag": " ",
      "sasa": 0.0,
      "atoms": [
        {
          "atom_index": 11297,
          "name": "N",
          "element": "N",
          "coord": [
            5.604899883270264,
            -1.0170999765396118,
            3.369800090789795
          ]
        },
        {
          "atom_index": 11298,
          "name": "CA",
          "element": "C",
          "coord": [
            5.528900146484375,
            -1.087499976158142,
            3.4756999015808105
          ]
        },
        {
          "atom_index": 11299,
          "name": "C",
          "element": "C",
          "coord": [
            5.486199855804443,
            -1.2271000146865845,
            3.438999891281128
          ]
        },
        {
          "atom_index": 11300,
          "name": "O",
          "element": "O",
          "coord": [
            5.420499801635742,
            -1.3014999628067017,
            3.5255000591278076
          ]
        }
      ]
    },
    {
      "id": "C:262",
      "chain": "C",
      "resseq": 262,
      "icode": "",
      "resname": "VAL",
      "hetflag": " ",
      "sasa": 0.0,
      "atoms": [
        {
          "atom_index": 11301,
          "name": "N",
          "element": "N",
          "coord": [
            5.519100189208984,
            -1.2646000385284424,
            3.317199945449829
          ]
        },
        {
          "atom_index": 11302,
          "name": "CA",
          "element": "C",
          "coord": [
            5.488399982452393,
            -1.3974000215530396,
            3.2583999633789062
          ]
        },
        {
          "atom_index": 11303,
          "name": "C",
          "element": "C",
          "coord": [
            5.548600196838379,
            -1.5017000436782837,
            3.345900058746338
          ]
        },
        {
          "atom_index": 11304,
          "name": "O",
          "element": "O",
          "coord": [
            5.653900146484375,
            -1.471500039100647,
            3.4128000736236572
          ]
        },
        {
          "atom_index": 11305,
          "name": "CB",
          "element": "C",
          "coord": [
            5.533299922943115,
            -1.3991999626159668,
            3.113800048828125
          ]
        },
        {
          "atom_index": 11306,
          "name": "CG1",
          "element": "C",
          "coord": [
            5.475299835205078,
            -1.2755999565124512,
            3.0420000553131104
          ]
        },
        {
          "atom_index": 11307,
          "name": "CG2",
          "element": "C",
          "coord": [
            5.683700084686279,
            -1.4042999744415283,
            3.0998001098632812
          ]
        }
      ]
    },
    {
      "id": "C:263",
      "chain": "C",
      "resseq": 263,
      "icode": "",
      "resname": "PRO",
      "hetflag": " ",
      "sasa": 0.0,
      "atoms": [
        {
          "atom_index": 11308,
          "name": "N",
          "element": "N",
          "coord": [
            5.491499900817871,
            -1.6194000244140625,
            3.348299980163574
          ]
        },
        {
          "atom_index": 11309,
          "name": "CA",
          "element": "C",
          "coord": [
            5.5447001457214355,
            -1.7267999649047852,
            3.439199924468994
          ]
        },
        {
          "atom_index": 11310,
          "name": "C",
          "element": "C",
          "coord": [
            5.644199848175049,
            -1.8250999450683594,
            3.3977999687194824
          ]
        },
        {
          "atom_index": 11311,
          "name": "O",
          "element": "O",
          "coord": [
            5.702499866485596,
            -1.888100028038025,
            3.486599922180176
          ]
        },
        {
          "atom_index": 11312,
          "name": "CB",
          "element": "C",
          "coord": [
            5.411399841308594,
            -1.788100004196167,
            3.485599994659424
          ]
        },
        {
          "atom_index": 11313,
          "name": "CG",
          "element": "C",
          "coord": [
            5.327199935913086,
            -1.783400058746338,
            3.3589999675750732
          ]
        },
        {
          "atom_index": 11314,
          "name": "CD",
          "element": "C",
          "coord": [
            5.373799800872803,
            -1.6579999923706055,
            3.2767999172210693
          ]
        }
      ]
    },
    {
      "id": "C:264",
      "chain": "C",
      "resseq": 264,
      "icode": "",
      "resname": "ILE",
      "hetflag": " ",
      "sasa": 0.0,
      "atoms": [
        {
          "atom_index": 11315,
          "name": "N",
          "element": "N",
          "coord": [
            5.6793999671936035,
            -1.8485000133514404,
            3.275899887084961
          ]
        },
        {
          "atom_index": 11316,
          "name": "CA",
          "element": "C",
          "coord": [
            5.782800197601318,
            -1.9509999752044678,
            3.234800100326538
          ]
        },
        {
          "atom_index": 11317,
          "name": "C",
          "element": "C",
          "coord": [
            5.856400012969971,
            -1.906499981880188,
            3.1105000972747803
          ]
        },
        {
          "atom_index": 11318,
          "name": "O",
          "element": "O",
          "coord": [
            5.812399864196777,
            -1.8353999853134155,
            3.0209999084472656
          ]
        },
        {
          "atom_index": 11319,
          "name": "CB",
          "element": "C",
          "coord": [
            5.695700168609619,
            -2.0806000232696533,
            3.209199905395508
          ]
        },
        {
          "atom_index": 11320,
          "name": "CG1",
          "element": "C",
          "coord": [
            5.787300109863281,
            -2.200500011444092,
            3.1707000732421875
          ]
        },
        {
          "atom_index": 11321,
          "name": "CG2",
          "element": "C",
          "coord": [
            5.584799766540527,
            -2.064300060272217,
            3.104099988937378
          ]
        },
        {
          "atom_index": 11322,
          "name": "CD1",
          "element": "C",
          "coord": [
            5.701200008392334,
            -2.3232998847961426,
            3.211400032043457
          ]
        }
      ]
    },
    {
      "id": "C:265",
      "chain": "C",
      "resseq": 265,
      "icode": "",
      "resname": "VAL",
      "hetflag": " ",
      "sasa": 0.0,
      "atoms": [
        {
          "atom_index": 11323,
          "name": "N",
          "element": "N",
          "coord": [
            5.974400043487549,
            -1.9579999446868896,
            3.102799892425537
          ]
        },
        {
          "atom_index": 11324,
          "name": "CA",
          "element": "C",
          "coord": [
            6.071000099182129,
            -1.9325000047683716,
            2.995800018310547
          ]
        },
        {
          "atom_index": 11325,
          "name": "C",
          "element": "C",
          "coord": [
            6.117599964141846,
            -2.0720999240875244,
            2.9605000019073486
          ]
        },
        {
          "atom_index": 11326,
          "name": "O",
          "element": "O",
          "coord": [
            6.068999767303467,
            -2.161099910736084,
            3.0350000858306885
          ]
        },
        {
          "atom_index": 11327,
          "name": "CB",
          "element": "C",
          "coord": [
            6.1819000244140625,
            -1.8356000185012817,
            3.0457000732421875
          ]
        },
        {
          "atom_index": 11328,
          "name": "CG1",
          "element": "C",
          "coord": [
            6.113999843597412,
            -1.698699951171875,
            3.0645999908447266
          ]
        },
        {
          "atom_index": 11329,
          "name": "CG2",
          "element": "C",
          "coord": [
            6.259200096130371,
            -1.8802000284194946,
            3.1663999557495117
          ]
        }
      ]
    },
    {
      "id": "C:266",
      "chain": "C",
      "resseq": 266,
      "icode": "",
      "resname": "MET",
      "hetflag": " ",
      "sasa": 0.0,
      "atoms": [
        {
          "atom_index": 11330,
          "name": "N",
          "element": "N",
          "coord": [
            6.202300071716309,
            -2.0773000717163086,
            2.859600067138672
          ]
        },
        {
          "atom_index": 11331,
          "name": "CA",
          "element": "C",
          "coord": [
            6.250899791717529,
            -2.2054998874664307,
            2.809000015258789
          ]
        },
        {
          "atom_index": 11332,
          "name": "C",
          "element": "C",
          "coord": [
            6.389999866485596,
            -2.1981000900268555,
            2.7641000747680664
          ]
        },
        {
          "atom_index": 11333,
          "name": "O",
          "element": "O",
          "coord": [
            6.426700115203857,
            -2.0727999210357666,
            2.720900058746338
          ]
        },
        {
          "atom_index": 11334,
          "name": "CB",
          "element": "C",
          "coord": [
            6.157800197601318,
            -2.2026000022888184,
            2.674799919128418
          ]
        },
        {
          "atom_index": 11335,
          "name": "CG",
          "element": "C",
          "coord": [
            6.181399822235107,
            -2.313499927520752,
            2.581199884414673
          ]
        },
        {
          "atom_index": 11336,
          "name": "SD",
          "element": "S",
          "coord": [
            6.103799819946289,
            -2.2976999282836914,
            2.4072000980377197
          ]
        },
        {
          "atom_index": 11337,
          "name": "CE",
          "element": "C",
          "coord": [
            6.206699848175049,
            -2.4196999073028564,
            2.3245999813079834
          ]
        }
      ]
    },
    {
      "id": "C:267",
      "chain": "C",
      "resseq": 267,
      "icode": "",
      "resname": "HIS",
      "hetflag": " ",
      "sasa": 0.0,
      "atoms": [
        {
          "atom_index": 11338,
          "name": "N",
          "element": "N",
          "coord": [
            6.461299896240234,
            -2.3071000576019287,
            2.751499891281128
          ]
        },
        {
          "atom_index": 11339,
          "name": "CA",
          "element": "C",
          "coord": [
            6.601500034332275,
            -2.3001999855041504,
            2.7016000747680664
          ]
        },
        {
          "atom_index": 11340,
          "name": "C",
          "element": "C",
          "coord": [
            6.643199920654297,
            -2.4242000579833984,
            2.6361000537872314
          ]
        },
        {
          "atom_index": 11341,
          "name": "O",
          "element": "O",
          "coord": [
            6.616199970245361,
            -2.5302000045776367,
            2.6953001022338867
          ]
        },
        {
          "atom_index": 11342,
          "name": "CB",
          "element": "C",
          "coord": [
            6.690999984741211,
            -2.2846999168395996,
            2.8320999145507812
          ]
        },
        {
          "atom_index": 11343,
          "name": "CG",
          "element": "C",
          "coord": [
            6.831999778747559,
            -2.2623000144958496,
            2.805799961090088
          ]
        },
        {
          "atom_index": 11344,
          "name": "ND1",
          "element": "N",
          "coord": [
            6.93310022354126,
            -2.3203999996185303,
            2.863300085067749
          ]
        },
        {
          "atom_index": 11345,
          "name": "CD2",
          "element": "C",
          "coord": [
            6.883200168609619,
            -2.182499885559082,
            2.7083001136779785
          ]
        },
        {
          "atom_index": 11346,
          "name": "CE1",
          "element": "C",
          "coord": [
            7.048299789428711,
            -2.277600049972534,
            2.798099994659424
          ]
        },
        {
          "atom_index": 11347,
          "name": "NE2",
          "element": "N",
          "coord": [
            7.021299839019775,
            -2.196199893951416,
            2.7076001167297363
          ]
        }
      ]
    },
    {
      "id": "C:268",
      "chain": "C",
      "resseq": 268,
      "icode": "",
      "resname": "ASP",
      "hetflag": " ",
      "sasa": 0.0,
      "atoms": [
        {
          "atom_index": 11348,
          "name": "N",
          "element": "N",
          "coord": [
            6.70419979095459,
            -2.4291999340057373,
            2.5230000019073486
          ]
        },
        {
          "atom_index": 11349,
          "name": "CA",
          "element": "C",
          "coord": [
            6.750199794769287,
            -2.559799909591675,
            2.461899995803833
          ]
        },
        {
          "atom_index": 11350,
          "name": "C",
          "element": "C",
          "coord": [
            6.879499912261963,
            -2.593400001525879,
            2.5392000675201416
          ]
        },
        {
          "atom_index": 11351,
          "name": "O",
          "element": "O",
          "coord": [
            6.986999988555908,
            -2.5469000339508057,
            2.4839000701904297
          ]
        },
        {
          "atom_index": 11352,
          "name": "CB",
          "element": "C",
          "coord": [
            6.786399841308594,
            -2.536400079727173,
            2.3162999153137207
          ]
        },
        {
          "atom_index": 11353,
          "name": "CG",
          "element": "C",
          "coord": [
            6.670599937438965,
            -2.473299980163574,
            2.239300012588501
          ]
        },
        {
          "atom_index": 11354,
          "name": "OD1",
          "element": "O",
          "coord": [
            6.551400184631348,
            -2.5023000240325928,
            2.2701001167297363
          ]
        },
        {
          "atom_index": 11355,
          "name": "OD2",
          "element": "O",
          "coord": [
            6.686399936676025,
            -2.3970000743865967,
            2.146699905395508
          ]
        }
      ]
    },
    {
      "id": "C:269",
      "chain": "C",
      "resseq": 269,
      "icode": "",
      "resname": "TYR",
      "hetflag": " ",
      "sasa": 0.0,
      "atoms": [
        {
          "atom_index": 11356,
          "name": "N",
          "element": "N",
          "coord": [
            6.877699851989746,
            -2.6612000465393066,
            2.6473000049591064
          ]
        },
        {
          "atom_index": 11357,
          "name": "CA",
          "element": "C",
          "coord": [
            6.999199867248535,
            -2.6875,
            2.720900058746338
          ]
        },
        {
          "atom_index": 11358,
          "name": "C",
          "element": "C",
          "coord": [
            7.117499828338623,
            -2.746299982070923,
            2.6470999717712402
          ]
        },
        {
          "atom_index": 11359,
          "name": "O",
          "element": "O",
          "coord": [
            7.229800224304199,
            -2.713599920272827,
            2.694000005722046
          ]
        },
        {
          "atom_index": 11360,
          "name": "CB",
          "element": "C",
          "coord": [
            6.979100227355957,
            -2.7683000564575195,
            2.8431999683380127
          ]
        },
        {
          "atom_index": 11361,
          "name": "CG",
          "element": "C",
          "coord": [
            6.96560001373291,
            -2.918600082397461,
            2.8405001163482666
          ]
        },
        {
          "atom_index": 11362,
          "name": "CD1",
          "element": "C",
          "coord": [
            6.866399765014648,
            -2.9965999126434326,
            2.782399892807007
          ]
        },
        {
          "atom_index": 11363,
          "name": "CD2",
          "element": "C",
          "coord": [
            7.066699981689453,
            -2.9907000064849854,
            2.911400079727173
          ]
        },
        {
          "atom_index": 11364,
          "name": "CE1",
          "element": "C",
          "coord": [
            6.86899995803833,
            -3.1335999965667725,
            2.7941999435424805
          ]
        },
        {
          "atom_index": 11365,
          "name": "CE2",
          "element": "C",
          "coord": [
            7.067599773406982,
            -3.127500057220459,
            2.9161999225616455
          ]
        },
        {
          "atom_index": 11366,
          "name": "CZ",
          "element": "C",
          "coord": [
            6.967299938201904,
            -3.200700044631958,
            2.856300115585327
          ]
        },
        {
          "atom_index": 11367,
          "name": "OH",
          "element": "O",
          "coord": [
            6.981400012969971,
            -3.337899923324585,
            2.8752999305725098
          ]
        }
      ]
    },
    {
      "id": "C:270",
      "chain": "C",
      "resseq": 270,
      "icode": "",
      "resname": "LEU",
      "hetflag": " ",
      "sasa": 0.0,
      "atoms": [
        {
          "atom_index": 11368,
          "name": "N",
          "element": "N",
          "coord": [
            7.110400199890137,
            -2.8264999389648438,
            2.546299934387207
          ]
        },
        {
          "atom_index": 11369,
          "name": "CA",
          "element": "C",
          "coord": [
            7.228400230407715,
            -2.8875999450683594,
            2.486799955368042
          ]
        },
        {
          "atom_index": 11370,
          "name": "C",
          "element": "C",
          "coord": [
            7.28980016708374,
            -2.797800064086914,
            2.3886001110076904
          ]
        },
        {
          "atom_index": 11371,
          "name": "O",
          "element": "O",
          "coord": [
            7.412899971008301,
            -2.8052000999450684,
            2.3987998962402344
          ]
        },
        {
          "atom_index": 11372,
          "name": "CB",
          "element": "C",
          "coord": [
            7.195199966430664,
            -3.0297999382019043,
            2.4319000244140625
          ]
        },
        {
          "atom_index": 11373,
          "name": "CG",
          "element": "C",
          "coord": [
            7.171899795532227,
            -3.1361000537872314,
            2.5369999408721924
          ]
        },
        {
          "atom_index": 11374,
          "name": "CD1",
          "element": "C",
          "coord": [
            7.125100135803223,
            -3.262399911880493,
            2.4677000045776367
          ]
        },
        {
          "atom_index": 11375,
          "name": "CD2",
          "element": "C",
          "coord": [
            7.298799991607666,
            -3.175600051879883,
            2.6066999435424805
          ]
        }
      ]
    },
    {
      "id": "C:271",
      "chain": "C",
      "resseq": 271,
      "icode": "",
      "resname": "THR",
      "hetflag": " ",
      "sasa": 0.0,
      "atoms": [
        {
          "atom_index": 11376,
          "name": "N",
          "element": "N",
          "coord": [
            7.214600086212158,
            -2.7321999073028564,
            2.2997000217437744
          ]
        },
        {
          "atom_index": 11377,
          "name": "CA",
          "element": "C",
          "coord": [
            7.280399799346924,
            -2.643899917602539,
            2.1993000507354736
          ]
        },
        {
          "atom_index": 11378,
          "name": "C",
          "element": "C",
          "coord": [
            7.331500053405762,
            -2.515199899673462,
            2.270699977874756
          ]
        },
        {
          "atom_index": 11379,
          "name": "O",
          "element": "O",
          "coord": [
            7.423299789428711,
            -2.4505999088287354,
            2.2248001098632812
          ]
        },
        {
          "atom_index": 11380,
          "name": "CB",
          "element": "C",
          "coord": [
            7.179999828338623,
            -2.618499994277954,
            2.0859999656677246
          ]
        },
        {
          "atom_index": 11381,
          "name": "OG1",
          "element": "O",
          "coord": [
            7.065199851989746,
            -2.5629000663757324,
            2.149600028991699
          ]
        },
        {
          "atom_index": 11382,
          "name": "CG2",
          "element": "C",
          "coord": [
            7.136600017547607,
            -2.748199939727783,
            2.014899969100952
          ]
        }
      ]
    },
    {
      "id": "C:272",
      "chain": "C",
      "resseq": 272,
      "icode": "",
      "resname": "GLY",
      "hetflag": " ",
      "sasa": 0.0,
      "atoms": [
        {
          "atom_index": 11383,
          "name": "N",
          "element": "N",
          "coord": [
            7.283899784088135,
            -2.4727001190185547,
            2.3826000690460205
          ]
        },
        {
          "atom_index": 11384,
          "name": "CA",
          "element": "C",
          "coord": [
            7.315700054168701,
            -2.357800006866455,
            2.4609999656677246
          ]
        },
        {
          "atom_index": 11385,
          "name": "C",
          "element": "C",
          "coord": [
            7.439000129699707,
            -2.3956000804901123,
            2.540800094604492
          ]
        },
        {
          "atom_index": 11386,
          "name": "O",
          "element": "O",
          "coord": [
            7.540500164031982,
            -2.3236000537872314,
            2.532399892807007
          ]
        }
      ]
    },
    {
      "id": "C:273",
      "chain": "C",
      "resseq": 273,
      "icode": "",
      "resname": "GLY",
      "hetflag": " ",
      "sasa": 0.0,
      "atoms": [
        {
          "atom_index": 11387,
          "name": "N",
          "element": "N",
          "coord": [
            7.425899982452393,
            -2.4999001026153564,
            2.615000009536743
          ]
        },
        {
          "atom_index": 11388,
          "name": "CA",
          "element": "C",
          "coord": [
            7.52239990234375,
            -2.5652999877929688,
            2.6940999031066895
          ]
        },
        {
          "atom_index": 11389,
          "name": "C",
          "element": "C",
          "coord": [
            7.494800090789795,
            -2.5717999935150146,
            2.8405001163482666
          ]
        },
        {
          "atom_index": 11390,
          "name": "O",
          "element": "O",
          "coord": [
            7.40749979019165,
            -2.4969000816345215,
            2.8945999145507812
          ]
        }
      ]
    },
    {
      "id": "C:274",
      "chain": "C",
      "resseq": 274,
      "icode": "",
      "resname": "PHE",
      "hetflag": " ",
      "sasa": 0.0,
      "atoms": [
        {
          "atom_index": 11391,
          "name": "N",
          "element": "N",
          "coord": [
            7.568299770355225,
            -2.660399913787842,
            2.9093000888824463
          ]
        },
        {
          "atom_index": 11392,
          "name": "CA",
          "element": "C",
          "coord": [
            7.547800064086914,
            -2.6672000885009766,
            3.0520999431610107
          ]
        },
        {
          "atom_index": 11393,
          "name": "C",
          "element": "C",
          "coord": [
            7.580999851226807,
            -2.535399913787842,
            3.121799945831299
          ]
        },
        {
          "atom_index": 11394,
          "name": "O",
          "element": "O",
          "coord": [
            7.509799957275391,
            -2.4921000003814697,
            3.213399887084961
          ]
        },
        {
          "atom_index": 11395,
          "name": "CB",
          "element": "C",
          "coord": [
            7.624100208282471,
            -2.7881999015808105,
            3.10509991645813
          ]
        },
        {
          "atom_index": 11396,
          "name": "CG",
          "element": "C",
          "coord": [
            7.572500228881836,
            -2.921299934387207,
            3.064300060272217
          ]
        },
        {
          "atom_index": 11397,
          "name": "CD1",
          "element": "C",
          "coord": [
            7.442699909210205,
            -2.9609999656677246,
            3.099100112915039
          ]
        },
        {
          "atom_index": 11398,
          "name": "CD2",
          "element": "C",
          "coord": [
            7.649799823760986,
            -3.007499933242798,
            2.993299961090088
          ]
        },
        {
          "atom_index": 11399,
          "name": "CE1",
          "element": "C",
          "coord": [
            7.392000198364258,
            -3.0843000411987305,
            3.06030011177063
          ]
        },
        {
          "atom_index": 11400,
          "name": "CE2",
          "element": "C",
          "coord": [
            7.604700088500977,
            -3.1289000511169434,
            2.949899911880493
          ]
        },
        {
          "atom_index": 11401,
          "name": "CZ",
          "element": "C",
          "coord": [
            7.473100185394287,
            -3.1705000400543213,
            2.9837000370025635
          ]
        }
      ]
    },
    {
      "id": "C:275",
      "chain": "C",
      "resseq": 275,
      "icode": "",
      "resname": "THR",
      "hetflag": " ",
      "sasa": 0.0,
      "atoms": [
        {
          "atom_index": 11402,
          "name": "N",
          "element": "N",
          "coord": [
            7.697800159454346,
            -2.474900007247925,
            3.079699993133545
          ]
        },
        {
          "atom_index": 11403,
          "name": "CA",
          "element": "C",
          "coord": [
            7.743599891662598,
            -2.3508999347686768,
            3.145699977874756
          ]
        },
        {
          "atom_index": 11404,
          "name": "C",
          "element": "C",
          "coord": [
            7.635700225830078,
            -2.2444000244140625,
            3.1391000747680664
          ]
        },
        {
          "atom_index": 11405,
          "name": "O",
          "element": "O",
          "coord": [
            7.602700233459473,
            -2.1840999126434326,
            3.238800048828125
          ]
        },
        {
          "atom_index": 11406,
          "name": "CB",
          "element": "C",
          "coord": [
            7.88100004196167,
            -2.299099922180176,
            3.101099967956543
          ]
        },
        {
          "atom_index": 11407,
          "name": "OG1",
          "element": "O",
          "coord": [
            7.973700046539307,
            -2.4019999504089355,
            3.1312999725341797
          ]
        },
        {
          "atom_index": 11408,
          "name": "CG2",
          "element": "C",
          "coord": [
            7.917399883270264,
            -2.177999973297119,
            3.190000057220459
          ]
        }
      ]
    },
    {
      "id": "C:276",
      "chain": "C",
      "resseq": 276,
      "icode": "",
      "resname": "ALA",
      "hetflag": " ",
      "sasa": 0.0,
      "atoms": [
        {
          "atom_index": 11409,
          "name": "N",
          "element": "N",
          "coord": [
            7.584199905395508,
            -2.231300115585327,
            3.0185000896453857
          ]
        },
        {
          "atom_index": 11410,
          "name": "CA",
          "element": "C",
          "coord": [
            7.473599910736084,
            -2.128700017929077,
            3.010499954223633
          ]
        },
        {
          "atom_index": 11411,
          "name": "C",
          "element": "C",
          "coord": [
            7.347099781036377,
            -2.1765999794006348,
            3.0782999992370605
          ]
        },
        {
          "atom_index": 11412,
          "name": "O",
          "element": "O",
          "coord": [
            7.276400089263916,
            -2.0896999835968018,
            3.1263999938964844
          ]
        },
        {
          "atom_index": 11413,
          "name": "CB",
          "element": "C",
          "coord": [
            7.452099800109863,
            -2.088099956512451,
            2.8659000396728516
          ]
        }
      ]
    },
    {
      "id": "C:277",
      "chain": "C",
      "resseq": 277,
      "icode": "",
      "resname": "ASN",
      "hetflag": " ",
      "sasa": 0.0,
      "atoms": [
        {
          "atom_index": 11414,
          "name": "N",
          "element": "N",
          "coord": [
            7.320899963378906,
            -2.3052000999450684,
            3.079699993133545
          ]
        },
        {
          "atom_index": 11415,
          "name": "CA",
          "element": "C",
          "coord": [
            7.1981000900268555,
            -2.3585000038146973,
            3.138400077819824
          ]
        },
        {
          "atom_index": 11416,
          "name": "C",
          "element": "C",
          "coord": [
            7.1905999183654785,
            -2.3245999813079834,
            3.2843000888824463
          ]
        },
        {
          "atom_index": 11417,
          "name": "O",
          "element": "O",
          "coord": [
            7.098999977111816,
            -2.2636001110076904,
            3.3276000022888184
          ]
        },
        {
          "atom_index": 11418,
          "name": "CB",
          "element": "C",
          "coord": [
            7.177000045776367,
            -2.5065999031066895,
            3.1075000762939453
          ]
        },
        {
          "atom_index": 11419,
          "name": "CG",
          "element": "C",
          "coord": [
            7.0304999351501465,
            -2.539299964904785,
            3.140700101852417
          ]
        },
        {
          "atom_index": 11420,
          "name": "OD1",
          "element": "O",
          "coord": [
            6.94189977645874,
            -2.5025999546051025,
            3.0687999725341797
          ]
        },
        {
          "atom_index": 11421,
          "name": "ND2",
          "element": "N",
          "coord": [
            7.010900020599365,
            -2.5989999771118164,
            3.2506000995635986
          ]
        }
      ]
    },
    {
      "id": "C:278",
      "chain": "C",
      "resseq": 278,
      "icode": "",
      "resname": "THR",
      "hetflag": " ",
      "sasa": 0.0,
      "atoms": [
        {
          "atom_index": 11422,
          "name": "N",
          "element": "N",
          "coord": [
            7.2941999435424805,
            -2.368299961090088,
            3.3498001098632812
          ]
        },
        {
          "atom_index": 11423,
          "name": "CA",
          "element": "C",
          "coord": [
            7.30109977722168,
            -2.3482000827789307,
            3.4951999187469482
          ]
        },
        {
          "atom_index": 11424,
          "name": "C",
          "element": "C",
          "coord": [
            7.281499862670898,
            -2.1993000507354736,
            3.5369999408721924
          ]
        },
        {
          "atom_index": 11425,
          "name": "O",
          "element": "O",
          "coord": [
            7.226399898529053,
            -2.169300079345703,
            3.6519999504089355
          ]
        },
        {
          "atom_index": 11426,
          "name": "CB",
          "element": "C",
          "coord": [
            7.435800075531006,
            -2.404099941253662,
            3.5485000610351562
          ]
        },
        {
          "atom_index": 11427,
          "name": "OG1",
          "element": "O",
          "coord": [
            7.46019983291626,
            -2.514899969100952,
            3.4646999835968018
          ]
        },
        {
          "atom_index": 11428,
          "name": "CG2",
          "element": "C",
          "coord": [
            7.434899806976318,
            -2.4177000522613525,
            3.698899984359741
          ]
        }
      ]
    },
    {
      "id": "C:279",
      "chain": "C",
      "resseq": 279,
      "icode": "",
      "resname": "SER",
      "hetflag": " ",
      "sasa": 0.0,
      "atoms": [
        {
          "atom_index": 11429,
          "name": "N",
          "element": "N",
          "coord": [
            7.337600231170654,
            -2.1094000339508057,
            3.4493000507354736
          ]
        },
        {
          "atom_index": 11430,
          "name": "CA",
          "element": "C",
          "coord": [
            7.327499866485596,
            -1.965999960899353,
            3.476300001144409
          ]
        },
        {
          "atom_index": 11431,
          "name": "C",
          "element": "C",
          "coord": [
            7.1809000968933105,
            -1.9335999488830566,
            3.4788999557495117
          ]
        },
        {
          "atom_index": 11432,
          "name": "O",
          "element": "O",
          "coord": [
            7.142099857330322,
            -1.867400050163269,
            3.5701000690460205
          ]
        },
        {
          "atom_index": 11433,
          "name": "CB",
          "element": "C",
          "coord": [
            7.411099910736084,
            -1.8846999406814575,
            3.377000093460083
          ]
        },
        {
          "atom_index": 11434,
          "name": "OG",
          "element": "O",
          "coord": [
            7.55079984664917,
            -1.8634999990463257,
            3.4305999279022217
          ]
        }
      ]
    },
    {
      "id": "C:280",
      "chain": "C",
      "resseq": 280,
      "icode": "",
      "resname": "LEU",
      "hetflag": " ",
      "sasa": 0.0,
      "atoms": [
        {
          "atom_index": 11435,
          "name": "N",
          "element": "N",
          "coord": [
            7.109399795532227,
            -1.981600046157837,
            3.382999897003174
          ]
        },
        {
          "atom_index": 11436,
          "name": "CA",
          "element": "C",
          "coord": [
            6.966400146484375,
            -1.9652999639511108,
            3.3582000732421875
          ]
        },
        {
          "atom_index": 11437,
          "name": "C",
          "element": "C",
          "coord": [
            6.885799884796143,
            -2.026400089263916,
            3.471299886703491
          ]
        },
        {
          "atom_index": 11438,
          "name": "O",
          "element": "O",
          "coord": [
            6.787899971008301,
            -1.957800030708313,
            3.51990008354187
          ]
        },
        {
          "atom_index": 11439,
          "name": "CB",
          "element": "C",
          "coord": [
            6.915200233459473,
            -2.0139999389648438,
            3.225600004196167
          ]
        },
        {
          "atom_index": 11440,
          "name": "CG",
          "element": "C",
          "coord": [
            6.781700134277344,
            -1.943600058555603,
            3.190500020980835
          ]
        },
        {
          "atom_index": 11441,
          "name": "CD1",
          "element": "C",
          "coord": [
            6.790900230407715,
            -1.7949999570846558,
            3.186199903488159
          ]
        },
        {
          "atom_index": 11442,
          "name": "CD2",
          "element": "C",
          "coord": [
            6.7393999099731445,
            -1.9914000034332275,
            3.0513999462127686
          ]
        }
      ]
    },
    {
      "id": "C:281",
      "chain": "C",
      "resseq": 281,
      "icode": "",
      "resname": "ALA",
      "hetflag": " ",
      "sasa": 0.0,
      "atoms": [
        {
          "atom_index": 11443,
          "name": "N",
          "element": "N",
          "coord": [
            6.922500133514404,
            -2.146899938583374,
            3.513200044631958
          ]
        },
        {
          "atom_index": 11444,
          "name": "CA",
          "element": "C",
          "coord": [
            6.848100185394287,
            -2.2011001110076904,
            3.623199939727783
          ]
        },
        {
          "atom_index": 11445,
          "name": "C",
          "element": "C",
          "coord": [
            6.86359977722168,
            -2.1078999042510986,
            3.743299961090088
          ]
        },
        {
          "atom_index": 11446,
          "name": "O",
          "element": "O",
          "coord": [
            6.765600204467773,
            -2.085099935531616,
            3.8224000930786133
          ]
        },
        {
          "atom_index": 11447,
          "name": "CB",
          "element": "C",
          "coord": [
            6.8907999992370605,
            -2.330399990081787,
            3.682300090789795
          ]
        }
      ]
    },
    {
      "id": "C:282",
      "chain": "C",
      "resseq": 282,
      "icode": "",
      "resname": "HIS",
      "hetflag": " ",
      "sasa": 0.0,
      "atoms": [
        {
          "atom_index": 11448,
          "name": "N",
          "element": "N",
          "coord": [
            6.986400127410889,
            -2.0608999729156494,
            3.7629001140594482
          ]
        },
        {
          "atom_index": 11449,
          "name": "CA",
          "element": "C",
          "coord": [
            6.999899864196777,
            -1.975000023841858,
            3.8845999240875244
          ]
        },
        {
          "atom_index": 11450,
          "name": "C",
          "element": "C",
          "coord": [
            6.912600040435791,
            -1.8509999513626099,
            3.871999979019165
          ]
        },
        {
          "atom_index": 11451,
          "name": "O",
          "element": "O",
          "coord": [
            6.83650016784668,
            -1.8069000244140625,
            3.9567999839782715
          ]
        },
        {
          "atom_index": 11452,
          "name": "CB",
          "element": "C",
          "coord": [
            7.139999866485596,
            -1.9393999576568604,
            3.906899929046631
          ]
        },
        {
          "atom_index": 11453,
          "name": "CG",
          "element": "C",
          "coord": [
            7.227700233459473,
            -2.0541000366210938,
            3.9530999660491943
          ]
        },
        {
          "atom_index": 11454,
          "name": "ND1",
          "element": "N",
          "coord": [
            7.361400127410889,
            -2.053499937057495,
            3.9704999923706055
          ]
        },
        {
          "atom_index": 11455,
          "name": "CD2",
          "element": "C",
          "coord": [
            7.185500144958496,
            -2.174999952316284,
            3.9814999103546143
          ]
        },
        {
          "atom_index": 11456,
          "name": "CE1",
          "element": "C",
          "coord": [
            7.3983001708984375,
            -2.177000045776367,
            4.017099857330322
          ]
        },
        {
          "atom_index": 11457,
          "name": "NE2",
          "element": "N",
          "coord": [
            7.292900085449219,
            -2.253499984741211,
            4.0278000831604
          ]
        }
      ]
    },
    {
      "id": "C:283",
      "chain": "C",
      "resseq": 283,
      "icode": "",
      "resname": "TYR",
      "hetflag": " ",
      "sasa": 0.0,
      "atoms": [
        {
          "atom_index": 11458,
          "name": "N",
          "element": "N",
          "coord": [
            6.9217000007629395,
            -1.7879999876022339,
            3.7562999725341797
          ]
        },
        {
          "atom_index": 11459,
          "name": "CA",
          "element": "C",
          "coord": [
            6.845300197601318,
            -1.6682000160217285,
            3.7286999225616455
          ]
        },
        {
          "atom_index": 11460,
          "name": "C",
          "element": "C",
          "coord": [
            6.6940999031066895,
            -1.69159996509552,
            3.7516000270843506
          ]
        },
        {
          "atom_index": 11461,
          "name": "O",
          "element": "O",
          "coord": [
            6.617000102996826,
            -1.6018999814987183,
            3.800800085067749
          ]
        },
        {
          "atom_index": 11462,
          "name": "CB",
          "element": "C",
          "coord": [
            6.870299816131592,
            -1.621899962425232,
            3.5797998905181885
          ]
        },
        {
          "atom_index": 11463,
          "name": "CG",
          "element": "C",
          "coord": [
            6.783299922943115,
            -1.4981000423431396,
            3.5671000480651855
          ]
        },
        {
          "atom_index": 11464,
          "name": "CD1",
          "element": "C",
          "coord": [
            6.833399772644043,
            -1.3746000528335571,
            3.604300022125244
          ]
        },
        {
          "atom_index": 11465,
          "name": "CD2",
          "element": "C",
          "coord": [
            6.651700019836426,
            -1.506600022315979,
            3.527100086212158
          ]
        },
        {
          "atom_index": 11466,
          "name": "CE1",
          "element": "C",
          "coord": [
            6.753600120544434,
            -1.2615000009536743,
            3.591599941253662
          ]
        },
        {
          "atom_index": 11467,
          "name": "CE2",
          "element": "C",
          "coord": [
            6.56850004196167,
            -1.391700029373169,
            3.5165998935699463
          ]
        },
        {
          "atom_index": 11468,
          "name": "CZ",
          "element": "C",
          "coord": [
            6.619900226593018,
            -1.2711000442504883,
            3.5511999130249023
          ]
        },
        {
          "atom_index": 11469,
          "name": "OH",
          "element": "O",
          "coord": [
            6.552000045776367,
            -1.1584999561309814,
            3.545300006866455
          ]
        }
      ]
    },
    {
      "id": "C:284",
      "chain": "C",
      "resseq": 284,
      "icode": "",
      "resname": "CYS",
      "hetflag": " ",
      "sasa": 0.0,
      "atoms": [
        {
          "atom_index": 11470,
          "name": "N",
          "element": "N",
          "coord": [
            6.654699802398682,
            -1.8169000148773193,
            3.7030999660491943
          ]
        },
        {
          "atom_index": 11471,
          "name": "CA",
          "element": "C",
          "coord": [
            6.51170015335083,
            -1.8467999696731567,
            3.7197999954223633
          ]
        },
        {
          "atom_index": 11472,
          "name": "C",
          "element": "C",
          "coord": [
            6.47790002822876,
            -1.8629000186920166,
            3.864500045776367
          ]
        },
        {
          "atom_index": 11473,
          "name": "O",
          "element": "O",
          "coord": [
            6.382900238037109,
            -1.8091000318527222,
            3.9179999828338623
          ]
        },
        {
          "atom_index": 11474,
          "name": "CB",
          "element": "C",
          "coord": [
            6.486100196838379,
            -1.9708000421524048,
            3.6368000507354736
          ]
        },
        {
          "atom_index": 11475,
          "name": "SG",
          "element": "S",
          "coord": [
            6.442500114440918,
            -1.909999966621399,
            3.47160005569458
          ]
        }
      ]
    },
    {
      "id": "C:285",
      "chain": "C",
      "resseq": 285,
      "icode": "",
      "resname": "ARG",
      "hetflag": " ",
      "sasa": 0.031651873141527176,
      "atoms": [
        {
          "atom_index": 11476,
          "name": "N",
          "element": "N",
          "coord": [
            6.561500072479248,
            -1.9431999921798706,
            3.9303998947143555
          ]
        },
        {
          "atom_index": 11477,
          "name": "CA",
          "element": "C",
          "coord": [
            6.536200046539307,
            -1.9610999822616577,
            4.073299884796143
          ]
        },
        {
          "atom_index": 11478,
          "name": "C",
          "element": "C",
          "coord": [
            6.507800102233887,
            -1.8327000141143799,
            4.1529998779296875
          ]
        },
        {
          "atom_index": 11479,
          "name": "O",
          "element": "O",
          "coord": [
            6.410799980163574,
            -1.8214000463485718,
            4.2210001945495605
          ]
        },
        {
          "atom_index": 11480,
          "name": "CB",
          "element": "C",
          "coord": [
            6.649899959564209,
            -2.0390000343322754,
            4.146900177001953
          ]
        },
        {
          "atom_index": 11481,
          "name": "CG",
          "element": "C",
          "coord": [
            6.6041998863220215,
            -2.039099931716919,
            4.2947001457214355
          ]
        },
        {
          "atom_index": 11482,
          "name": "CD",
          "element": "C",
          "coord": [
            6.526899814605713,
            -2.167799949645996,
            4.32390022277832
          ]
        },
        {
          "atom_index": 11483,
          "name": "NE",
          "element": "N",
          "coord": [
            6.610000133514404,
            -2.2416999340057373,
            4.427999973297119
          ]
        },
        {
          "atom_index": 11484,
          "name": "CZ",
          "element": "C",
          "coord": [
            6.616499900817871,
            -2.371299982070923,
            4.420400142669678
          ]
        },
        {
          "atom_index": 11485,
          "name": "NH1",
          "element": "N",
          "coord": [
            6.543900012969971,
            -2.436500072479248,
            4.317200183868408
          ]
        },
        {
          "atom_index": 11486,
          "name": "NH2",
          "element": "N",
          "coord": [
            6.688600063323975,
            -2.4514999389648438,
            4.500500202178955
          ]
        }
      ]
    },
    {
      "id": "C:286",
      "chain": "C",
      "resseq": 286,
      "icode": "",
      "resname": "ASP",
      "hetflag": " ",
      "sasa": 2.4915943145751953,
      "atoms": [
        {
          "atom_index": 11487,
          "name": "N",
          "element": "N",
          "coord": [
            6.6016998291015625,
            -1.7354999780654907,
            4.142099857330322
          ]
        },
        {
          "atom_index": 11488,
          "name": "CA",
          "element": "C",
          "coord": [
            6.600800037384033,
            -1.6092000007629395,
            4.209400177001953
          ]
        },
        {
          "atom_index": 11489,
          "name": "C",
          "element": "C",
          "coord": [
            6.494200229644775,
            -1.5104000568389893,
            4.161799907684326
          ]
        },
        {
          "atom_index": 11490,
          "name": "O",
          "element": "O",
          "coord": [
            6.470900058746338,
            -1.4144999980926514,
            4.241199970245361
          ]
        },
        {
          "atom_index": 11491,
          "name": "CB",
          "element": "C",
          "coord": [
            6.740699768066406,
            -1.5505000352859497,
            4.1971001625061035
          ]
        },
        {
          "atom_index": 11492,
          "name": "CG",
          "element": "C",
          "coord": [
            6.832499980926514,
            -1.6044000387191772,
            4.302000045776367
          ]
        },
        {
          "atom_index": 11493,
          "name": "OD1",
          "element": "O",
          "coord": [
            6.7829999923706055,
            -1.6486999988555908,
            4.410600185394287
          ]
        },
        {
          "atom_index": 11494,
          "name": "OD2",
          "element": "O",
          "coord": [
            6.958199977874756,
            -1.6049000024795532,
            4.285299777984619
          ]
        }
      ]
    },
    {
      "id": "C:287",
      "chain": "C",
      "resseq": 287,
      "icode": "",
      "resname": "ASN",
      "hetflag": " ",
      "sasa": 0.09458957612514496,
      "atoms": [
        {
          "atom_index": 11495,
          "name": "N",
          "element": "N",
          "coord": [
            6.4446001052856445,
            -1.5400999784469604,
            4.04040002822876
          ]
        },
        {
          "atom_index": 11496,
          "name": "CA",
          "element": "C",
          "coord": [
            6.345099925994873,
            -1.444599986076355,
            3.990499973297119
          ]
        },
        {
          "atom_index": 11497,
          "name": "C",
          "element": "C",
          "coord": [
            6.211299896240234,
            -1.5078999996185303,
            3.971299886703491
          ]
        },
        {
          "atom_index": 11498,
          "name": "O",
          "element": "O",
          "coord": [
            6.125,
            -1.434999942779541,
            3.908400058746338
          ]
        },
        {
          "atom_index": 11499,
          "name": "CB",
          "element": "C",
          "coord": [
            6.391600131988525,
            -1.3799999952316284,
            3.859800100326538
          ]
        },
        {
          "atom_index": 11500,
          "name": "CG",
          "element": "C",
          "coord": [
            6.497900009155273,
            -1.277899980545044,
            3.886399984359741
          ]
        },
        {
          "atom_index": 11501,
          "name": "OD1",
          "element": "O",
          "coord": [
            6.460100173950195,
            -1.166100025177002,
            3.9330999851226807
          ]
        },
        {
          "atom_index": 11502,
          "name": "ND2",
          "element": "N",
          "coord": [
            6.619999885559082,
            -1.3255000114440918,
            3.861999988555908
          ]
        }
      ]
    },
    {
      "id": "C:288",
      "chain": "C",
      "resseq": 288,
      "icode": "",
      "resname": "GLY",
      "hetflag": " ",
      "sasa": 0.0,
      "atoms": [
        {
          "atom_index": 11503,
          "name": "N",
          "element": "N",
          "coord": [
            6.187300205230713,
            -1.62909996509552,
            4.018400192260742
          ]
        },
        {
          "atom_index": 11504,
          "name": "CA",
          "element": "C",
          "coord": [
            6.0619001388549805,
            -1.6904000043869019,
            4.005799770355225
          ]
        },
        {
          "atom_index": 11505,
          "name": "C",
          "element": "C",
          "coord": [
            6.002299785614014,
            -1.7276999950408936,
            3.876199960708618
          ]
        },
        {
          "atom_index": 11506,
          "name": "O",
          "element": "O",
          "coord": [
            5.880499839782715,
            -1.732100009918213,
            3.864000082015991
          ]
        }
      ]
    },
    {
      "id": "C:289",
      "chain": "C",
      "resseq": 289,
      "icode": "",
      "resname": "LEU",
      "hetflag": " ",
      "sasa": 0.0,
      "atoms": [
        {
          "atom_index": 11507,
          "name": "N",
          "element": "N",
          "coord": [
            6.077400207519531,
            -1.7592999935150146,
            3.775399923324585
          ]
        },
        {
          "atom_index": 11508,
          "name": "CA",
          "element": "C",
          "coord": [
            6.025000095367432,
            -1.8072999715805054,
            3.64490008354187
          ]
        },
        {
          "atom_index": 11509,
          "name": "C",
          "element": "C",
          "coord": [
            6.040299892425537,
            -1.9609999656677246,
            3.643399953842163
          ]
        },
        {
          "atom_index": 11510,
          "name": "O",
          "element": "O",
          "coord": [
            6.13070011138916,
            -2.0162999629974365,
            3.712100028991699
          ]
        },
        {
          "atom_index": 11511,
          "name": "CB",
          "element": "C",
          "coord": [
            6.104300022125244,
            -1.735200047492981,
            3.539400100708008
          ]
        },
        {
          "atom_index": 11512,
          "name": "CG",
          "element": "C",
          "coord": [
            6.081200122833252,
            -1.5855000019073486,
            3.5332000255584717
          ]
        },
        {
          "atom_index": 11513,
          "name": "CD1",
          "element": "C",
          "coord": [
            6.214600086212158,
            -1.5369999408721924,
            3.468600034713745
          ]
        },
        {
          "atom_index": 11514,
          "name": "CD2",
          "element": "C",
          "coord": [
            5.966599941253662,
            -1.5535999536514282,
            3.4539999961853027
          ]
        }
      ]
    },
    {
      "id": "C:290",
      "chain": "C",
      "resseq": 290,
      "icode": "",
      "resname": "LEU",
      "hetflag": " ",
      "sasa": 0.0,
      "atoms": [
        {
          "atom_index": 11515,
          "name": "N",
          "element": "N",
          "coord": [
            5.95989990234375,
            -2.0309998989105225,
            3.565999984741211
          ]
        },
        {
          "atom_index": 11516,
          "name": "CA",
          "element": "C",
          "coord": [
            5.969799995422363,
            -2.1789000034332275,
            3.561000108718872
          ]
        },
        {
          "atom_index": 11517,
          "name": "C",
          "element": "C",
          "coord": [
            6.045599937438965,
            -2.187999963760376,
            3.4267001152038574
          ]
        },
        {
          "atom_index": 11518,
          "name": "O",
          "element": "O",
          "coord": [
            6.019000053405762,
            -2.1108999252319336,
            3.331399917602539
          ]
        },
        {
          "atom_index": 11519,
          "name": "CB",
          "element": "C",
          "coord": [
            5.834000110626221,
            -2.2355000972747803,
            3.555299997329712
          ]
        },
        {
          "atom_index": 11520,
          "name": "CG",
          "element": "C",
          "coord": [
            5.7291998863220215,
            -2.222599983215332,
            3.6582000255584717
          ]
        },
        {
          "atom_index": 11521,
          "name": "CD1",
          "element": "C",
          "coord": [
            5.603400230407715,
            -2.272900104522705,
            3.6001999378204346
          ]
        },
        {
          "atom_index": 11522,
          "name": "CD2",
          "element": "C",
          "coord": [
            5.765399932861328,
            -2.3166000843048096,
            3.7685999870300293
          ]
        }
      ]
    },
    {
      "id": "C:291",
      "chain": "C",
      "resseq": 291,
      "icode": "",
      "resname": "LEU",
      "hetflag": " ",
      "sasa": 0.0,
      "atoms": [
        {
          "atom_index": 11523,
          "name": "N",
          "element": "N",
          "coord": [
            6.13129997253418,
            -2.286400079727173,
            3.430299997329712
          ]
        },
        {
          "atom_index": 11524,
          "name": "CA",
          "element": "C",
          "coord": [
            6.214000225067139,
            -2.313800096511841,
            3.30679988861084
          ]
        },
        {
          "atom_index": 11525,
          "name": "C",
          "element": "C",
          "coord": [
            6.177199840545654,
            -2.4472999572753906,
            3.240000009536743
          ]
        },
        {
          "atom_index": 11526,
          "name": "O",
          "element": "O",
          "coord": [
            6.184899806976318,
            -2.55049991607666,
            3.3066000938415527
          ]
        },
        {
          "atom_index": 11527,
          "name": "CB",
          "element": "C",
          "coord": [
            6.353400230407715,
            -2.315500020980835,
            3.3557000160217285
          ]
        },
        {
          "atom_index": 11528,
          "name": "CG",
          "element": "C",
          "coord": [
            6.478600025177002,
            -2.3489999771118164,
            3.290800094604492
          ]
        },
        {
          "atom_index": 11529,
          "name": "CD1",
          "element": "C",
          "coord": [
            6.508200168609619,
            -2.2504000663757324,
            3.1803998947143555
          ]
        },
        {
          "atom_index": 11530,
          "name": "CD2",
          "element": "C",
          "coord": [
            6.584000110626221,
            -2.335700035095215,
            3.3996999263763428
          ]
        }
      ]
    },
    {
      "id": "C:292",
      "chain": "C",
      "resseq": 292,
      "icode": "",
      "resname": "HIS",
      "hetflag": " ",
      "sasa": 0.0,
      "atoms": [
        {
          "atom_index": 11531,
          "name": "N",
          "element": "N",
          "coord": [
            6.151800155639648,
            -2.446899890899658,
            3.1110999584198
          ]
        },
        {
          "atom_index": 11532,
          "name": "CA",
          "element": "C",
          "coord": [
            6.119800090789795,
            -2.574899911880493,
            3.0392000675201416
          ]
        },
        {
          "atom_index": 11533,
          "name": "C",
          "element": "C",
          "coord": [
            6.240799903869629,
            -2.610100030899048,
            2.9577999114990234
          ]
        },
        {
          "atom_index": 11534,
          "name": "O",
          "element": "O",
          "coord": [
            6.278600215911865,
            -2.5162999629974365,
            2.887500047683716
          ]
        },
        {
          "atom_index": 11535,
          "name": "CB",
          "element": "C",
          "coord": [
            6.009200096130371,
            -2.530100107192993,
            2.941800117492676
          ]
        },
        {
          "atom_index": 11536,
          "name": "CG",
          "element": "C",
          "coord": [
            5.981100082397461,
            -2.6380999088287354,
            2.8452999591827393
          ]
        },
        {
          "atom_index": 11537,
          "name": "ND1",
          "element": "N",
          "coord": [
            5.907199859619141,
            -2.745699882507324,
            2.8803999423980713
          ]
        },
        {
          "atom_index": 11538,
          "name": "CD2",
          "element": "C",
          "coord": [
            6.0167999267578125,
            -2.6480000019073486,
            2.7146999835968018
          ]
        },
        {
          "atom_index": 11539,
          "name": "CE1",
          "element": "C",
          "coord": [
            5.9004998207092285,
            -2.8203001022338867,
            2.768399953842163
          ]
        },
        {
          "atom_index": 11540,
          "name": "NE2",
          "element": "N",
          "coord": [
            5.968400001525879,
            -2.7607998847961426,
            2.6626999378204346
          ]
        }
      ]
    },
    {
      "id": "C:293",
      "chain": "C",
      "resseq": 293,
      "icode": "",
      "resname": "ILE",
      "hetflag": " ",
      "sasa": 0.0,
      "atoms": [
        {
          "atom_index": 11541,
          "name": "N",
          "element": "N",
          "coord": [
            6.30210018157959,
            -2.7188000679016113,
            2.9642999172210693
          ]
        },
        {
          "atom_index": 11542,
          "name": "CA",
          "element": "C",
          "coord": [
            6.4232001304626465,
            -2.747999906539917,
            2.884999990463257
          ]
        },
        {
          "atom_index": 11543,
          "name": "C",
          "element": "C",
          "coord": [
            6.384799957275391,
            -2.8236000537872314,
            2.7620999813079834
          ]
        },
        {
          "atom_index": 11544,
          "name": "O",
          "element": "O",
          "coord": [
            6.292799949645996,
            -2.9072000980377197,
            2.7802000045776367
          ]
        },
        {
          "atom_index": 11545,
          "name": "CB",
          "element": "C",
          "coord": [
            6.524700164794922,
            -2.8287999629974365,
            2.9711999893188477
          ]
        },
        {
          "atom_index": 11546,
          "name": "CG1",
          "element": "C",
          "coord": [
            6.541999816894531,
            -2.7483999729156494,
            3.105299949645996
          ]
        },
        {
          "atom_index": 11547,
          "name": "CG2",
          "element": "C",
          "coord": [
            6.651899814605713,
            -2.8494999408721924,
            2.8952999114990234
          ]
        },
        {
          "atom_index": 11548,
          "name": "CD1",
          "element": "C",
          "coord": [
            6.588099956512451,
            -2.5959999561309814,
            3.0594000816345215
          ]
        }
      ]
    },
    {
      "id": "C:294",
      "chain": "C",
      "resseq": 294,
      "icode": "",
      "resname": "HIS",
      "hetflag": " ",
      "sasa": 0.0,
      "atoms": [
        {
          "atom_index": 11549,
          "name": "N",
          "element": "N",
          "coord": [
            6.428899765014648,
            -2.8080999851226807,
            2.6496999263763428
          ]
        },
        {
          "atom_index": 11550,
          "name": "CA",
          "element": "C",
          "coord": [
            6.402500152587891,
            -2.863800048828125,
            2.5162999629974365
          ]
        },
        {
          "atom_index": 11551,
          "name": "C",
          "element": "C",
          "coord": [
            6.5395002365112305,
            -2.9261999130249023,
            2.482100009918213
          ]
        },
        {
          "atom_index": 11552,
          "name": "O",
          "element": "O",
          "coord": [
            6.645899772644043,
            -2.854099988937378,
            2.4997000694274902
          ]
        },
        {
          "atom_index": 11553,
          "name": "CB",
          "element": "C",
          "coord": [
            6.359300136566162,
            -2.76419997215271,
            2.4147000312805176
          ]
        },
        {
          "atom_index": 11554,
          "name": "CG",
          "element": "C",
          "coord": [
            6.337100028991699,
            -2.8268001079559326,
            2.2832000255584717
          ]
        },
        {
          "atom_index": 11555,
          "name": "ND1",
          "element": "N",
          "coord": [
            6.43720006942749,
            -2.8729000091552734,
            2.204200029373169
          ]
        },
        {
          "atom_index": 11556,
          "name": "CD2",
          "element": "C",
          "coord": [
            6.21750020980835,
            -2.848099946975708,
            2.2221999168395996
          ]
        },
        {
          "atom_index": 11557,
          "name": "CE1",
          "element": "C",
          "coord": [
            6.379199981689453,
            -2.921799898147583,
            2.0910000801086426
          ]
        },
        {
          "atom_index": 11558,
          "name": "NE2",
          "element": "N",
          "coord": [
            6.246300220489502,
            -2.9056999683380127,
            2.1034998893737793
          ]
        }
      ]
    },
    {
      "id": "C:295",
      "chain": "C",
      "resseq": 295,
      "icode": "",
      "resname": "ARG",
      "hetflag": " ",
      "sasa": 0.0,
      "atoms": [
        {
          "atom_index": 11559,
          "name": "N",
          "element": "N",
          "coord": [
            6.53410005569458,
            -3.0578999519348145,
            2.449899911880493
          ]
        },
        {
          "atom_index": 11560,
          "name": "CA",
          "element": "C",
          "coord": [
            6.65880012512207,
            -3.1350998878479004,
            2.4342000484466553
          ]
        },
        {
          "atom_index": 11561,
          "name": "C",
          "element": "C",
          "coord": [
            6.719600200653076,
            -3.1419999599456787,
            2.2964999675750732
          ]
        },
        {
          "atom_index": 11562,
          "name": "O",
          "element": "O",
          "coord": [
            6.795100212097168,
            -3.24180006980896,
            2.271899938583374
          ]
        },
        {
          "atom_index": 11563,
          "name": "CB",
          "element": "C",
          "coord": [
            6.652400016784668,
            -3.272700071334839,
            2.503700017929077
          ]
        },
        {
          "atom_index": 11564,
          "name": "CG",
          "element": "C",
          "coord": [
            6.5858001708984375,
            -3.3905999660491943,
            2.441499948501587
          ]
        },
        {
          "atom_index": 11565,
          "name": "CD",
          "element": "C",
          "coord": [
            6.447700023651123,
            -3.435699939727783,
            2.492300033569336
          ]
        },
        {
          "atom_index": 11566,
          "name": "NE",
          "element": "N",
          "coord": [
            6.4670000076293945,
            -3.583899974822998,
            2.517400026321411
          ]
        },
        {
          "atom_index": 11567,
          "name": "CZ",
          "element": "C",
          "coord": [
            6.4019999504089355,
            -3.6617000102996826,
            2.425100088119507
          ]
        },
        {
          "atom_index": 11568,
          "name": "NH1",
          "element": "N",
          "coord": [
            6.324399948120117,
            -3.6168999671936035,
            2.324199914932251
          ]
        },
        {
          "atom_index": 11569,
          "name": "NH2",
          "element": "N",
          "coord": [
            6.41510009765625,
            -3.7923998832702637,
            2.44350004196167
          ]
        }
      ]
    },
    {
      "id": "C:296",
      "chain": "C",
      "resseq": 296,
      "icode": "",
      "resname": "ALA",
      "hetflag": " ",
      "sasa": 0.0,
      "atoms": [
        {
          "atom_index": 11570,
          "name": "N",
          "element": "N",
          "coord": [
            6.685400009155273,
            -3.033900022506714,
            2.222899913787842
          ]
        },
        {
          "atom_index": 11571,
          "name": "CA",
          "element": "C",
          "coord": [
            6.747900009155273,
            -3.032900094985962,
            2.089200019836426
          ]
        },
        {
          "atom_index": 11572,
          "name": "C",
          "element": "C",
          "coord": [
            6.893499851226807,
            -3.0801000595092773,
            2.0989999771118164
          ]
        },
        {
          "atom_index": 11573,
          "name": "O",
          "element": "O",
          "coord": [
            6.969699859619141,
            -3.061000108718872,
            2.1975998878479004
          ]
        },
        {
          "atom_index": 11574,
          "name": "CB",
          "element": "C",
          "coord": [
            6.72730016708374,
            -2.892199993133545,
            2.0439999103546143
          ]
        }
      ]
    },
    {
      "id": "C:297",
      "chain": "C",
      "resseq": 297,
      "icode": "",
      "resname": "MET",
      "hetflag": " ",
      "sasa": 0.0,
      "atoms": [
        {
          "atom_index": 11575,
          "name": "N",
          "element": "N",
          "coord": [
            6.937399864196777,
            -3.142899990081787,
            1.995300054550171
          ]
        },
        {
          "atom_index": 11576,
          "name": "CA",
          "element": "C",
          "coord": [
            7.065299987792969,
            -3.2039999961853027,
            1.9652999639511108
          ]
        },
        {
          "atom_index": 11577,
          "name": "C",
          "element": "C",
          "coord": [
            7.093200206756592,
            -3.341599941253662,
            2.0280001163482666
          ]
        },
        {
          "atom_index": 11578,
          "name": "O",
          "element": "O",
          "coord": [
            7.1809000968933105,
            -3.41729998588562,
            1.9809000492095947
          ]
        },
        {
          "atom_index": 11579,
          "name": "CB",
          "element": "C",
          "coord": [
            7.177700042724609,
            -3.103100061416626,
            1.9972000122070312
          ]
        },
        {
          "atom_index": 11580,
          "name": "CG",
          "element": "C",
          "coord": [
            7.311200141906738,
            -3.172600030899048,
            1.983299970626831
          ]
        },
        {
          "atom_index": 11581,
          "name": "SD",
          "element": "S",
          "coord": [
            7.439300060272217,
            -3.0524001121520996,
            1.9375
          ]
        },
        {
          "atom_index": 11582,
          "name": "CE",
          "element": "C",
          "coord": [
            7.489500045776367,
            -2.9992001056671143,
            2.099100112915039
          ]
        }
      ]
    },
    {
      "id": "C:298",
      "chain": "C",
      "resseq": 298,
      "icode": "",
      "resname": "HIS",
      "hetflag": " ",
      "sasa": 0.0,
      "atoms": [
        {
          "atom_index": 11583,
          "name": "N",
          "element": "N",
          "coord": [
            7.020400047302246,
            -3.3773000240325928,
            2.127500057220459
          ]
        },
        {
          "atom_index": 11584,
          "name": "CA",
          "element": "C",
          "coord": [
            7.036499977111816,
            -3.4997000694274902,
            2.2084999084472656
          ]
        },
        {
          "atom_index": 11585,
          "name": "C",
          "element": "C",
          "coord": [
            7.045599937438965,
            -3.626199960708618,
            2.1298000812530518
          ]
        },
        {
          "atom_index": 11586,
          "name": "O",
          "element": "O",
          "coord": [
            7.132999897003174,
            -3.7049999237060547,
            2.1568000316619873
          ]
        },
        {
          "atom_index": 11587,
          "name": "CB",
          "element": "C",
          "coord": [
            6.927000045776367,
            -3.5139999389648438,
            2.3096001148223877
          ]
        },
        {
          "atom_index": 11588,
          "name": "CG",
          "element": "C",
          "coord": [
            6.803899765014648,
            -3.579699993133545,
            2.2629001140594482
          ]
        },
        {
          "atom_index": 11589,
          "name": "ND1",
          "element": "N",
          "coord": [
            6.7677001953125,
            -3.706700086593628,
            2.3069000244140625
          ]
        },
        {
          "atom_index": 11590,
          "name": "CD2",
          "element": "C",
          "coord": [
            6.700099945068359,
            -3.5401999950408936,
            2.188499927520752
          ]
        },
        {
          "atom_index": 11591,
          "name": "CE1",
          "element": "C",
          "coord": [
            6.645500183105469,
            -3.7393999099731445,
            2.2629001140594482
          ]
        },
        {
          "atom_index": 11592,
          "name": "NE2",
          "element": "N",
          "coord": [
            6.598199844360352,
            -3.646899938583374,
            2.1907999515533447
          ]
        }
      ]
    },
    {
      "id": "C:299",
      "chain": "C",
      "resseq": 299,
      "icode": "",
      "resname": "ALA",
      "hetflag": " ",
      "sasa": 0.0,
      "atoms": [
        {
          "atom_index": 11593,
          "name": "N",
          "element": "N",
          "coord": [
            6.951499938964844,
            -3.6357998847961426,
            2.037400007247925
          ]
        },
        {
          "atom_index": 11594,
          "name": "CA",
          "element": "C",
          "coord": [
            6.959700107574463,
            -3.760699987411499,
            1.9493000507354736
          ]
        },
        {
          "atom_index": 11595,
          "name": "C",
          "element": "C",
          "coord": [
            7.093599796295166,
            -3.774600028991699,
            1.8777999877929688
          ]
        },
        {
          "atom_index": 11596,
          "name": "O",
          "element": "O",
          "coord": [
            7.125500202178955,
            -3.8796000480651855,
            1.8178999423980713
          ]
        },
        {
          "atom_index": 11597,
          "name": "CB",
          "element": "C",
          "coord": [
            6.8445000648498535,
            -3.765899896621704,
            1.8508000373840332
          ]
        }
      ]
    },
    {
      "id": "C:300",
      "chain": "C",
      "resseq": 300,
      "icode": "",
      "resname": "VAL",
      "hetflag": " ",
      "sasa": 0.0,
      "atoms": [
        {
          "atom_index": 11598,
          "name": "N",
          "element": "N",
          "coord": [
            7.175899982452393,
            -3.6695001125335693,
            1.875100016593933
          ]
        },
        {
          "atom_index": 11599,
          "name": "CA",
          "element": "C",
          "coord": [
            7.302700042724609,
            -3.675600051879883,
            1.8080999851226807
          ]
        },
        {
          "atom_index": 11600,
          "name": "C",
          "element": "C",
          "coord": [
            7.391200065612793,
            -3.762200117111206,
            1.8971999883651733
          ]
        },
        {
          "atom_index": 11601,
          "name": "O",
          "element": "O",
          "coord": [
            7.479499816894531,
            -3.825900077819824,
            1.8402999639511108
          ]
        },
        {
          "atom_index": 11602,
          "name": "CB",
          "element": "C",
          "coord": [
            7.361999988555908,
            -3.5381999015808105,
            1.7795000076293945
          ]
        },
        {
          "atom_index": 11603,
          "name": "CG1",
          "element": "C",
          "coord": [
            7.502500057220459,
            -3.545300006866455,
            1.7151000499725342
          ]
        },
        {
          "atom_index": 11604,
          "name": "CG2",
          "element": "C",
          "coord": [
            7.262599945068359,
            -3.462599992752075,
            1.6922999620437622
          ]
        }
      ]
    },
    {
      "id": "C:301",
      "chain": "C",
      "resseq": 301,
      "icode": "",
      "resname": "ILE",
      "hetflag": " ",
      "sasa": 0.0,
      "atoms": [
        {
          "atom_index": 11605,
          "name": "N",
          "element": "N",
          "coord": [
            7.361299991607666,
            -3.7597999572753906,
            2.0257999897003174
          ]
        },
        {
          "atom_index": 11606,
          "name": "CA",
          "element": "C",
          "coord": [
            7.4394001960754395,
            -3.8340001106262207,
            2.118799924850464
          ]
        },
        {
          "atom_index": 11607,
          "name": "C",
          "element": "C",
          "coord": [
            7.392099857330322,
            -3.9690001010894775,
            2.166599988937378
          ]
        },
        {
          "atom_index": 11608,
          "name": "O",
          "element": "O",
          "coord": [
            7.464900016784668,
            -4.065499782562256,
            2.190000057220459
          ]
        },
        {
          "atom_index": 11609,
          "name": "CB",
          "element": "C",
          "coord": [
            7.456399917602539,
            -3.740999937057495,
            2.248699903488159
          ]
        },
        {
          "atom_index": 11610,
          "name": "CG1",
          "element": "C",
          "coord": [
            7.525400161743164,
            -3.608099937438965,
            2.212100028991699
          ]
        },
        {
          "atom_index": 11611,
          "name": "CG2",
          "element": "C",
          "coord": [
            7.536600112915039,
            -3.816200017929077,
            2.363300085067749
          ]
        },
        {
          "atom_index": 11612,
          "name": "CD1",
          "element": "C",
          "coord": [
            7.468200206756592,
            -3.4879000186920166,
            2.2923998832702637
          ]
        }
      ]
    },
    {
      "id": "C:302",
      "chain": "C",
      "resseq": 302,
      "icode": "",
      "resname": "ASP",
      "hetflag": " ",
      "sasa": 0.0,
      "atoms": [
        {
          "atom_index": 11613,
          "name": "N",
          "element": "N",
          "coord": [
            7.258200168609619,
            -3.9655001163482666,
            2.185499906539917
          ]
        },
        {
          "atom_index": 11614,
          "name": "CA",
          "element": "C",
          "coord": [
            7.1905999183654785,
            -4.08459997177124,
            2.2411999702453613
          ]
        },
        {
          "atom_index": 11615,
          "name": "C",
          "element": "C",
          "coord": [
            7.125,
            -4.1809000968933105,
            2.147900104522705
          ]
        },
        {
          "atom_index": 11616,
          "name": "O",
          "element": "O",
          "coord": [
            7.056300163269043,
            -4.273399829864502,
            2.210900068283081
          ]
        },
        {
          "atom_index": 11617,
          "name": "CB",
          "element": "C",
          "coord": [
            7.100200176239014,
            -4.028200149536133,
            2.3559999465942383
          ]
        },
        {
          "atom_index": 11618,
          "name": "CG",
          "element": "C",
          "coord": [
            6.974999904632568,
            -3.9507999420166016,
            2.313999891281128
          ]
        },
        {
          "atom_index": 11619,
          "name": "OD1",
          "element": "O",
          "coord": [
            6.938499927520752,
            -3.960599899291992,
            2.1993000507354736
          ]
        },
        {
          "atom_index": 11620,
          "name": "OD2",
          "element": "O",
          "coord": [
            6.901000022888184,
            -3.8835999965667725,
            2.3931000232696533
          ]
        }
      ]
    },
    {
      "id": "C:303",
      "chain": "C",
      "resseq": 303,
      "icode": "",
      "resname": "ARG",
      "hetflag": " ",
      "sasa": 0.0,
      "atoms": [
        {
          "atom_index": 11621,
          "name": "N",
          "element": "N",
          "coord": [
            7.133600234985352,
            -4.184199810028076,
            2.0167999267578125
          ]
        },
        {
          "atom_index": 11622,
          "name": "CA",
          "element": "C",
          "coord": [
            7.061200141906738,
            -4.289599895477295,
            1.9423999786376953
          ]
        },
        {
          "atom_index": 11623,
          "name": "C",
          "element": "C",
          "coord": [
            7.127399921417236,
            -4.425099849700928,
            1.9301999807357788
          ]
        },
        {
          "atom_index": 11624,
          "name": "O",
          "element": "O",
          "coord": [
            7.067399978637695,
            -4.525899887084961,
            1.980299949645996
          ]
        },
        {
          "atom_index": 11625,
          "name": "CB",
          "element": "C",
          "coord": [
            7.0289998054504395,
            -4.2316999435424805,
            1.805299997329712
          ]
        },
        {
          "atom_index": 11626,
          "name": "CG",
          "element": "C",
          "coord": [
            6.912899971008301,
            -4.309100151062012,
            1.7490999698638916
          ]
        },
        {
          "atom_index": 11627,
          "name": "CD",
          "element": "C",
          "coord": [
            6.841700077056885,
            -4.222300052642822,
            1.6395000219345093
          ]
        },
        {
          "atom_index": 11628,
          "name": "NE",
          "element": "N",
          "coord": [
            6.724100112915039,
            -4.311200141906738,
            1.611199975013733
          ]
        },
        {
          "atom_index": 11629,
          "name": "CZ",
          "element": "C",
          "coord": [
            6.643899917602539,
            -4.295199871063232,
            1.5078999996185303
          ]
        },
        {
          "atom_index": 11630,
          "name": "NH1",
          "element": "N",
          "coord": [
            6.6519999504089355,
            -4.189300060272217,
            1.4305000305175781
          ]
        },
        {
          "atom_index": 11631,
          "name": "NH2",
          "element": "N",
          "coord": [
            6.5472002029418945,
            -4.3831000328063965,
            1.478600025177002
          ]
        }
      ]
    },
    {
      "id": "C:304",
      "chain": "C",
      "resseq": 304,
      "icode": "",
      "resname": "GLN",
      "hetflag": " ",
      "sasa": 0.0,
      "atoms": [
        {
          "atom_index": 11632,
          "name": "N",
          "element": "N",
          "coord": [
            7.241499900817871,
            -4.436800003051758,
            1.8711999654769897
          ]
        },
        {
          "atom_index": 11633,
          "name": "CA",
          "element": "C",
          "coord": [
            7.310500144958496,
            -4.563199996948242,
            1.854200005531311
          ]
        },
        {
          "atom_index": 11634,
          "name": "C",
          "element": "C",
          "coord": [
            7.335400104522705,
            -4.638999938964844,
            1.9823999404907227
          ]
        },
        {
          "atom_index": 11635,
          "name": "O",
          "element": "O",
          "coord": [
            7.377999782562256,
            -4.571800231933594,
            2.078900098800659
          ]
        },
        {
          "atom_index": 11636,
          "name": "CB",
          "element": "C",
          "coord": [
            7.434199810028076,
            -4.533999919891357,
            1.7702000141143799
          ]
        },
        {
          "atom_index": 11637,
          "name": "CG",
          "element": "C",
          "coord": [
            7.399099826812744,
            -4.472300052642822,
            1.635699987411499
          ]
        },
        {
          "atom_index": 11638,
          "name": "CD",
          "element": "C",
          "coord": [
            7.269400119781494,
            -4.511600017547607,
            1.5705000162124634
          ]
        },
        {
          "atom_index": 11639,
          "name": "OE1",
          "element": "O",
          "coord": [
            7.199100017547607,
            -4.434800148010254,
            1.490399956703186
          ]
        },
        {
          "atom_index": 11640,
          "name": "NE2",
          "element": "N",
          "coord": [
            7.234300136566162,
            -4.6417999267578125,
            1.603600025177002
          ]
        }
      ]
    },
    {
      "id": "C:305",
      "chain": "C",
      "resseq": 305,
      "icode": "",
      "resname": "LYS",
      "hetflag": " ",
      "sasa": 0.0,
      "atoms": [
        {
          "atom_index": 11641,
          "name": "N",
          "element": "N",
          "coord": [
            7.3125,
            -4.769499778747559,
            1.992300033569336
          ]
        },
        {
          "atom_index": 11642,
          "name": "CA",
          "element": "C",
          "coord": [
            7.329599857330322,
            -4.85230016708374,
            2.108599901199341
          ]
        },
        {
          "atom_index": 11643,
          "name": "C",
          "element": "C",
          "coord": [
            7.471799850463867,
            -4.8902997970581055,
            2.141200065612793
          ]
        },
        {
          "atom_index": 11644,
          "name": "O",
          "element": "O",
          "coord": [
            7.502799987792969,
            -4.950300216674805,
            2.248800039291382
          ]
        },
        {
          "atom_index": 11645,
          "name": "CB",
          "element": "C",
          "coord": [
            7.242800235748291,
            -4.980000019073486,
            2.091099977493286
          ]
        },
        {
          "atom_index": 11646,
          "name": "CG",
          "element": "C",
          "coord": [
            7.275400161743164,
            -5.091800212860107,
            2.1956000328063965
          ]
        },
        {
          "atom_index": 11647,
          "name": "CD",
          "element": "C",
          "coord": [
            7.230000019073486,
            -5.229100227355957,
            2.1452999114990234
          ]
        },
        {
          "atom_index": 11648,
          "name": "CE",
          "element": "C",
          "coord": [
            7.2453999519348145,
            -5.343500137329102,
            2.2430999279022217
          ]
        },
        {
          "atom_index": 11649,
          "name": "NZ",
          "element": "N",
          "coord": [
            7.3867998123168945,
            -5.385700225830078,
            2.261399984359741
          ]
        }
      ]
    },
    {
      "id": "C:306",
      "chain": "C",
      "resseq": 306,
      "icode": "",
      "resname": "ASN",
      "hetflag": " ",
      "sasa": 0.0,
      "atoms": [
        {
          "atom_index": 11650,
          "name": "N",
          "element": "N",
          "coord": [
            7.561100006103516,
            -4.857699871063232,
            2.0534000396728516
          ]
        },
        {
          "atom_index": 11651,
          "name": "CA",
          "element": "C",
          "coord": [
            7.699399948120117,
            -4.89169979095459,
            2.07450008392334
          ]
        },
        {
          "atom_index": 11652,
          "name": "C",
          "element": "C",
          "coord": [
            7.793399810791016,
            -4.778900146484375,
            2.107100009918213
          ]
        },
        {
          "atom_index": 11653,
          "name": "O",
          "element": "O",
          "coord": [
            7.908100128173828,
            -4.821300029754639,
            2.1603000164031982
          ]
        },
        {
          "atom_index": 11654,
          "name": "CB",
          "element": "C",
          "coord": [
            7.7565999031066895,
            -4.961599826812744,
            1.9434000253677368
          ]
        },
        {
          "atom_index": 11655,
          "name": "CG",
          "element": "C",
          "coord": [
            7.722099781036377,
            -4.864099979400635,
            1.8314000368118286
          ]
        },
        {
          "atom_index": 11656,
          "name": "OD1",
          "element": "O",
          "coord": [
            7.598199844360352,
            -4.830399990081787,
            1.8245999813079834
          ]
        },
        {
          "atom_index": 11657,
          "name": "ND2",
          "element": "N",
          "coord": [
            7.815700054168701,
            -4.81279993057251,
            1.7503999471664429
          ]
        }
      ]
    },
    {
      "id": "C:307",
      "chain": "C",
      "resseq": 307,
      "icode": "",
      "resname": "HIS",
      "hetflag": " ",
      "sasa": 0.0,
      "atoms": [
        {
          "atom_index": 11658,
          "name": "N",
          "element": "N",
          "coord": [
            7.76140022277832,
            -4.6529998779296875,
            2.0725998878479004
          ]
        },
        {
          "atom_index": 11659,
          "name": "CA",
          "element": "C",
          "coord": [
            7.842199802398682,
            -4.533699989318848,
            2.089200019836426
          ]
        },
        {
          "atom_index": 11660,
          "name": "C",
          "element": "C",
          "coord": [
            7.756199836730957,
            -4.412499904632568,
            2.1301000118255615
          ]
        },
        {
          "atom_index": 11661,
          "name": "O",
          "element": "O",
          "coord": [
            7.652200222015381,
            -4.391300201416016,
            2.0722999572753906
          ]
        },
        {
          "atom_index": 11662,
          "name": "CB",
          "element": "C",
          "coord": [
            7.904099941253662,
            -4.485000133514404,
            1.9565000534057617
          ]
        },
        {
          "atom_index": 11663,
          "name": "CG",
          "element": "C",
          "coord": [
            8.027999877929688,
            -4.405099868774414,
            1.9718999862670898
          ]
        },
        {
          "atom_index": 11664,
          "name": "ND1",
          "element": "N",
          "coord": [
            8.14840030670166,
            -4.458399772644043,
            2.025399923324585
          ]
        },
        {
          "atom_index": 11665,
          "name": "CD2",
          "element": "C",
          "coord": [
            8.055399894714355,
            -4.280099868774414,
            1.937600016593933
          ]
        },
        {
          "atom_index": 11666,
          "name": "CE1",
          "element": "C",
          "coord": [
            8.24429988861084,
            -4.368599891662598,
            2.0201001167297363
          ]
        },
        {
          "atom_index": 11667,
          "name": "NE2",
          "element": "N",
          "coord": [
            8.19279956817627,
            -4.258900165557861,
            1.9708000421524048
          ]
        }
      ]
    },
    {
      "id": "C:308",
      "chain": "C",
      "resseq": 308,
      "icode": "",
      "resname": "GLY",
      "hetflag": " ",
      "sasa": 0.0,
      "atoms": [
        {
          "atom_index": 11668,
          "name": "N",
          "element": "N",
          "coord": [
            7.805300235748291,
            -4.337699890136719,
            2.2279999256134033
          ]
        },
        {
          "atom_index": 11669,
          "name": "CA",
          "element": "C",
          "coord": [
            7.743299961090088,
            -4.21619987487793,
            2.2792000770568848
          ]
        },
        {
          "atom_index": 11670,
          "name": "C",
          "element": "C",
          "coord": [
            7.718500137329102,
            -4.210400104522705,
            2.4298999309539795
          ]
        },
        {
          "atom_index": 11671,
          "name": "O",
          "element": "O",
          "coord": [
            7.783899784088135,
            -4.266300201416016,
            2.517199993133545
          ]
        }
      ]
    },
    {
      "id": "C:309",
      "chain": "C",
      "resseq": 309,
      "icode": "",
      "resname": "ILE",
      "hetflag": " ",
      "sasa": 0.0,
      "atoms": [
        {
          "atom_index": 11672,
          "name": "N",
          "element": "N",
          "coord": [
            7.611400127410889,
            -4.130899906158447,
            2.4502999782562256
          ]
        },
        {
          "atom_index": 11673,
          "name": "CA",
          "element": "C",
          "coord": [
            7.568600177764893,
            -4.114299774169922,
            2.588200092315674
          ]
        },
        {
          "atom_index": 11674,
          "name": "C",
          "element": "C",
          "coord": [
            7.419300079345703,
            -4.148799896240234,
            2.589900016784668
          ]
        },
        {
          "atom_index": 11675,
          "name": "O",
          "element": "O",
          "coord": [
            7.339399814605713,
            -4.1092000007629395,
            2.503200054168701
          ]
        },
        {
          "atom_index": 11676,
          "name": "CB",
          "element": "C",
          "coord": [
            7.604599952697754,
            -3.977299928665161,
            2.6542000770568848
          ]
        },
        {
          "atom_index": 11677,
          "name": "CG1",
          "element": "C",
          "coord": [
            7.750199794769287,
            -3.9407999515533447,
            2.637399911880493
          ]
        },
        {
          "atom_index": 11678,
          "name": "CG2",
          "element": "C",
          "coord": [
            7.5644001960754395,
            -3.974600076675415,
            2.8053998947143555
          ]
        },
        {
          "atom_index": 11679,
          "name": "CD1",
          "element": "C",
          "coord": [
            7.7846999168396,
            -3.794100046157837,
            2.6458001136779785
          ]
        }
      ]
    },
    {
      "id": "C:310",
      "chain": "C",
      "resseq": 310,
      "icode": "",
      "resname": "HIS",
      "hetflag": " ",
      "sasa": 0.0,
      "atoms": [
        {
          "atom_index": 11680,
          "name": "N",
          "element": "N",
          "coord": [
            7.378699779510498,
            -4.228400230407715,
            2.6879000663757324
          ]
        },
        {
          "atom_index": 11681,
          "name": "CA",
          "element": "C",
          "coord": [
            7.235499858856201,
            -4.264200210571289,
            2.6895999908447266
          ]
        },
        {
          "atom_index": 11682,
          "name": "C",
          "element": "C",
          "coord": [
            7.152599811553955,
            -4.150300025939941,
            2.745500087738037
          ]
        },
        {
          "atom_index": 11683,
          "name": "O",
          "element": "O",
          "coord": [
            7.208199977874756,
            -4.090000152587891,
            2.853100061416626
          ]
        },
        {
          "atom_index": 11684,
          "name": "CB",
          "element": "C",
          "coord": [
            7.215000152587891,
            -4.394000053405762,
            2.774399995803833
          ]
        },
        {
          "atom_index": 11685,
          "name": "CG",
          "element": "C",
          "coord": [
            7.069699764251709,
            -4.432799816131592,
            2.7709999084472656
          ]
        },
        {
          "atom_index": 11686,
          "name": "ND1",
          "element": "N",
          "coord": [
            6.979000091552734,
            -4.414400100708008,
            2.867500066757202
          ]
        },
        {
          "atom_index": 11687,
          "name": "CD2",
          "element": "C",
          "coord": [
            7.0019001960754395,
            -4.48859977722168,
            2.6651999950408936
          ]
        },
        {
          "atom_index": 11688,
          "name": "CE1",
          "element": "C",
          "coord": [
            6.856599807739258,
            -4.4608001708984375,
            2.8252999782562256
          ]
        },
        {
          "atom_index": 11689,
          "name": "NE2",
          "element": "N",
          "coord": [
            6.86959981918335,
            -4.502200126647949,
            2.7016000747680664
          ]
        }
      ]
    },
    {
      "id": "C:311",
      "chain": "C",
      "resseq": 311,
      "icode": "",
      "resname": "PHE",
      "hetflag": " ",
      "sasa": 0.0,
      "atoms": [
        {
          "atom_index": 11690,
          "name": "N",
          "element": "N",
          "coord": [
            7.037399768829346,
            -4.118000030517578,
            2.6893999576568604
          ]
        },
        {
          "atom_index": 11691,
          "name": "CA",
          "element": "C",
          "coord": [
            6.95959997177124,
            -4.0081000328063965,
            2.7472000122070312
          ]
        },
        {
          "atom_index": 11692,
          "name": "C",
          "element": "C",
          "coord": [
            6.9394001960754395,
            -4.014400005340576,
            2.8947999477386475
          ]
        },
        {
          "atom_index": 11693,
          "name": "O",
          "element": "O",
          "coord": [
            6.918799877166748,
            -3.913100004196167,
            2.9716999530792236
          ]
        },
        {
          "atom_index": 11694,
          "name": "CB",
          "element": "C",
          "coord": [
            6.821599960327148,
            -3.9946999549865723,
            2.6809000968933105
          ]
        },
        {
          "atom_index": 11695,
          "name": "CG",
          "element": "C",
          "coord": [
            6.735899925231934,
            -3.8819000720977783,
            2.725600004196167
          ]
        },
        {
          "atom_index": 11696,
          "name": "CD1",
          "element": "C",
          "coord": [
            6.773099899291992,
            -3.7523000240325928,
            2.6814000606536865
          ]
        },
        {
          "atom_index": 11697,
          "name": "CD2",
          "element": "C",
          "coord": [
            6.63100004196167,
            -3.8894999027252197,
            2.8066999912261963
          ]
        },
        {
          "atom_index": 11698,
          "name": "CE1",
          "element": "C",
          "coord": [
            6.7032999992370605,
            -3.6373000144958496,
            2.713200092315674
          ]
        },
        {
          "atom_index": 11699,
          "name": "CE2",
          "element": "C",
          "coord": [
            6.55620002746582,
            -3.774899959564209,
            2.8434998989105225
          ]
        },
        {
          "atom_index": 11700,
          "name": "CZ",
          "element": "C",
          "coord": [
            6.591400146484375,
            -3.6535000801086426,
            2.796099901199341
          ]
        }
      ]
    },
    {
      "id": "C:312",
      "chain": "C",
      "resseq": 312,
      "icode": "",
      "resname": "ARG",
      "hetflag": " ",
      "sasa": 0.0,
      "atoms": [
        {
          "atom_index": 11701,
          "name": "N",
          "element": "N",
          "coord": [
            6.938399791717529,
            -4.135200023651123,
            2.9544999599456787
          ]
        },
        {
          "atom_index": 11702,
          "name": "CA",
          "element": "C",
          "coord": [
            6.911200046539307,
            -4.137599945068359,
            3.1059000492095947
          ]
        },
        {
          "atom_index": 11703,
          "name": "C",
          "element": "C",
          "coord": [
            7.020699977874756,
            -4.052800178527832,
            3.1696999073028564
          ]
        },
        {
          "atom_index": 11704,
          "name": "O",
          "element": "O",
          "coord": [
            6.99399995803833,
            -3.9895999431610107,
            3.2695999145507812
          ]
        },
        {
          "atom_index": 11705,
          "name": "CB",
          "element": "C",
          "coord": [
            6.8942999839782715,
            -4.272900104522705,
            3.1582999229431152
          ]
        },
        {
          "atom_index": 11706,
          "name": "CG",
          "element": "C",
          "coord": [
            7.018599987030029,
            -4.337900161743164,
            3.2135000228881836
          ]
        },
        {
          "atom_index": 11707,
          "name": "CD",
          "element": "C",
          "coord": [
            6.991000175476074,
            -4.481800079345703,
            3.243499994277954
          ]
        },
        {
          "atom_index": 11708,
          "name": "NE",
          "element": "N",
          "coord": [
            7.043799877166748,
            -4.556300163269043,
            3.121000051498413
          ]
        },
        {
          "atom_index": 11709,
          "name": "CZ",
          "element": "C",
          "coord": [
            6.958199977874756,
            -4.630300045013428,
            3.051100015640259
          ]
        },
        {
          "atom_index": 11710,
          "name": "NH1",
          "element": "N",
          "coord": [
            6.830699920654297,
            -4.631800174713135,
            3.0952999591827393
          ]
        },
        {
          "atom_index": 11711,
          "name": "NH2",
          "element": "N",
          "coord": [
            6.998499870300293,
            -4.692399978637695,
            2.941499948501587
          ]
        }
      ]
    },
    {
      "id": "C:313",
      "chain": "C",
      "resseq": 313,
      "icode": "",
      "resname": "VAL",
      "hetflag": " ",
      "sasa": 0.0,
      "atoms": [
        {
          "atom_index": 11712,
          "name": "N",
          "element": "N",
          "coord": [
            7.139100074768066,
            -4.054299831390381,
            3.1043999195098877
          ]
        },
        {
          "atom_index": 11713,
          "name": "CA",
          "element": "C",
          "coord": [
            7.24459981918335,
            -3.9690001010894775,
            3.1661999225616455
          ]
        },
        {
          "atom_index": 11714,
          "name": "C",
          "element": "C",
          "coord": [
            7.2170000076293945,
            -3.8194000720977783,
            3.141200065612793
          ]
        },
        {
          "atom_index": 11715,
          "name": "O",
          "element": "O",
          "coord": [
            7.223899841308594,
            -3.730600118637085,
            3.230799913406372
          ]
        },
        {
          "atom_index": 11716,
          "name": "CB",
          "element": "C",
          "coord": [
            7.379499912261963,
            -4.023099899291992,
            3.12719988822937
          ]
        },
        {
          "atom_index": 11717,
          "name": "CG1",
          "element": "C",
          "coord": [
            7.496699810028076,
            -3.9402999877929688,
            3.178999900817871
          ]
        },
        {
          "atom_index": 11718,
          "name": "CG2",
          "element": "C",
          "coord": [
            7.396599769592285,
            -4.154399871826172,
            3.1963000297546387
          ]
        }
      ]
    },
    {
      "id": "C:314",
      "chain": "C",
      "resseq": 314,
      "icode": "",
      "resname": "LEU",
      "hetflag": " ",
      "sasa": 0.0,
      "atoms": [
        {
          "atom_index": 11719,
          "name": "N",
          "element": "N",
          "coord": [
            7.193299770355225,
            -3.784899950027466,
            3.016900062561035
          ]
        },
        {
          "atom_index": 11720,
          "name": "CA",
          "element": "C",
          "coord": [
            7.159200191497803,
            -3.6461000442504883,
            2.974299907684326
          ]
        },
        {
          "atom_index": 11721,
          "name": "C",
          "element": "C",
          "coord": [
            7.047800064086914,
            -3.6001999378204346,
            3.071000099182129
          ]
        },
        {
          "atom_index": 11722,
          "name": "O",
          "element": "O",
          "coord": [
            7.063499927520752,
            -3.4934000968933105,
            3.1252999305725098
          ]
        },
        {
          "atom_index": 11723,
          "name": "CB",
          "element": "C",
          "coord": [
            7.125400066375732,
            -3.6451001167297363,
            2.8268001079559326
          ]
        },
        {
          "atom_index": 11724,
          "name": "CG",
          "element": "C",
          "coord": [
            7.236599922180176,
            -3.6113998889923096,
            2.726900100708008
          ]
        },
        {
          "atom_index": 11725,
          "name": "CD1",
          "element": "C",
          "coord": [
            7.373199939727783,
            -3.6577999591827393,
            2.7739999294281006
          ]
        },
        {
          "atom_index": 11726,
          "name": "CD2",
          "element": "C",
          "coord": [
            7.209000110626221,
            -3.6633999347686768,
            2.58489990234375
          ]
        }
      ]
    },
    {
      "id": "C:315",
      "chain": "C",
      "resseq": 315,
      "icode": "",
      "resname": "ALA",
      "hetflag": " ",
      "sasa": 0.0,
      "atoms": [
        {
          "atom_index": 11727,
          "name": "N",
          "element": "N",
          "coord": [
            6.9446001052856445,
            -3.6745998859405518,
            3.098400115966797
          ]
        },
        {
          "atom_index": 11728,
          "name": "CA",
          "element": "C",
          "coord": [
            6.832200050354004,
            -3.6475000381469727,
            3.1842000484466553
          ]
        },
        {
          "atom_index": 11729,
          "name": "C",
          "element": "C",
          "coord": [
            6.886499881744385,
            -3.6324000358581543,
            3.3259999752044678
          ]
        },
        {
          "atom_index": 11730,
          "name": "O",
          "element": "O",
          "coord": [
            6.839000225067139,
            -3.536400079727173,
            3.3910999298095703
          ]
        },
        {
          "atom_index": 11731,
          "name": "CB",
          "element": "C",
          "coord": [
            6.72189998626709,
            -3.75600004196167,
            3.185699939727783
          ]
        }
      ]
    },
    {
      "id": "C:316",
      "chain": "C",
      "resseq": 316,
      "icode": "",
      "resname": "LYS",
      "hetflag": " ",
      "sasa": 0.0,
      "atoms": [
        {
          "atom_index": 11732,
          "name": "N",
          "element": "N",
          "coord": [
            6.973899841308594,
            -3.714400053024292,
            3.377000093460083
          ]
        },
        {
          "atom_index": 11733,
          "name": "CA",
          "element": "C",
          "coord": [
            7.0278000831604,
            -3.694999933242798,
            3.5099000930786133
          ]
        },
        {
          "atom_index": 11734,
          "name": "C",
          "element": "C",
          "coord": [
            7.0970001220703125,
            -3.557499885559082,
            3.5127999782562256
          ]
        },
        {
          "atom_index": 11735,
          "name": "O",
          "element": "O",
          "coord": [
            7.069200038909912,
            -3.4811999797821045,
            3.604599952697754
          ]
        },
        {
          "atom_index": 11736,
          "name": "CB",
          "element": "C",
          "coord": [
            7.129300117492676,
            -3.8013999462127686,
            3.5464000701904297
          ]
        },
        {
          "atom_index": 11737,
          "name": "CG",
          "element": "C",
          "coord": [
            7.053699970245361,
            -3.917799949645996,
            3.6110000610351562
          ]
        },
        {
          "atom_index": 11738,
          "name": "CD",
          "element": "C",
          "coord": [
            7.156000137329102,
            -4.022900104522705,
            3.658099889755249
          ]
        },
        {
          "atom_index": 11739,
          "name": "CE",
          "element": "C",
          "coord": [
            7.083000183105469,
            -4.156099796295166,
            3.700500011444092
          ]
        },
        {
          "atom_index": 11740,
          "name": "NZ",
          "element": "N",
          "coord": [
            7.183899879455566,
            -4.239699840545654,
            3.7634999752044678
          ]
        }
      ]
    },
    {
      "id": "C:317",
      "chain": "C",
      "resseq": 317,
      "icode": "",
      "resname": "ALA",
      "hetflag": " ",
      "sasa": 0.0,
      "atoms": [
        {
          "atom_index": 11741,
          "name": "N",
          "element": "N",
          "coord": [
            7.183300018310547,
            -3.528599977493286,
            3.4149999618530273
          ]
        },
        {
          "atom_index": 11742,
          "name": "CA",
          "element": "C",
          "coord": [
            7.262400150299072,
            -3.410900115966797,
            3.3982999324798584
          ]
        },
        {
          "atom_index": 11743,
          "name": "C",
          "element": "C",
          "coord": [
            7.178299903869629,
            -3.2871999740600586,
            3.410900115966797
          ]
        },
        {
          "atom_index": 11744,
          "name": "O",
          "element": "O",
          "coord": [
            7.219600200653076,
            -3.1868999004364014,
            3.4758999347686768
          ]
        },
        {
          "atom_index": 11745,
          "name": "CB",
          "element": "C",
          "coord": [
            7.344099998474121,
            -3.40939998626709,
            3.2678000926971436
          ]
        }
      ]
    },
    {
      "id": "C:318",
      "chain": "C",
      "resseq": 318,
      "icode": "",
      "resname": "LEU",
      "hetflag": " ",
      "sasa": 0.0,
      "atoms": [
        {
          "atom_index": 11746,
          "name": "N",
          "element": "N",
          "coord": [
            7.061699867248535,
            -3.2887001037597656,
            3.3531999588012695
          ]
        },
        {
          "atom_index": 11747,
          "name": "CA",
          "element": "C",
          "coord": [
            6.968699932098389,
            -3.174799919128418,
            3.361799955368042
          ]
        },
        {
          "atom_index": 11748,
          "name": "C",
          "element": "C",
          "coord": [
            6.90910005569458,
            -3.1607000827789307,
            3.5035998821258545
          ]
        },
        {
          "atom_index": 11749,
          "name": "O",
          "element": "O",
          "coord": [
            6.904300212860107,
            -3.048099994659424,
            3.561000108718872
          ]
        },
        {
          "atom_index": 11750,
          "name": "CB",
          "element": "C",
          "coord": [
            6.85860013961792,
            -3.181999921798706,
            3.253000020980835
          ]
        },
        {
          "atom_index": 11751,
          "name": "CG",
          "element": "C",
          "coord": [
            6.78249979019165,
            -3.0471999645233154,
            3.2523999214172363
          ]
        },
        {
          "atom_index": 11752,
          "name": "CD1",
          "element": "C",
          "coord": [
            6.80620002746582,
            -2.9751999378204346,
            3.1201999187469482
          ]
        },
        {
          "atom_index": 11753,
          "name": "CD2",
          "element": "C",
          "coord": [
            6.632999897003174,
            -3.059999942779541,
            3.2799999713897705
          ]
        }
      ]
    },
    {
      "id": "C:319",
      "chain": "C",
      "resseq": 319,
      "icode": "",
      "resname": "ARG",
      "hetflag": " ",
      "sasa": 0.0,
      "atoms": [
        {
          "atom_index": 11754,
          "name": "N",
          "element": "N",
          "coord": [
            6.866499900817871,
            -3.2678000926971436,
            3.560499906539917
          ]
        },
        {
          "atom_index": 11755,
          "name": "CA",
          "element": "C",
          "coord": [
            6.806300163269043,
            -3.248699903488159,
            3.6970999240875244
          ]
        },
        {
          "atom_index": 11756,
          "name": "C",
          "element": "C",
          "coord": [
            6.916900157928467,
            -3.194999933242798,
            3.782900094985962
          ]
        },
        {
          "atom_index": 11757,
          "name": "O",
          "element": "O",
          "coord": [
            6.882500171661377,
            -3.143399953842163,
            3.89520001411438
          ]
        },
        {
          "atom_index": 11758,
          "name": "CB",
          "element": "C",
          "coord": [
            6.735199928283691,
            -3.375499963760376,
            3.7400999069213867
          ]
        },
        {
          "atom_index": 11759,
          "name": "CG",
          "element": "C",
          "coord": [
            6.728700160980225,
            -3.439300060272217,
            3.871799945831299
          ]
        },
        {
          "atom_index": 11760,
          "name": "CD",
          "element": "C",
          "coord": [
            6.612299919128418,
            -3.394399881362915,
            3.9556000232696533
          ]
        },
        {
          "atom_index": 11761,
          "name": "NE",
          "element": "N",
          "coord": [
            6.551199913024902,
            -3.506200075149536,
            3.993499994277954
          ]
        },
        {
          "atom_index": 11762,
          "name": "CZ",
          "element": "C",
          "coord": [
            6.488999843597412,
            -3.584399938583374,
            4.070799827575684
          ]
        },
        {
          "atom_index": 11763,
          "name": "NH1",
          "element": "N",
          "coord": [
            6.447400093078613,
            -3.711899995803833,
            4.030799865722656
          ]
        },
        {
          "atom_index": 11764,
          "name": "NH2",
          "element": "N",
          "coord": [
            6.460100173950195,
            -3.5464000701904297,
            4.196199893951416
          ]
        }
      ]
    },
    {
      "id": "C:320",
      "chain": "C",
      "resseq": 320,
      "icode": "",
      "resname": "MET",
      "hetflag": " ",
      "sasa": 0.0,
      "atoms": [
        {
          "atom_index": 11765,
          "name": "N",
          "element": "N",
          "coord": [
            7.037099838256836,
            -3.1974000930786133,
            3.746299982070923
          ]
        },
        {
          "atom_index": 11766,
          "name": "CA",
          "element": "C",
          "coord": [
            7.145599842071533,
            -3.1410999298095703,
            3.83270001411438
          ]
        },
        {
          "atom_index": 11767,
          "name": "C",
          "element": "C",
          "coord": [
            7.166500091552734,
            -2.9928998947143555,
            3.7992000579833984
          ]
        },
        {
          "atom_index": 11768,
          "name": "O",
          "element": "O",
          "coord": [
            7.177199840545654,
            -2.906399965286255,
            3.884000062942505
          ]
        },
        {
          "atom_index": 11769,
          "name": "CB",
          "element": "C",
          "coord": [
            7.274499893188477,
            -3.224299907684326,
            3.808300018310547
          ]
        },
        {
          "atom_index": 11770,
          "name": "CG",
          "element": "C",
          "coord": [
            7.262599945068359,
            -3.347599983215332,
            3.8907999992370605
          ]
        },
        {
          "atom_index": 11771,
          "name": "SD",
          "element": "S",
          "coord": [
            7.418099880218506,
            -3.441999912261963,
            3.874000072479248
          ]
        },
        {
          "atom_index": 11772,
          "name": "CE",
          "element": "C",
          "coord": [
            7.386499881744385,
            -3.4883999824523926,
            3.7032999992370605
          ]
        }
      ]
    },
    {
      "id": "C:321",
      "chain": "C",
      "resseq": 321,
      "icode": "",
      "resname": "SER",
      "hetflag": " ",
      "sasa": 0.0,
      "atoms": [
        {
          "atom_index": 11773,
          "name": "N",
          "element": "N",
          "coord": [
            7.172399997711182,
            -2.964099884033203,
            3.670599937438965
          ]
        },
        {
          "atom_index": 11774,
          "name": "CA",
          "element": "C",
          "coord": [
            7.19320011138916,
            -2.828700065612793,
            3.6208999156951904
          ]
        },
        {
          "atom_index": 11775,
          "name": "C",
          "element": "C",
          "coord": [
            7.069200038909912,
            -2.7467000484466553,
            3.647599935531616
          ]
        },
        {
          "atom_index": 11776,
          "name": "O",
          "element": "O",
          "coord": [
            7.072700023651123,
            -2.639400005340576,
            3.7142999172210693
          ]
        },
        {
          "atom_index": 11777,
          "name": "CB",
          "element": "C",
          "coord": [
            7.249899864196777,
            -2.8385000228881836,
            3.488300085067749
          ]
        },
        {
          "atom_index": 11778,
          "name": "OG",
          "element": "O",
          "coord": [
            7.243000030517578,
            -2.7230000495910645,
            3.412100076675415
          ]
        }
      ]
    },
    {
      "id": "C:322",
      "chain": "C",
      "resseq": 322,
      "icode": "",
      "resname": "GLY",
      "hetflag": " ",
      "sasa": 0.0,
      "atoms": [
        {
          "atom_index": 11779,
          "name": "N",
          "element": "N",
          "coord": [
            6.951399803161621,
            -2.780600070953369,
            3.6147000789642334
          ]
        },
        {
          "atom_index": 11780,
          "name": "CA",
          "element": "C",
          "coord": [
            6.832600116729736,
            -2.7072999477386475,
            3.6531999111175537
          ]
        },
        {
          "atom_index": 11781,
          "name": "C",
          "element": "C",
          "coord": [
            6.73829984664917,
            -2.7074999809265137,
            3.545099973678589
          ]
        },
        {
          "atom_index": 11782,
          "name": "O",
          "element": "O",
          "coord": [
            6.787600040435791,
            -2.6744000911712646,
            3.4342000484466553
          ]
        }
      ]
    },
    {
      "id": "C:323",
      "chain": "C",
      "resseq": 323,
      "icode": "",
      "resname": "GLY",
      "hetflag": " ",
      "sasa": 0.0,
      "atoms": [
        {
          "atom_index": 11783,
          "name": "N",
          "element": "N",
          "coord": [
            6.622200012207031,
            -2.7435998916625977,
            3.575900077819824
          ]
        },
        {
          "atom_index": 11784,
          "name": "CA",
          "element": "C",
          "coord": [
            6.510799884796143,
            -2.7451000213623047,
            3.462599992752075
          ]
        },
        {
          "atom_index": 11785,
          "name": "C",
          "element": "C",
          "coord": [
            6.38640022277832,
            -2.78629994392395,
            3.5524001121520996
          ]
        },
        {
          "atom_index": 11786,
          "name": "O",
          "element": "O",
          "coord": [
            6.3907999992370605,
            -2.857300043106079,
            3.654400110244751
          ]
        }
      ]
    },
    {
      "id": "C:324",
      "chain": "C",
      "resseq": 324,
      "icode": "",
      "resname": "ASP",
      "hetflag": " ",
      "sasa": 0.0,
      "atoms": [
        {
          "atom_index": 11787,
          "name": "N",
          "element": "N",
          "coord": [
            6.276700019836426,
            -2.7290000915527344,
            3.5088000297546387
          ]
        },
        {
          "atom_index": 11788,
          "name": "CA",
          "element": "C",
          "coord": [
            6.146200180053711,
            -2.754699945449829,
            3.573499917984009
          ]
        },
        {
          "atom_index": 11789,
          "name": "C",
          "element": "C",
          "coord": [
            6.077499866485596,
            -2.861799955368042,
            3.4809000492095947
          ]
        },
        {
          "atom_index": 11790,
          "name": "O",
          "element": "O",
          "coord": [
            6.017600059509277,
            -2.9547998905181885,
            3.5408999919891357
          ]
        },
        {
          "atom_index": 11791,
          "name": "CB",
          "element": "C",
          "coord": [
            6.075699806213379,
            -2.628999948501587,
            3.609299898147583
          ]
        },
        {
          "atom_index": 11792,
          "name": "CG",
          "element": "C",
          "coord": [
            6.125400066375732,
            -2.5485999584198,
            3.7284998893737793
          ]
        },
        {
          "atom_index": 11793,
          "name": "OD1",
          "element": "O",
          "coord": [
            6.148200035095215,
            -2.597100019454956,
            3.841200113296509
          ]
        },
        {
          "atom_index": 11794,
          "name": "OD2",
          "element": "O",
          "coord": [
            6.135300159454346,
            -2.4258999824523926,
            3.7035000324249268
          ]
        }
      ]
    },
    {
      "id": "C:325",
      "chain": "C",
      "resseq": 325,
      "icode": "",
      "resname": "HIS",
      "hetflag": " ",
      "sasa": 0.0,
      "atoms": [
        {
          "atom_index": 11795,
          "name": "N",
          "element": "N",
          "coord": [
            6.083799839019775,
            -2.8592000007629395,
            3.356600046157837
          ]
        },
        {
          "atom_index": 11796,
          "name": "CA",
          "element": "C",
          "coord": [
            6.030900001525879,
            -2.9467999935150146,
            3.2581000328063965
          ]
        },
        {
          "atom_index": 11797,
          "name": "C",
          "element": "C",
          "coord": [
            6.147600173950195,
            -3.0023999214172363,
            3.180999994277954
          ]
        },
        {
          "atom_index": 11798,
          "name": "O",
          "element": "O",
          "coord": [
            6.252099990844727,
            -2.9316999912261963,
            3.1696999073028564
          ]
        },
        {
          "atom_index": 11799,
          "name": "CB",
          "element": "C",
          "coord": [
            5.948800086975098,
            -2.871999979019165,
            3.1510000228881836
          ]
        },
        {
          "atom_index": 11800,
          "name": "CG",
          "element": "C",
          "coord": [
            5.824399948120117,
            -2.8071999549865723,
            3.2009999752044678
          ]
        },
        {
          "atom_index": 11801,
          "name": "ND1",
          "element": "N",
          "coord": [
            5.732999801635742,
            -2.744999885559082,
            3.1198999881744385
          ]
        },
        {
          "atom_index": 11802,
          "name": "CD2",
          "element": "C",
          "coord": [
            5.774600028991699,
            -2.7909998893737793,
            3.3296000957489014
          ]
        },
        {
          "atom_index": 11803,
          "name": "CE1",
          "element": "C",
          "coord": [
            5.630799770355225,
            -2.6974000930786133,
            3.197700023651123
          ]
        },
        {
          "atom_index": 11804,
          "name": "NE2",
          "element": "N",
          "coord": [
            5.651500225067139,
            -2.7237000465393066,
            3.3203001022338867
          ]
        }
      ]
    },
    {
      "id": "C:326",
      "chain": "C",
      "resseq": 326,
      "icode": "",
      "resname": "ILE",
      "hetflag": " ",
      "sasa": 0.0,
      "atoms": [
        {
          "atom_index": 11805,
          "name": "N",
          "element": "N",
          "coord": [
            6.149899959564209,
            -3.1124000549316406,
            3.118000030517578
          ]
        },
        {
          "atom_index": 11806,
          "name": "CA",
          "element": "C",
          "coord": [
            6.248300075531006,
            -3.1742000579833984,
            3.0304999351501465
          ]
        },
        {
          "atom_index": 11807,
          "name": "C",
          "element": "C",
          "coord": [
            6.163899898529053,
            -3.2597999572753906,
            2.932499885559082
          ]
        },
        {
          "atom_index": 11808,
          "name": "O",
          "element": "O",
          "coord": [
            6.059599876403809,
            -3.316999912261963,
            2.9677999019622803
          ]
        },
        {
          "atom_index": 11809,
          "name": "CB",
          "element": "C",
          "coord": [
            6.371399879455566,
            -3.255500078201294,
            3.0790998935699463
          ]
        },
        {
          "atom_index": 11810,
          "name": "CG1",
          "element": "C",
          "coord": [
            6.468200206756592,
            -3.2743000984191895,
            2.9595999717712402
          ]
        },
        {
          "atom_index": 11811,
          "name": "CG2",
          "element": "C",
          "coord": [
            6.337200164794922,
            -3.388400077819824,
            3.142699956893921
          ]
        },
        {
          "atom_index": 11812,
          "name": "CD1",
          "element": "C",
          "coord": [
            6.615300178527832,
            -3.301800012588501,
            2.981300115585327
          ]
        }
      ]
    },
    {
      "id": "C:327",
      "chain": "C",
      "resseq": 327,
      "icode": "",
      "resname": "HIS",
      "hetflag": " ",
      "sasa": 0.0,
      "atoms": [
        {
          "atom_index": 11813,
          "name": "N",
          "element": "N",
          "coord": [
            6.2042999267578125,
            -3.260699987411499,
            2.8131000995635986
          ]
        },
        {
          "atom_index": 11814,
          "name": "CA",
          "element": "C",
          "coord": [
            6.122600078582764,
            -3.3457999229431152,
            2.717600107192993
          ]
        },
        {
          "atom_index": 11815,
          "name": "C",
          "element": "C",
          "coord": [
            6.173399925231934,
            -3.4872000217437744,
            2.751199960708618
          ]
        },
        {
          "atom_index": 11816,
          "name": "O",
          "element": "O",
          "coord": [
            6.297500133514404,
            -3.5018999576568604,
            2.7643001079559326
          ]
        },
        {
          "atom_index": 11817,
          "name": "CB",
          "element": "C",
          "coord": [
            6.14709997177124,
            -3.2985000610351562,
            2.57669997215271
          ]
        },
        {
          "atom_index": 11818,
          "name": "CG",
          "element": "C",
          "coord": [
            6.074100017547607,
            -3.1761999130249023,
            2.533400058746338
          ]
        },
        {
          "atom_index": 11819,
          "name": "ND1",
          "element": "N",
          "coord": [
            6.035999774932861,
            -3.163100004196167,
            2.400899887084961
          ]
        },
        {
          "atom_index": 11820,
          "name": "CD2",
          "element": "C",
          "coord": [
            6.0320000648498535,
            -3.0683999061584473,
            2.5998001098632812
          ]
        },
        {
          "atom_index": 11821,
          "name": "CE1",
          "element": "C",
          "coord": [
            5.969200134277344,
            -3.046299934387207,
            2.3838999271392822
          ]
        },
        {
          "atom_index": 11822,
          "name": "NE2",
          "element": "N",
          "coord": [
            5.966700077056885,
            -2.9869000911712646,
            2.5020999908447266
          ]
        }
      ]
    },
    {
      "id": "C:328",
      "chain": "C",
      "resseq": 328,
      "icode": "",
      "resname": "SER",
      "hetflag": " ",
      "sasa": 0.0,
      "atoms": [
        {
          "atom_index": 11823,
          "name": "N",
          "element": "N",
          "coord": [
            6.083000183105469,
            -3.583899974822998,
            2.76419997215271
          ]
        },
        {
          "atom_index": 11824,
          "name": "CA",
          "element": "C",
          "coord": [
            6.112599849700928,
            -3.7228000164031982,
            2.7959001064300537
          ]
        },
        {
          "atom_index": 11825,
          "name": "C",
          "element": "C",
          "coord": [
            6.083499908447266,
            -3.8217999935150146,
            2.6840999126434326
          ]
        },
        {
          "atom_index": 11826,
          "name": "O",
          "element": "O",
          "coord": [
            6.1269001960754395,
            -3.9405999183654785,
            2.710099935531616
          ]
        },
        {
          "atom_index": 11827,
          "name": "CB",
          "element": "C",
          "coord": [
            6.028500080108643,
            -3.7790000438690186,
            2.916800022125244
          ]
        },
        {
          "atom_index": 11828,
          "name": "OG",
          "element": "O",
          "coord": [
            5.888400077819824,
            -3.7578999996185303,
            2.887500047683716
          ]
        }
      ]
    },
    {
      "id": "C:329",
      "chain": "C",
      "resseq": 329,
      "icode": "",
      "resname": "GLY",
      "hetflag": " ",
      "sasa": 0.0,
      "atoms": [
        {
          "atom_index": 11829,
          "name": "N",
          "element": "N",
          "coord": [
            6.020199775695801,
            -3.7797999382019043,
            2.578900098800659
          ]
        },
        {
          "atom_index": 11830,
          "name": "CA",
          "element": "C",
          "coord": [
            5.984899997711182,
            -3.8661999702453613,
            2.4649999141693115
          ]
        },
        {
          "atom_index": 11831,
          "name": "C",
          "element": "C",
          "coord": [
            5.828800201416016,
            -3.8951001167297363,
            2.4746999740600586
          ]
        },
        {
          "atom_index": 11832,
          "name": "O",
          "element": "O",
          "coord": [
            5.7652997970581055,
            -3.8441998958587646,
            2.5713000297546387
          ]
        }
      ]
    },
    {
      "id": "C:330",
      "chain": "C",
      "resseq": 330,
      "icode": "",
      "resname": "THR",
      "hetflag": " ",
      "sasa": 0.0,
      "atoms": [
        {
          "atom_index": 11833,
          "name": "N",
          "element": "N",
          "coord": [
            5.779699802398682,
            -3.973900079727173,
            2.369800090789795
          ]
        },
        {
          "atom_index": 11834,
          "name": "CA",
          "element": "C",
          "coord": [
            5.63670015335083,
            -4.011600017547607,
            2.3666999340057373
          ]
        },
        {
          "atom_index": 11835,
          "name": "C",
          "element": "C",
          "coord": [
            5.603799819946289,
            -4.164599895477295,
            2.353800058364868
          ]
        },
        {
          "atom_index": 11836,
          "name": "O",
          "element": "O",
          "coord": [
            5.4893999099731445,
            -4.208499908447266,
            2.380199909210205
          ]
        },
        {
          "atom_index": 11837,
          "name": "CB",
          "element": "C",
          "coord": [
            5.55649995803833,
            -3.9551000595092773,
            2.244800090789795
          ]
        },
        {
          "atom_index": 11838,
          "name": "OG1",
          "element": "O",
          "coord": [
            5.63100004196167,
            -4.004700183868408,
            2.1236000061035156
          ]
        },
        {
          "atom_index": 11839,
          "name": "CG2",
          "element": "C",
          "coord": [
            5.531499862670898,
            -3.8066999912261963,
            2.2439000606536865
          ]
        }
      ]
    },
    {
      "id": "C:331",
      "chain": "C",
      "resseq": 331,
      "icode": "",
      "resname": "VAL",
      "hetflag": " ",
      "sasa": 0.0,
      "atoms": [
        {
          "atom_index": 11840,
          "name": "N",
          "element": "N",
          "coord": [
            5.710000038146973,
            -4.234399795532227,
            2.307499885559082
          ]
        },
        {
          "atom_index": 11841,
          "name": "CA",
          "element": "C",
          "coord": [
            5.699699878692627,
            -4.378499984741211,
            2.2850000858306885
          ]
        },
        {
          "atom_index": 11842,
          "name": "C",
          "element": "C",
          "coord": [
            5.62529993057251,
            -4.399400234222412,
            2.1496999263763428
          ]
        },
        {
          "atom_index": 11843,
          "name": "O",
          "element": "O",
          "coord": [
            5.6809000968933105,
            -4.444399833679199,
            2.0473999977111816
          ]
        },
        {
          "atom_index": 11844,
          "name": "CB",
          "element": "C",
          "coord": [
            5.637400150299072,
            -4.44789981842041,
            2.405900001525879
          ]
        },
        {
          "atom_index": 11845,
          "name": "CG1",
          "element": "C",
          "coord": [
            5.537300109863281,
            -4.5543999671936035,
            2.3657000064849854
          ]
        },
        {
          "atom_index": 11846,
          "name": "CG2",
          "element": "C",
          "coord": [
            5.741700172424316,
            -4.515500068664551,
            2.497299909591675
          ]
        }
      ]
    },
    {
      "id": "C:332",
      "chain": "C",
      "resseq": 332,
      "icode": "",
      "resname": "VAL",
      "hetflag": " ",
      "sasa": 0.0,
      "atoms": [
        {
          "atom_index": 11847,
          "name": "N",
          "element": "N",
          "coord": [
            5.501100063323975,
            -4.359499931335449,
            2.1552999019622803
          ]
        },
        {
          "atom_index": 11848,
          "name": "CA",
          "element": "C",
          "coord": [
            5.3979997634887695,
            -4.361700057983398,
            2.055799961090088
          ]
        },
        {
          "atom_index": 11849,
          "name": "C",
          "element": "C",
          "coord": [
            5.386899948120117,
            -4.259900093078613,
            1.947700023651123
          ]
        },
        {
          "atom_index": 11850,
          "name": "O",
          "element": "O",
          "coord": [
            5.274499893188477,
            -4.250800132751465,
            1.8783999681472778
          ]
        },
        {
          "atom_index": 11851,
          "name": "CB",
          "element": "C",
          "coord": [
            5.2718000411987305,
            -4.334000110626221,
            2.1507999897003174
          ]
        },
        {
          "atom_index": 11852,
          "name": "CG1",
          "element": "C",
          "coord": [
            5.17549991607666,
            -4.226600170135498,
            2.109600067138672
          ]
        },
        {
          "atom_index": 11853,
          "name": "CG2",
          "element": "C",
          "coord": [
            5.196000099182129,
            -4.466400146484375,
            2.1663999557495117
          ]
        }
      ]
    },
    {
      "id": "C:333",
      "chain": "C",
      "resseq": 333,
      "icode": "",
      "resname": "GLY",
      "hetflag": " ",
      "sasa": 0.0,
      "atoms": [
        {
          "atom_index": 11854,
          "name": "N",
          "element": "N",
          "coord": [
            5.485300064086914,
            -4.17710018157959,
            1.9256000518798828
          ]
        },
        {
          "atom_index": 11855,
          "name": "CA",
          "element": "C",
          "coord": [
            5.476200103759766,
            -4.071199893951416,
            1.8248000144958496
          ]
        },
        {
          "atom_index": 11856,
          "name": "C",
          "element": "C",
          "coord": [
            5.585899829864502,
            -4.064899921417236,
            1.7237999439239502
          ]
        },
        {
          "atom_index": 11857,
          "name": "O",
          "element": "O",
          "coord": [
            5.651400089263916,
            -4.1717000007629395,
            1.7077000141143799
          ]
        }
      ]
    },
    {
      "id": "C:334",
      "chain": "C",
      "resseq": 334,
      "icode": "",
      "resname": "LYS",
      "hetflag": " ",
      "sasa": 0.0,
      "atoms": [
        {
          "atom_index": 11858,
          "name": "N",
          "element": "N",
          "coord": [
            5.612599849700928,
            -3.949399948120117,
            1.6593999862670898
          ]
        },
        {
          "atom_index": 11859,
          "name": "CA",
          "element": "C",
          "coord": [
            5.709700107574463,
            -3.9321999549865723,
            1.551300048828125
          ]
        },
        {
          "atom_index": 11860,
          "name": "C",
          "element": "C",
          "coord": [
            5.853899955749512,
            -3.9655001163482666,
            1.5779999494552612
          ]
        },
        {
          "atom_index": 11861,
          "name": "O",
          "element": "O",
          "coord": [
            5.921500205993652,
            -4.002200126647949,
            1.4746999740600586
          ]
        },
        {
          "atom_index": 11862,
          "name": "CB",
          "element": "C",
          "coord": [
            5.694799900054932,
            -3.797600030899048,
            1.4759999513626099
          ]
        },
        {
          "atom_index": 11863,
          "name": "CG",
          "element": "C",
          "coord": [
            5.759799957275391,
            -3.668800115585327,
            1.5117000341415405
          ]
        },
        {
          "atom_index": 11864,
          "name": "CD",
          "element": "C",
          "coord": [
            5.723599910736084,
            -3.545599937438965,
            1.4257999658584595
          ]
        },
        {
          "atom_index": 11865,
          "name": "CE",
          "element": "C",
          "coord": [
            5.780700206756592,
            -3.4203999042510986,
            1.4947999715805054
          ]
        },
        {
          "atom_index": 11866,
          "name": "NZ",
          "element": "N",
          "coord": [
            5.728899955749512,
            -3.289299964904785,
            1.4467999935150146
          ]
        }
      ]
    },
    {
      "id": "C:335",
      "chain": "C",
      "resseq": 335,
      "icode": "",
      "resname": "LEU",
      "hetflag": " ",
      "sasa": 0.0,
      "atoms": [
        {
          "atom_index": 11867,
          "name": "N",
          "element": "N",
          "coord": [
            5.898600101470947,
            -3.957900047302246,
            1.7029000520706177
          ]
        },
        {
          "atom_index": 11868,
          "name": "CA",
          "element": "C",
          "coord": [
            6.0457000732421875,
            -3.987499952316284,
            1.7171000242233276
          ]
        },
        {
          "atom_index": 11869,
          "name": "C",
          "element": "C",
          "coord": [
            6.06879997253418,
            -4.105199813842773,
            1.8071999549865723
          ]
        },
        {
          "atom_index": 11870,
          "name": "O",
          "element": "O",
          "coord": [
            5.986999988555908,
            -4.129000186920166,
            1.8931000232696533
          ]
        },
        {
          "atom_index": 11871,
          "name": "CB",
          "element": "C",
          "coord": [
            6.111100196838379,
            -3.8573999404907227,
            1.7676000595092773
          ]
        },
        {
          "atom_index": 11872,
          "name": "CG",
          "element": "C",
          "coord": [
            6.086999893188477,
            -3.7214999198913574,
            1.707200050354004
          ]
        },
        {
          "atom_index": 11873,
          "name": "CD1",
          "element": "C",
          "coord": [
            6.094900131225586,
            -3.621000051498413,
            1.8186999559402466
          ]
        },
        {
          "atom_index": 11874,
          "name": "CD2",
          "element": "C",
          "coord": [
            6.19890022277832,
            -3.6949000358581543,
            1.6121000051498413
          ]
        }
      ]
    },
    {
      "id": "C:336",
      "chain": "C",
      "resseq": 336,
      "icode": "",
      "resname": "GLU",
      "hetflag": " ",
      "sasa": 0.0,
      "atoms": [
        {
          "atom_index": 11875,
          "name": "N",
          "element": "N",
          "coord": [
            6.183199882507324,
            -4.168700218200684,
            1.7925000190734863
          ]
        },
        {
          "atom_index": 11876,
          "name": "CA",
          "element": "C",
          "coord": [
            6.232600212097168,
            -4.283400058746338,
            1.861199975013733
          ]
        },
        {
          "atom_index": 11877,
          "name": "C",
          "element": "C",
          "coord": [
            6.216000080108643,
            -4.2829999923706055,
            2.012399911880493
          ]
        },
        {
          "atom_index": 11878,
          "name": "O",
          "element": "O",
          "coord": [
            6.22130012512207,
            -4.174600124359131,
            2.0776000022888184
          ]
        },
        {
          "atom_index": 11879,
          "name": "CB",
          "element": "C",
          "coord": [
            6.381199836730957,
            -4.310299873352051,
            1.8243999481201172
          ]
        },
        {
          "atom_index": 11880,
          "name": "CG",
          "element": "C",
          "coord": [
            6.425300121307373,
            -4.449900150299072,
            1.8832999467849731
          ]
        },
        {
          "atom_index": 11881,
          "name": "CD",
          "element": "C",
          "coord": [
            6.5157999992370605,
            -4.527599811553955,
            1.792199969291687
          ]
        },
        {
          "atom_index": 11882,
          "name": "OE1",
          "element": "O",
          "coord": [
            6.453800201416016,
            -4.592700004577637,
            1.702299952507019
          ]
        },
        {
          "atom_index": 11883,
          "name": "OE2",
          "element": "O",
          "coord": [
            6.638700008392334,
            -4.522799968719482,
            1.8071000576019287
          ]
        }
      ]
    },
    {
      "id": "C:337",
      "chain": "C",
      "resseq": 337,
      "icode": "",
      "resname": "GLY",
      "hetflag": " ",
      "sasa": 0.0,
      "atoms": [
        {
          "atom_index": 11884,
          "name": "N",
          "element": "N",
          "coord": [
            6.193399906158447,
            -4.400100231170654,
            2.074199914932251
          ]
        },
        {
          "atom_index": 11885,
          "name": "CA",
          "element": "C",
          "coord": [
            6.176000118255615,
            -4.417699813842773,
            2.2163000106811523
          ]
        },
        {
          "atom_index": 11886,
          "name": "C",
          "element": "C",
          "coord": [
            6.094699859619141,
            -4.54040002822876,
            2.256500005722046
          ]
        },
        {
          "atom_index": 11887,
          "name": "O",
          "element": "O",
          "coord": [
            5.975800037384033,
            -4.561100006103516,
            2.2160000801086426
          ]
        }
      ]
    },
    {
      "id": "C:338",
      "chain": "C",
      "resseq": 338,
      "icode": "",
      "resname": "GLU",
      "hetflag": " ",
      "sasa": 0.0,
      "atoms": [
        {
          "atom_index": 11888,
          "name": "N",
          "element": "N",
          "coord": [
            6.160999774932861,
            -4.623899936676025,
            2.339099884033203
          ]
        },
        {
          "atom_index": 11889,
          "name": "CA",
          "element": "C",
          "coord": [
            6.089099884033203,
            -4.744100093841553,
            2.3882999420166016
          ]
        },
        {
          "atom_index": 11890,
          "name": "C",
          "element": "C",
          "coord": [
            6.045100212097168,
            -4.728700160980225,
            2.533600091934204
          ]
        },
        {
          "atom_index": 11891,
          "name": "O",
          "element": "O",
          "coord": [
            6.10290002822876,
            -4.6803998947143555,
            2.63100004196167
          ]
        },
        {
          "atom_index": 11892,
          "name": "CB",
          "element": "C",
          "coord": [
            6.151899814605713,
            -4.879700183868408,
            2.3589999675750732
          ]
        },
        {
          "atom_index": 11893,
          "name": "CG",
          "element": "C",
          "coord": [
            6.048799991607666,
            -4.986800193786621,
            2.3148000240325928
          ]
        },
        {
          "atom_index": 11894,
          "name": "CD",
          "element": "C",
          "coord": [
            5.909999847412109,
            -4.955699920654297,
            2.2662999629974365
          ]
        },
        {
          "atom_index": 11895,
          "name": "OE1",
          "element": "O",
          "coord": [
            5.895100116729736,
            -4.913400173187256,
            2.1445000171661377
          ]
        },
        {
          "atom_index": 11896,
          "name": "OE2",
          "element": "O",
          "coord": [
            5.803199768066406,
            -4.967599868774414,
            2.3308000564575195
          ]
        }
      ]
    },
    {
      "id": "C:339",
      "chain": "C",
      "resseq": 339,
      "icode": "",
      "resname": "ARG",
      "hetflag": " ",
      "sasa": 0.0,
      "atoms": [
        {
          "atom_index": 11897,
          "name": "N",
          "element": "N",
          "coord": [
            5.924799919128418,
            -4.77269983291626,
            2.553499937057495
          ]
        },
        {
          "atom_index": 11898,
          "name": "CA",
          "element": "C",
          "coord": [
            5.848599910736084,
            -4.7743000984191895,
            2.6728999614715576
          ]
        },
        {
          "atom_index": 11899,
          "name": "C",
          "element": "C",
          "coord": [
            5.916999816894531,
            -4.803999900817871,
            2.803299903869629
          ]
        },
        {
          "atom_index": 11900,
          "name": "O",
          "element": "O",
          "coord": [
            5.890699863433838,
            -4.725200176239014,
            2.897599935531616
          ]
        },
        {
          "atom_index": 11901,
          "name": "CB",
          "element": "C",
          "coord": [
            5.7342000007629395,
            -4.878799915313721,
            2.654400110244751
          ]
        },
        {
          "atom_index": 11902,
          "name": "CG",
          "element": "C",
          "coord": [
            5.6269001960754395,
            -4.8618998527526855,
            2.7604000568389893
          ]
        },
        {
          "atom_index": 11903,
          "name": "CD",
          "element": "C",
          "coord": [
            5.540200233459473,
            -4.983699798583984,
            2.7772998809814453
          ]
        },
        {
          "atom_index": 11904,
          "name": "NE",
          "element": "N",
          "coord": [
            5.4583001136779785,
            -4.982900142669678,
            2.9014999866485596
          ]
        },
        {
          "atom_index": 11905,
          "name": "CZ",
          "element": "C",
          "coord": [
            5.342800140380859,
            -4.908100128173828,
            2.905900001525879
          ]
        },
        {
          "atom_index": 11906,
          "name": "NH1",
          "element": "N",
          "coord": [
            5.302700042724609,
            -4.843599796295166,
            2.7943999767303467
          ]
        },
        {
          "atom_index": 11907,
          "name": "NH2",
          "element": "N",
          "coord": [
            5.27839994430542,
            -4.912700176239014,
            3.024199962615967
          ]
        }
      ]
    },
    {
      "id": "C:340",
      "chain": "C",
      "resseq": 340,
      "icode": "",
      "resname": "ASP",
      "hetflag": " ",
      "sasa": 0.5675374269485474,
      "atoms": [
        {
          "atom_index": 11908,
          "name": "N",
          "element": "N",
          "coord": [
            5.992800235748291,
            -4.9070000648498535,
            2.811800003051758
          ]
        },
        {
          "atom_index": 11909,
          "name": "CA",
          "element": "C",
          "coord": [
            6.0543999671936035,
            -4.944900035858154,
            2.938999891281128
          ]
        },
        {
          "atom_index": 11910,
          "name": "C",
          "element": "C",
          "coord": [
            6.163899898529053,
            -4.853000164031982,
            2.984800100326538
          ]
        },
        {
          "atom_index": 11911,
          "name": "O",
          "element": "O",
          "coord": [
            6.171999931335449,
            -4.811399936676025,
            3.100800037384033
          ]
        },
        {
          "atom_index": 11912,
          "name": "CB",
          "element": "C",
          "coord": [
            6.09630012512207,
            -5.092700004577637,
            2.934799909591675
          ]
        },
        {
          "atom_index": 11913,
          "name": "CG",
          "element": "C",
          "coord": [
            5.973899841308594,
            -5.182799816131592,
            2.919600009918213
          ]
        },
        {
          "atom_index": 11914,
          "name": "OD1",
          "element": "O",
          "coord": [
            5.867199897766113,
            -5.166500091552734,
            2.984800100326538
          ]
        },
        {
          "atom_index": 11915,
          "name": "OD2",
          "element": "O",
          "coord": [
            5.995299816131592,
            -5.275300025939941,
            2.8338000774383545
          ]
        }
      ]
    },
    {
      "id": "C:341",
      "chain": "C",
      "resseq": 341,
      "icode": "",
      "resname": "ILE",
      "hetflag": " ",
      "sasa": 0.0,
      "atoms": [
        {
          "atom_index": 11916,
          "name": "N",
          "element": "N",
          "coord": [
            6.246300220489502,
            -4.829999923706055,
            2.8873000144958496
          ]
        },
        {
          "atom_index": 11917,
          "name": "CA",
          "element": "C",
          "coord": [
            6.363800048828125,
            -4.738900184631348,
            2.9065001010894775
          ]
        },
        {
          "atom_index": 11918,
          "name": "C",
          "element": "C",
          "coord": [
            6.3028998374938965,
            -4.60290002822876,
            2.9551000595092773
          ]
        },
        {
          "atom_index": 11919,
          "name": "O",
          "element": "O",
          "coord": [
            6.355199813842773,
            -4.552299976348877,
            3.0559000968933105
          ]
        },
        {
          "atom_index": 11920,
          "name": "CB",
          "element": "C",
          "coord": [
            6.440199851989746,
            -4.722599983215332,
            2.7702999114990234
          ]
        },
        {
          "atom_index": 11921,
          "name": "CG1",
          "element": "C",
          "coord": [
            6.5046000480651855,
            -4.855800151824951,
            2.724100112915039
          ]
        },
        {
          "atom_index": 11922,
          "name": "CG2",
          "element": "C",
          "coord": [
            6.550600051879883,
            -4.616000175476074,
            2.7778000831604004
          ]
        },
        {
          "atom_index": 11923,
          "name": "CD1",
          "element": "C",
          "coord": [
            6.570000171661377,
            -4.923399925231934,
            2.850600004196167
          ]
        }
      ]
    },
    {
      "id": "C:342",
      "chain": "C",
      "resseq": 342,
      "icode": "",
      "resname": "THR",
      "hetflag": " ",
      "sasa": 0.0,
      "atoms": [
        {
          "atom_index": 11924,
          "name": "N",
          "element": "N",
          "coord": [
            6.202199935913086,
            -4.558499813079834,
            2.876800060272217
          ]
        },
        {
          "atom_index": 11925,
          "name": "CA",
          "element": "C",
          "coord": [
            6.14109992980957,
            -4.436800003051758,
            2.907599925994873
          ]
        },
        {
          "atom_index": 11926,
          "name": "C",
          "element": "C",
          "coord": [
            6.094099998474121,
            -4.442800045013428,
            3.050600051879883
          ]
        },
        {
          "atom_index": 11927,
          "name": "O",
          "element": "O",
          "coord": [
            6.116099834442139,
            -4.350299835205078,
            3.1345999240875244
          ]
        },
        {
          "atom_index": 11928,
          "name": "CB",
          "element": "C",
          "coord": [
            6.02269983291626,
            -4.401199817657471,
            2.8129000663757324
          ]
        },
        {
          "atom_index": 11929,
          "name": "OG1",
          "element": "O",
          "coord": [
            6.082300186157227,
            -4.3703999519348145,
            2.68530011177063
          ]
```
