## Supplementary material for "Localized Reactivity on Proteins as Riemannian Manifolds: A Quantum-Inspired Geometric Model for Deterministic, Metal-Aware Reactive-Site Prediction": code bundle: density_final.json (part 1 of 5)

```
{
  "A_residues": [],
  "B_only_residues": [
    "A:1",
    "A:2",
    "A:3",
    "A:4",
    "A:5",
    "A:6",
    "A:7",
    "A:8",
    "A:9",
    "A:10",
    "A:11",
    "A:12",
    "A:13",
    "A:14",
    "A:15",
    "A:16",
    "A:17",
    "A:18",
    "A:19",
    "A:20",
    "A:21",
    "A:22",
    "A:23",
    "A:24",
    "A:25",
    "A:26",
    "A:27",
    "A:28",
    "A:29",
    "A:30",
    "A:31",
    "A:32",
    "A:33",
    "A:34",
    "A:35",
    "A:36",
    "A:37",
    "A:38",
    "A:39",
    "A:40",
    "A:41",
    "A:42",
    "A:43",
    "A:44",
    "A:45",
    "A:46",
    "A:47",
    "A:48",
    "A:49",
    "A:50",
    "A:51",
    "A:52",
    "A:53",
    "A:54",
    "A:55",
    "A:56",
    "A:57",
    "A:58",
    "A:59",
    "A:60",
    "A:61",
    "A:62",
    "A:63",
    "A:64",
    "A:65",
    "A:66",
    "A:67",
    "A:68",
    "A:69",
    "A:70",
    "A:71",
    "A:72",
    "A:73",
    "A:74",
    "A:75",
    "A:76",
    "A:77",
    "A:78",
    "A:79",
    "A:80",
    "A:81",
    "A:82",
    "A:83",
    "A:84",
    "A:85",
    "A:86",
    "A:87",
    "A:88",
    "A:89",
    "A:90",
    "A:91",
    "A:92",
    "A:93",
    "A:94",
    "A:95",
    "A:96",
    "A:97",
    "A:98",
    "A:99",
    "A:100",
    "A:101",
    "A:102",
    "A:103",
    "A:104",
    "A:105",
    "A:106",
    "A:107",
    "A:108",
    "A:109",
    "A:110",
    "A:111",
    "A:112",
    "A:113",
    "A:114",
    "A:115",
    "A:116",
    "A:117",
    "A:118",
    "A:119",
    "A:120",
    "A:121",
    "A:122",
    "A:123",
    "A:124",
    "A:125",
    "A:126",
    "A:127",
    "A:128",
    "A:129",
    "A:130",
    "A:131",
    "A:132",
    "A:133",
    "A:134",
    "A:135",
    "A:136",
    "A:137",
    "A:138",
    "A:139",
    "A:140",
    "A:141",
    "A:142",
    "A:143",
    "A:144",
    "A:145",
    "A:146",
    "A:147",
    "A:148",
    "A:149",
    "A:150",
    "A:151",
    "A:152",
    "A:153",
    "A:154",
    "A:155",
    "A:156",
    "A:157",
    "A:158",
    "A:159",
    "A:160",
    "A:161",
    "A:162",
    "A:163",
    "A:164",
    "A:165",
    "A:166",
    "A:167",
    "A:168",
    "A:169",
    "A:170",
    "A:171",
    "A:172",
    "A:173",
    "A:174",
    "A:175",
    "A:176",
    "A:177",
    "A:178",
    "A:179",
    "A:180",
    "A:181",
    "A:182",
    "A:183",
    "A:184",
    "A:185",
    "A:186",
    "A:187",
    "A:188",
    "A:189",
    "A:190",
    "A:191",
    "A:192",
    "A:193",
    "A:194",
    "A:195",
    "A:196",
    "A:197",
    "A:198",
    "A:199",
    "A:200",
    "A:201",
    "A:202",
    "A:203",
    "A:204",
    "A:205",
    "A:206",
    "A:207",
    "A:208",
    "A:209",
    "A:210",
    "A:211",
    "A:212",
    "A:213",
    "A:214",
    "A:215",
    "A:216",
    "A:217",
    "A:218",
    "A:219",
    "A:220",
    "A:221",
    "A:222",
    "A:223",
    "A:224",
    "A:225",
    "A:226",
    "A:227",
    "A:228",
    "A:229",
    "A:230",
    "A:231",
    "A:232",
    "A:233",
    "A:234",
    "A:235",
    "A:236",
    "A:237",
    "A:238",
    "A:239",
    "A:240",
    "A:241",
    "A:242",
    "A:243",
    "A:244",
    "A:245",
    "A:246",
    "A:247",
    "A:248",
    "A:249",
    "A:250",
    "A:251",
    "A:252",
    "A:253",
    "A:254",
    "A:255",
    "A:256",
    "A:257",
    "A:258",
    "A:259",
    "A:260",
    "A:261",
    "A:262",
    "A:263",
    "A:264",
    "A:265",
    "A:266",
    "A:267",
    "A:268",
    "A:269",
    "A:270",
    "A:271",
    "A:272",
    "A:273",
    "A:274",
    "A:275",
    "A:276",
    "A:277",
    "A:278",
    "A:279",
    "A:280",
    "A:281",
    "A:282",
    "A:283",
    "A:284",
    "A:285",
    "A:286",
    "A:287",
    "A:288",
    "A:289",
    "A:290",
    "A:291",
    "A:292",
    "A:293",
    "A:294",
    "A:295",
    "A:296",
    "A:297",
    "A:298",
    "A:299",
    "A:300",
    "A:301",
    "A:302",
    "A:303",
    "A:304",
    "A:305",
    "A:306",
    "A:307",
    "A:308",
    "A:309",
    "A:310",
    "A:311",
    "A:312",
    "A:313",
    "A:314",
    "A:315",
    "A:316",
    "A:317",
    "A:318",
    "A:319",
    "A:320",
    "A:321",
    "A:322",
    "A:323",
    "A:324",
    "A:325",
    "A:326",
    "A:327",
    "A:328",
    "A:329",
    "A:330",
    "A:331",
    "A:332",
    "A:333",
    "A:334",
    "A:335",
    "A:336",
    "A:337",
    "A:338",
    "A:339",
    "A:340",
    "A:341",
    "A:342",
    "A:343",
    "A:344",
    "A:345",
    "A:346",
    "A:347",
    "A:348",
    "A:349",
    "A:350",
    "A:351",
    "A:352",
    "A:353",
    "A:354",
    "A:355",
    "A:356",
    "A:357",
    "A:358",
    "A:359",
    "A:360",
    "A:361",
    "A:362",
    "A:363",
    "A:364",
    "A:365",
    "A:366",
    "A:367",
    "A:368",
    "A:369",
    "A:370",
    "A:371",
    "A:372",
    "A:373",
    "A:374",
    "A:375",
    "A:376",
    "A:377",
    "A:378",
    "A:379",
    "A:380",
    "A:381",
    "A:382",
    "A:383",
    "A:384",
    "A:385",
    "A:386",
    "A:387",
    "A:388",
    "A:389",
    "A:390",
    "A:391",
    "A:392",
    "A:393",
    "A:394",
    "A:395",
    "A:396",
    "A:397",
    "A:398",
    "A:399",
    "A:400",
    "A:401",
    "A:402",
    "A:403",
    "A:404",
    "A:405",
    "A:406",
    "A:407",
    "A:408",
    "A:409",
    "A:410",
    "A:411",
    "A:412",
    "A:413",
    "A:414",
    "A:415",
    "A:416",
    "A:417",
    "A:418",
    "A:419",
    "A:420",
    "A:421",
    "A:422",
    "A:423",
    "A:424",
    "A:425",
    "A:426",
    "A:427",
    "A:428",
    "A:429",
    "A:430",
    "A:431",
    "A:432",
    "A:433",
    "A:434",
    "A:435",
    "A:436",
    "A:437",
    "A:438",
    "A:439",
    "A:440",
    "A:441",
    "A:442",
    "A:443",
    "A:444",
    "A:445",
    "A:446",
    "A:447",
    "A:448",
    "A:449",
    "A:450",
    "A:451",
    "A:452",
    "A:453",
    "A:454",
    "A:455",
    "A:456",
    "A:457",
    "A:458",
    "A:459",
    "A:460",
    "A:461",
    "A:462",
    "A:463",
    "A:464",
    "A:465",
    "A:466",
    "A:467",
    "A:468",
    "A:469",
    "A:470",
    "A:471",
    "A:472",
    "A:473",
    "A:474",
    "A:475",
    "A:476",
    "A:477",
    "A:478",
    "A:479",
    "A:480",
    "A:481",
    "A:482",
    "A:483",
    "A:484",
    "A:485",
    "A:486",
    "A:487",
    "A:488",
    "A:489",
    "A:490",
    "A:491",
    "A:492",
    "A:493",
    "A:494",
    "A:495",
    "A:496",
    "A:497",
    "A:498",
    "A:499",
    "A:500",
    "A:501",
    "A:502",
    "A:503",
    "A:504",
    "A:505",
    "A:506",
    "A:507",
    "A:508",
    "A:509",
    "A:510",
    "A:511",
    "A:512",
    "A:513",
    "A:514",
    "A:515",
    "A:516",
    "A:517",
    "A:518",
    "A:519",
    "A:520",
    "A:521",
    "A:522",
    "A:523",
    "A:524",
    "A:525",
    "A:526",
    "A:527",
    "A:528",
    "A:529",
    "A:530",
    "A:531",
    "A:532",
    "A:533",
    "A:534",
    "A:535",
    "A:536",
    "A:537",
    "A:538",
    "A:539",
    "A:540",
    "A:541",
    "A:542",
    "A:543",
    "A:544",
    "A:545",
    "A:546",
    "A:547",
    "A:548",
    "A:549",
    "A:550",
    "A:551",
    "A:552",
    "A:553",
    "A:554",
    "A:555",
    "A:556",
    "A:557",
    "A:558",
    "A:559",
    "A:560",
    "A:561",
    "A:562",
    "A:563",
    "A:564",
    "A:565",
    "A:566",
    "A:567",
    "A:568",
    "A:569",
    "A:570",
    "A:571",
    "A:572",
    "A:573",
    "A:574",
    "A:575",
    "A:576",
    "A:577",
    "A:578",
    "A:579",
    "A:580",
    "A:581",
    "A:582",
    "A:583",
    "A:584",
    "A:585",
    "A:586",
    "A:587",
    "A:588",
    "A:589",
    "A:590",
    "A:591",
    "A:592",
    "A:593",
    "A:594",
    "A:595",
    "A:596",
    "A:597",
    "A:598",
    "A:599",
    "A:600",
    "A:601",
    "A:602",
    "A:603",
    "A:604",
    "A:605",
    "A:606",
    "A:607",
    "A:608",
    "A:609",
    "A:610",
    "A:611",
    "A:612",
    "A:613",
    "A:614",
    "A:615",
    "A:616",
    "A:617",
    "A:618",
    "A:619",
    "A:620",
    "A:621",
    "A:622",
    "A:623",
    "A:624",
    "A:625",
    "A:626",
    "A:627",
    "A:628",
    "A:629",
    "A:630",
    "A:631",
    "A:632",
    "A:633",
    "A:634",
    "A:635",
    "A:636",
    "A:637",
    "A:638",
    "A:639",
    "A:640",
    "A:641",
    "A:642",
    "A:643",
    "A:644",
    "A:645",
    "A:646",
    "A:647",
    "A:648",
    "A:649",
    "A:650",
    "A:651",
    "A:652",
    "A:653",
    "A:654",
    "A:655",
    "A:656",
    "A:657",
    "A:658",
    "A:659",
    "A:660",
    "A:661",
    "A:662",
    "A:663",
    "A:664",
    "A:665",
    "A:666",
    "A:667",
    "A:668",
    "A:669",
    "A:670",
    "A:671",
    "A:672",
    "A:673",
    "A:674",
    "A:675",
    "A:676",
    "A:677",
    "A:678",
    "A:679",
    "A:680",
    "A:681",
    "A:682",
    "A:683",
    "A:684",
    "A:685",
    "A:686",
    "A:687",
    "A:688",
    "A:689",
    "A:690",
    "A:691",
    "A:692",
    "A:693",
    "A:694",
    "A:695",
    "A:696",
    "A:697",
    "A:698",
    "A:699",
    "A:700",
    "A:701",
    "A:702",
    "A:703",
    "A:704",
    "A:705",
    "A:706",
    "A:707",
    "A:708",
    "A:709",
    "A:710",
    "A:711",
    "A:712",
    "A:713",
    "A:714",
    "A:715",
    "A:716",
    "A:717",
    "A:718",
    "A:719",
    "A:720",
    "A:721",
    "A:722",
    "A:723",
    "A:724",
    "A:725",
    "A:726",
    "A:727",
    "A:728",
    "A:729",
    "A:730",
    "A:731",
    "A:732",
    "A:733",
    "A:734",
    "A:735",
    "A:736",
    "A:737",
    "A:738",
    "A:739",
    "A:740",
    "A:741",
    "A:742",
    "A:743",
    "A:744",
    "A:745",
    "A:746",
    "A:747",
    "A:748",
    "A:749",
    "A:750",
    "A:751",
    "A:752",
    "A:753",
    "A:754",
    "A:755",
    "A:756",
    "A:757",
    "A:758",
    "A:759",
    "A:760",
    "A:761",
    "A:762",
    "A:763",
    "A:764",
    "A:765",
    "A:766",
    "A:767",
    "A:768",
    "A:769",
    "A:770",
    "A:771",
    "A:772",
    "A:773",
    "A:774",
    "A:775",
    "A:776",
    "A:777",
    "A:778",
    "A:779",
    "A:780",
    "A:781",
    "A:782",
    "A:783",
    "A:784",
    "A:785",
    "A:786",
    "A:787",
    "A:788",
    "A:789",
    "A:790",
    "A:791",
    "A:792",
    "A:793",
    "A:794",
    "A:795",
    "A:796",
    "A:797",
    "A:798",
    "A:799",
    "A:800",
    "A:801",
    "A:802",
    "A:803",
    "A:804",
    "A:805",
    "A:806",
    "A:807",
    "A:808",
    "A:809",
    "A:810",
    "A:811",
    "A:812",
    "A:813",
    "A:814",
    "A:815",
    "A:816",
    "A:817",
    "A:818",
    "A:819",
    "A:820",
    "A:821",
    "A:822",
    "A:823",
    "A:824",
    "A:825",
    "A:826",
    "A:827",
    "A:828",
    "A:829",
    "A:830",
    "A:831",
    "A:832",
    "A:833",
    "A:834",
    "A:835",
    "A:836",
    "A:837",
    "A:838",
    "A:839",
    "A:840",
    "A:841",
    "A:842",
    "A:843",
    "A:844",
    "A:845",
    "A:846",
    "A:847",
    "A:848",
    "A:849",
    "A:850",
    "A:851",
    "A:852",
    "A:853",
    "A:854",
    "A:855",
    "A:856",
    "A:857",
    "A:858",
    "A:859",
    "A:860",
    "A:861",
    "A:862",
    "A:863",
    "A:864",
    "A:865",
    "A:866",
    "A:867",
    "A:868",
    "A:869",
    "A:870",
    "A:871",
    "A:872",
    "A:873",
    "A:874",
    "A:875",
    "A:876",
    "A:877",
    "A:878",
    "A:879",
    "A:880",
    "A:881",
    "A:882",
    "A:883",
    "A:884",
    "A:885",
    "A:886",
    "A:887",
    "A:888",
    "A:889",
    "A:890",
    "A:891",
    "A:892",
    "A:893",
    "A:894",
    "A:895",
    "A:896",
    "A:897",
    "A:898",
    "A:899",
    "A:900",
    "A:901",
    "A:902",
    "A:903",
    "A:904",
    "A:905",
    "A:906",
    "A:907",
    "A:908",
    "A:909",
    "A:910",
    "A:911",
    "A:912",
    "A:913",
    "A:914",
    "A:915",
    "A:916",
    "A:917",
    "A:918",
    "A:919",
    "A:920",
    "A:921",
    "A:922",
    "A:923",
    "A:924",
    "A:925",
    "A:926",
    "A:927",
    "A:928",
    "A:929",
    "A:930",
    "A:931",
    "A:932",
    "A:933",
    "A:934",
    "A:935",
    "A:936",
    "A:937",
    "A:938",
    "A:939",
    "A:940",
    "A:941",
    "A:942",
    "A:943",
    "A:944",
    "A:945",
    "A:946",
    "A:947",
    "A:948",
    "A:949",
    "A:950",
    "A:951",
    "A:952",
    "A:953",
    "A:954",
    "A:955",
    "A:956",
    "A:957",
    "A:958",
    "A:959",
    "A:960",
    "A:961",
    "A:962",
    "A:963",
    "A:964",
    "A:965",
    "A:966",
    "A:967",
    "A:968",
    "A:969",
    "A:970",
    "A:971",
    "A:972",
    "A:973",
    "A:974",
    "A:975",
    "A:976",
    "A:977",
    "A:978",
    "A:979",
    "A:980",
    "A:981",
    "A:982",
    "A:983",
    "A:984",
    "A:985",
    "A:986",
    "A:987",
    "A:988",
    "A:989",
    "A:990",
    "A:991",
    "A:992",
    "A:993",
    "A:994",
    "A:995",
    "A:996",
    "A:997",
    "A:998",
    "A:999",
    "A:1000",
    "A:1001",
    "A:1002",
    "A:1003",
    "A:1004",
    "A:1005",
    "A:1006",
    "A:1007",
    "A:1008",
    "A:1009",
    "A:1010",
    "A:1011",
    "A:1012",
    "A:1013",
    "A:1014",
    "A:1015",
    "A:1016",
    "A:1017",
    "A:1018",
    "A:1019",
    "A:1020",
    "A:1021",
    "A:1022",
    "A:1023",
    "A:1024",
    "A:1025",
    "A:1026",
    "A:1027",
    "A:1028",
    "A:1029",
    "A:1030",
    "A:1031",
    "A:1032",
    "A:1033",
    "A:1034",
    "A:1035",
    "A:1036",
    "A:1037",
    "A:1038",
    "A:1039",
    "A:1040",
    "A:1041",
    "A:1042",
    "A:1043",
    "A:1044",
    "A:1045",
    "A:1046",
    "A:1047",
    "A:1048",
    "A:1049",
    "A:1050",
    "A:1051",
    "A:1052",
    "A:1053",
    "A:1054",
    "A:1055",
    "A:1056",
    "A:1057",
    "A:1058",
    "A:1059",
    "A:1060",
    "A:1061",
    "A:1062",
    "A:1063",
    "A:1064",
    "A:1065",
    "A:1066",
    "A:1067",
    "A:1068",
    "A:1069",
    "A:1070",
    "A:1071",
    "A:1072",
    "A:1073",
    "A:1074",
    "A:1075",
    "A:1076",
    "A:1077",
    "A:1078",
    "A:1079",
    "A:1080",
    "A:1081",
    "A:1082",
    "A:1083",
    "A:1084",
    "A:1085",
    "A:1086",
    "A:1087",
    "A:1088",
    "A:1089",
    "A:1090",
    "A:1091",
    "A:1092",
    "A:1093",
    "A:1094",
    "A:1095",
    "A:1096",
    "A:1097",
    "A:1098",
    "A:1099",
    "A:1100",
    "A:1101",
    "A:1102",
    "A:1103",
    "A:1104",
    "A:1105",
    "A:1106",
    "A:1107",
    "A:1108",
    "A:1109",
    "A:1110",
    "A:1111",
    "A:1112",
    "A:1113",
    "A:1114",
    "A:1115",
    "A:1116",
    "A:1117",
    "A:1118",
    "A:1119",
    "A:1120",
    "A:1121",
    "A:1122",
    "A:1123",
    "A:1124",
    "A:1125",
    "A:1126",
    "A:1127",
    "A:1128",
    "A:1129",
    "A:1130",
    "A:1131",
    "A:1132",
    "A:1133",
    "A:1134",
    "A:1135",
    "A:1136",
    "A:1137",
    "A:1138",
    "A:1139",
    "A:1140",
    "A:1141",
    "A:1142",
    "A:1143",
    "A:1144",
    "A:1145",
    "A:1146",
    "A:1147",
    "A:1148",
    "A:1149",
    "A:1150",
    "A:1151",
    "A:1152",
    "A:1153",
    "A:1154",
    "A:1155",
    "A:1156",
    "A:1157",
    "A:1158",
    "A:1159",
    "A:1160",
    "A:1161",
    "A:1162",
    "A:1163",
    "A:1164",
    "A:1165",
    "A:1166",
    "A:1167",
    "A:1168",
    "A:1169",
    "A:1170",
    "A:1171",
    "A:1172",
    "A:1173",
    "A:1174",
    "A:1175",
    "A:1176",
    "A:1177",
    "A:1178",
    "A:1179",
    "A:1180",
    "A:1181",
    "A:1182",
    "A:1183",
    "A:1184",
    "A:1185",
    "A:1186",
    "A:1187",
    "A:1188",
    "A:1189",
    "A:1190",
    "A:1191",
    "A:1192",
    "A:1193",
    "A:1194",
    "A:1195",
    "A:1196",
    "A:1197",
    "A:1198",
    "A:1199",
    "A:1200",
    "A:1201",
    "A:1202",
    "A:1203",
    "A:1204",
    "A:1205",
    "A:1206",
    "A:1207",
    "A:1208",
    "A:1209",
    "A:1210",
    "A:1211",
    "A:1212",
    "A:1213",
    "A:1214",
    "A:1215",
    "A:1216",
    "A:1217",
    "A:1218",
    "A:1219",
    "A:1220",
    "A:1221",
    "A:1222",
    "A:1223",
    "A:1224",
    "A:1225",
    "A:1226",
    "A:1227",
    "A:1228",
    "A:1229",
    "A:1230",
    "A:1231",
    "A:1232",
    "A:1233",
    "A:1234",
    "A:1235",
    "A:1236",
    "A:1237",
    "A:1238",
    "A:1239",
    "A:1240",
    "A:1241",
    "A:1242",
    "A:1243",
    "A:1244",
    "A:1245",
    "A:1246",
    "A:1247",
    "A:1248",
    "A:1249",
    "A:1250",
    "A:1251",
    "A:1252",
    "A:1253",
    "A:1254",
    "A:1255",
    "A:1256",
    "A:1257",
    "A:1258",
    "A:1259",
    "A:1260",
    "A:1261",
    "A:1262",
    "A:1263",
    "A:1264",
    "A:1265",
    "A:1266",
    "A:1267",
    "A:1268",
    "A:1269",
    "A:1270",
    "A:1271",
    "A:1272",
    "A:1273",
    "A:1274",
    "A:1275",
    "A:1276",
    "A:1277",
    "A:1278",
    "A:1279",
    "A:1280",
    "A:1281",
    "A:1282",
    "A:1283",
    "A:1284",
    "A:1285",
    "A:1286",
    "A:1287",
    "A:1288",
    "A:1289",
    "A:1290",
    "A:1291",
    "A:1292",
    "A:1293",
    "A:1294",
    "A:1295",
    "A:1296",
    "A:1297",
    "A:1298",
    "A:1299",
    "A:1300",
    "A:1301",
    "A:1302",
    "A:1303",
    "A:1304",
    "A:1305",
    "A:1306",
    "A:1307",
    "A:1308",
    "A:1309",
    "A:1310",
    "A:1311",
    "A:1312",
    "A:1313",
    "A:1314",
    "A:1315",
    "A:1316",
    "A:1317",
    "A:1318",
    "A:1319",
    "A:1320",
    "A:1321",
    "A:1322",
    "A:1323",
    "A:1324",
    "A:1325",
    "A:1326",
    "A:1327",
    "A:1328",
    "A:1329",
    "A:1330",
    "A:1331",
    "A:1332",
    "A:1333",
    "A:1334",
    "A:1335",
    "A:1336",
    "A:1337",
    "A:1338",
    "A:1339",
    "A:1340",
    "A:1341",
    "A:1342",
    "A:1343",
    "A:1344",
    "A:1345",
    "A:1346",
    "A:1347",
    "A:1348",
    "A:1349",
    "A:1350",
    "A:1351",
    "A:1352",
    "A:1353",
    "A:1354",
    "A:1355",
    "A:1356",
    "A:1357",
    "A:1358",
    "A:1359",
    "A:1360",
    "A:1361",
    "A:1362",
    "A:1363",
    "A:1364",
    "A:1365",
    "A:1366",
    "A:1367",
    "A:1368",
    "A:1369",
    "A:1370",
    "A:1371",
    "A:1372",
    "A:1373",
    "A:1374",
    "A:1375",
    "A:1376",
    "A:1377",
    "A:1378",
    "A:1379",
    "A:1380",
    "A:1381",
    "A:1382",
    "A:1383",
    "A:1384",
    "A:1385",
    "A:1386",
    "A:1387",
    "A:1388",
    "A:1389",
    "A:1390",
    "A:1391",
    "A:1392",
    "A:1393",
    "A:1394",
    "A:1395",
    "A:1396",
    "A:1397",
    "A:1398",
    "A:1399",
    "A:1400",
    "A:1401",
    "A:1402",
    "A:1403",
    "A:1404",
    "A:1405",
    "A:1406",
    "A:1407",
    "A:1408",
    "A:1409",
    "A:1410",
    "A:1411",
    "A:1412",
    "A:1413",
    "A:1414",
    "A:1415",
    "A:1416",
    "A:1417",
    "A:1418",
    "A:1419",
    "A:1420",
    "A:1421",
    "A:1422",
    "A:1423",
    "A:1424",
    "A:1425",
    "A:1426",
    "A:1427",
    "A:1428",
    "A:1429",
    "A:1430",
    "A:1431",
    "A:1432",
    "A:1433",
    "A:1434",
    "A:1435",
    "A:1436",
    "A:1437",
    "A:1438",
    "A:1439",
    "A:1440",
    "A:1441",
    "A:1442",
    "A:1443",
    "A:1444",
    "A:1445",
    "A:1446",
    "A:1447",
    "A:1448",
    "A:1449",
    "A:1450",
    "A:1451",
    "A:1452",
    "A:1453",
    "A:1454",
    "A:1455",
    "A:1456",
    "A:1457",
    "A:1458",
    "A:1459",
    "A:1460",
    "A:1461",
    "A:1462",
    "A:1463",
    "A:1464",
    "A:1465",
    "A:1466",
    "A:1467",
    "A:1468",
    "A:1469",
    "A:1470",
    "A:1471",
    "A:1472",
    "A:1473",
    "A:1474",
    "A:1475",
    "A:1476",
    "A:1477",
    "A:1478",
    "A:1479",
    "A:1480",
    "A:1481",
    "A:1482",
    "A:1483",
    "A:1484",
    "A:1485",
    "A:1486",
    "A:1487",
    "A:1488",
    "A:1489",
    "A:1490",
    "A:1491",
    "A:1492",
    "A:1493",
    "A:1494",
    "A:1495",
    "A:1496",
    "A:1497",
    "A:1498",
    "A:1499",
    "A:1500",
    "A:1501",
    "A:1502",
    "A:1503",
    "A:1504",
    "A:1505",
    "A:1506",
    "A:1507",
    "A:1508",
    "A:1509",
    "A:1510",
    "A:1511",
    "A:1512",
    "A:1513",
    "A:1514",
    "A:1515",
    "A:1516",
    "A:1517",
    "A:1518",
    "A:1519",
    "A:1520",
    "A:1521",
    "A:1522",
    "A:1523",
    "A:1524",
    "A:1525",
    "A:1526",
    "A:1527",
    "A:1528",
    "A:1529",
    "A:1530",
    "A:1531",
    "A:1532",
    "A:1533",
    "A:1534",
    "A:1535",
    "A:1536",
    "A:1537",
    "A:1538",
    "A:1539",
    "A:1540",
    "A:1541",
    "A:1542",
    "A:1543",
    "A:1544",
    "A:1545",
    "A:1546",
    "A:1547",
    "A:1548",
    "A:1549",
    "A:1550",
    "A:1551",
    "A:1552",
    "A:1553",
    "A:1554",
    "A:1555",
    "A:1556",
    "A:1557",
    "A:1558",
    "A:1559",
    "A:1560",
    "A:1561",
    "A:1562",
    "A:1563",
    "A:1564",
    "A:1565",
    "A:1566",
    "A:1567",
    "A:1568",
    "A:1569",
    "A:1570",
    "A:1571",
    "A:1572",
    "A:1573",
    "A:1574",
    "A:1575",
    "A:1576",
    "A:1577",
    "A:1578",
    "A:1579",
    "A:1580",
    "A:1581",
    "A:1582",
    "A:1583",
    "A:1584",
    "A:1585",
    "A:1586",
    "A:1587",
    "A:1588",
    "A:1589",
    "A:1590",
    "A:1591",
    "A:1592",
    "A:1593",
    "A:1594",
    "A:1595",
    "A:1596",
    "A:1597",
    "A:1598",
    "A:1599",
    "A:1600",
    "A:1601",
    "A:1602",
    "A:1603",
    "A:1604",
    "A:1605",
    "A:1606",
    "A:1607",
    "A:1608",
    "A:1609",
    "A:1610",
    "A:1611",
    "A:1612",
    "A:1613",
    "A:1614",
    "A:1615",
    "A:1616",
    "A:1617",
    "A:1618",
    "A:1619",
    "A:1620",
    "A:1621",
    "A:1622",
    "A:1623",
    "A:1624",
    "A:1625",
    "A:1626",
    "A:1627",
    "A:1628",
    "A:1629",
    "A:1630",
    "A:1631",
    "A:1632",
    "A:1633",
    "A:1634",
    "A:1635",
    "A:1636",
    "A:1637",
    "A:1638",
    "A:1639",
    "A:1640",
    "A:1641",
    "A:1642",
    "A:1643",
    "A:1644",
    "A:1645",
    "A:1646",
    "A:1647",
    "A:1648",
    "A:1649",
    "A:1650",
    "A:1651",
    "A:1652",
    "A:1653",
    "A:1654",
    "A:1655",
    "A:1656",
    "A:1657",
    "A:1658",
    "A:1659",
    "A:1660",
    "A:1661",
    "A:1662",
    "A:1663",
    "A:1664",
    "A:1665",
    "A:1666",
    "A:1667",
    "A:1668",
    "A:1669",
    "A:1670",
    "A:1671",
    "A:1672",
    "A:1673",
    "A:1674",
    "A:1675",
    "A:1676",
    "A:1677",
    "A:1678",
    "A:1679",
    "A:1680",
    "A:1681",
    "A:1682",
    "A:1683",
    "A:1684",
    "A:1685",
    "A:1686",
    "A:1687",
    "A:1688",
    "A:1689",
    "A:1690",
    "A:1691",
    "A:1692",
    "A:1693",
    "A:1694",
    "A:1695",
    "A:1696",
    "A:1697",
    "A:1698",
    "A:1699",
    "A:1700",
    "A:1701",
    "A:1702",
    "A:1703",
    "A:1704",
    "A:1705",
    "A:1706",
    "A:1707",
    "A:1708",
    "A:1709",
    "A:1710",
    "A:1711",
    "A:1712",
    "A:1713",
    "A:1714",
    "A:1715",
    "A:1716",
    "A:1717",
    "A:1718",
    "A:1719",
    "A:1720",
    "A:1721",
    "A:1722",
    "A:1723",
    "A:1724",
    "A:1725",
    "A:1726",
    "A:1727",
    "A:1728",
    "A:1729",
    "A:1730",
    "A:1731",
    "A:1732",
    "A:1733",
    "A:1734",
    "A:1735",
    "A:1736",
    "A:1737",
    "A:1738",
    "A:1739",
    "A:1740",
    "A:1741",
    "A:1742",
    "A:1743",
    "A:1744",
    "A:1745",
    "A:1746",
    "A:1747",
    "A:1748",
    "A:1749",
    "A:1750",
    "A:1751",
    "A:1752",
    "A:1753",
    "A:1754",
    "A:1755",
    "A:1756",
    "A:1757",
    "A:1758",
    "A:1759",
    "A:1760",
    "A:1761",
    "A:1762",
    "A:1763",
    "A:1764",
    "A:1765",
    "A:1766",
    "A:1767",
    "A:1768",
    "A:1769",
    "A:1770",
    "A:1771",
    "A:1772",
    "A:1773",
    "A:1774",
    "A:1775",
    "A:1776",
    "A:1777",
    "A:1778",
    "A:1779",
    "A:1780",
    "A:1781",
    "A:1782",
    "A:1783",
    "A:1784",
    "A:1785",
    "A:1786",
    "A:1787",
    "A:1788",
    "A:1789",
    "A:1790",
    "A:1791",
    "A:1792",
    "A:1793",
    "A:1794",
    "A:1795",
    "A:1796",
    "A:1797",
    "A:1798",
    "A:1799",
    "A:1800",
    "A:1801",
    "A:1802",
    "A:1803",
    "A:1804",
    "A:1805",
    "A:1806",
    "A:1807",
    "A:1808",
    "A:1809",
    "A:1810",
    "A:1811",
    "A:1812",
    "A:1813",
    "A:1814",
    "A:1815",
    "A:1816",
    "A:1817",
    "A:1818",
    "A:1819",
    "A:1820",
    "A:1821",
    "A:1822",
    "A:1823",
    "A:1824",
    "A:1825",
    "A:1826",
    "A:1827",
    "A:1828",
    "A:1829",
    "A:1830",
    "A:1831",
    "A:1832",
    "A:1833",
    "A:1834",
    "A:1835",
    "A:1836",
    "A:1837",
    "A:1838",
    "A:1839",
    "A:1840",
    "A:1841",
    "A:1842",
    "A:1843",
    "A:1844",
    "A:1845",
    "A:1846",
    "A:1847",
    "A:1848",
    "A:1849",
    "A:1850",
    "A:1851",
    "A:1852",
    "A:1853",
    "A:1854",
    "A:1855",
    "A:1856",
    "A:1857",
    "A:1858",
    "A:1859",
    "A:1860",
    "A:1861",
    "A:1862",
    "A:1863",
    "A:1864",
    "A:1865",
    "A:1866",
    "A:1867",
    "A:1868",
    "A:1869",
    "A:1870",
    "A:1871",
    "A:1872",
    "A:1873",
    "A:1874",
    "A:1875",
    "A:1876",
    "A:1877",
    "A:1878",
    "A:1879",
    "A:1880",
    "A:1881",
    "A:1882",
    "A:1883",
    "A:1884",
    "A:1885",
    "A:1886",
    "A:1887",
    "A:1888",
    "A:1889",
    "A:1890",
    "A:1891",
    "A:1892",
    "A:1893",
    "A:1894",
    "A:1895",
    "A:1896",
    "A:1897",
    "A:1898",
    "A:1899",
    "A:1900",
    "A:1901",
    "A:1902",
    "A:1903",
    "A:1904",
    "A:1905",
    "A:1906",
    "A:1907",
    "A:1908",
    "A:1909",
    "A:1910",
    "A:1911",
    "A:1912",
    "A:1913",
    "A:1914",
    "A:1915",
    "A:1916",
    "A:1917",
    "A:1918",
    "A:1919",
    "A:1920",
    "A:1921",
    "A:1922",
    "A:1923",
    "A:1924",
    "A:1925",
    "A:1926",
    "A:1927",
    "A:1928",
    "A:1929",
    "A:1930",
    "A:1931",
    "A:1932",
    "A:1933",
    "A:1934",
    "A:1935",
    "A:1936",
    "A:1937",
    "A:1938",
    "A:1939",
    "A:1940",
    "A:1941",
    "A:1942",
    "A:1943",
    "A:1944",
    "A:1945",
    "A:1946",
    "A:1947",
    "A:1948",
    "A:1949",
    "A:1950",
    "A:1951",
    "A:1952",
    "A:1953",
    "A:1954",
    "A:1955",
    "A:1956",
    "A:1957",
    "A:1958",
    "A:1959",
    "A:1960",
    "A:1961",
    "A:1962",
    "A:1963",
    "A:1964",
    "A:1965",
    "A:1966",
    "A:1967",
    "A:1968",
    "A:1969",
    "A:1970",
    "A:1971",
    "A:1972",
    "A:1973",
    "A:1974",
    "A:1975",
    "A:1976",
    "A:1977",
    "A:1978",
    "A:1979",
    "A:1980",
    "A:1981",
    "A:1982",
    "A:1983",
    "A:1984",
    "A:1985",
    "A:1986",
    "A:1987",
    "A:1988",
    "A:1989",
    "A:1990",
    "A:1991",
    "A:1992",
    "A:1993",
    "A:1994",
    "A:1995",
    "A:1996",
    "A:1997",
    "A:1998",
    "A:1999",
    "A:2000",
    "A:2001",
    "A:2002",
    "A:2003",
    "A:2004",
    "A:2005",
    "A:2006",
    "A:2007",
    "A:2008",
    "A:2009",
    "A:2010",
    "A:2011",
    "A:2012",
    "A:2013",
    "A:2014",
    "A:2015",
    "A:2016",
    "A:2017",
    "A:2018",
    "A:2019",
    "A:2020",
    "A:2021",
    "A:2022",
    "A:2023",
    "A:2024",
    "A:2025",
    "A:2026",
    "A:2027",
    "A:2028",
    "A:2029",
    "A:2030",
    "A:2031",
    "A:2032",
    "A:2033",
    "A:2034",
    "A:2035",
    "A:2036",
    "A:2037",
    "A:2038",
    "A:2039",
    "A:2040",
    "A:2041",
    "A:2042",
    "A:2043",
    "A:2044",
    "A:2045",
    "A:2046",
    "A:2047",
    "A:2048",
    "A:2049",
    "A:2050",
    "A:2051",
    "A:2052",
    "A:2053",
    "A:2054",
    "A:2055",
    "A:2056",
    "A:2057",
    "A:2058",
    "A:2059",
    "A:2060",
    "A:2061",
    "A:2062",
    "A:2063",
    "A:2064",
    "A:2065",
    "A:2066",
    "A:2067",
    "A:2068",
    "A:2069",
    "A:2070",
    "A:2071",
    "A:2072",
    "A:2073",
    "A:2074",
    "A:2075",
    "A:2076",
    "A:2077",
    "A:2078",
    "A:2079",
    "A:2080",
    "A:2081",
    "A:2082",
    "A:2083",
    "A:2084",
    "A:2085",
    "A:2086",
    "A:2087",
    "A:2088",
    "A:2089",
    "A:2090",
    "A:2091",
    "A:2092",
    "A:2093",
    "A:2094",
    "A:2095",
    "A:2096",
    "A:2097",
    "A:2098",
    "A:2099",
    "A:2100",
    "A:2101",
    "A:2102",
    "A:2103",
    "A:2104",
    "A:2105",
    "A:2106",
    "A:2107",
    "A:2108",
    "A:2109",
    "A:2110",
    "A:2111",
    "A:2112",
    "A:2113",
    "A:2114",
    "A:2115",
    "A:2116",
    "A:2117",
    "A:2118",
    "A:2119",
    "A:2120",
    "A:2121",
    "A:2122",
    "A:2123",
    "A:2124",
    "A:2125",
    "A:2126",
    "A:2127",
    "A:2128",
    "A:2129",
    "A:2130",
    "A:2131",
    "A:2132",
    "A:2133",
    "A:2134",
    "A:2135",
    "A:2136",
    "A:2137",
    "A:2138",
    "A:2139",
    "A:2140",
    "A:2141",
    "A:2142",
    "A:2143",
    "A:2144",
    "A:2145",
    "A:2146",
    "A:2147",
    "A:2148",
    "A:2149",
    "A:2150",
    "A:2151",
    "A:2152",
    "A:2153",
    "A:2154",
    "A:2155",
    "A:2156",
    "A:2157",
    "A:2158",
    "A:2159",
    "A:2160",
    "A:2161",
    "A:2162",
    "A:2163",
    "A:2164",
    "A:2165",
    "A:2166",
    "A:2167",
    "A:2168",
    "A:2169",
    "A:2170",
    "A:2171",
    "A:2172",
    "A:2173",
    "A:2174",
    "A:2175",
    "A:2176",
    "A:2177",
    "A:2178",
    "A:2179",
    "A:2180",
    "A:2181",
    "A:2182",
    "A:2183",
    "A:2184",
    "A:2185",
    "A:2186",
    "A:2187",
    "A:2188",
    "A:2189",
    "A:2190",
    "A:2191",
    "A:2192",
    "A:2193",
    "A:2194",
    "A:2195",
    "A:2196",
    "A:2197",
    "A:2198",
    "A:2199",
    "A:2200",
    "A:2201",
    "A:2202",
    "A:2203",
    "A:2204",
    "A:2205",
    "A:2206",
    "A:2207",
    "A:2208",
    "A:2209",
    "A:2210",
    "A:2211",
    "A:2212",
    "A:2213",
    "A:2214",
    "A:2215",
    "A:2216",
    "A:2217",
    "A:2218",
    "A:2219",
    "A:2220",
    "A:2221",
    "A:2222",
    "A:2223",
    "A:2224",
    "A:2225",
    "A:2226",
    "A:2227",
    "A:2228",
    "A:2229",
    "A:2230",
    "A:2231",
    "A:2232",
    "A:2233",
    "A:2234",
    "A:2235",
    "A:2236",
    "A:2237",
    "A:2238",
    "A:2239",
    "A:2240",
    "A:2241",
    "A:2242",
    "A:2243",
    "A:2244",
    "A:2245",
    "A:2246",
    "A:2247",
    "A:2248",
    "A:2249",
    "A:2250",
    "A:2251",
    "A:2252",
    "A:2253",
    "A:2254",
    "A:2255",
    "A:2256",
    "A:2257",
    "A:2258",
    "A:2259",
    "A:2260",
    "A:2261",
    "A:2262",
    "A:2263",
    "A:2264",
    "A:2265",
    "A:2266",
    "A:2267",
    "A:2268",
    "A:2269",
    "A:2270",
    "A:2271",
    "A:2272",
    "A:2273",
    "A:2274",
    "A:2275",
    "A:2276",
    "A:2277",
    "A:2278",
    "A:2279",
    "A:2280",
    "A:2281",
    "A:2282",
    "A:2283",
    "A:2284",
    "A:2285",
    "A:2286",
    "A:2287",
    "A:2288",
    "A:2289",
    "A:2290",
    "A:2291",
    "A:2292",
    "A:2293",
    "A:2294",
    "A:2295",
    "A:2296",
    "A:2297",
    "A:2298",
    "A:2299",
    "A:2300",
    "A:2301",
    "A:2302",
    "A:2303",
    "A:2304",
    "A:2305",
    "A:2306",
    "A:2307",
    "A:2308",
    "A:2309",
    "A:2310",
    "A:2311",
    "A:2312",
    "A:2313",
    "A:2314",
    "A:2315",
    "A:2316",
    "A:2317",
    "A:2318",
    "A:2319",
    "A:2320",
    "A:2321",
    "A:2322",
    "A:2323",
    "A:2324",
    "A:2325",
    "A:2326",
    "A:2327",
    "A:2328",
    "A:2329",
    "A:2330",
    "A:2331",
    "A:2332",
    "A:2333",
    "A:2334",
    "A:2335",
    "A:2336",
    "A:2337",
    "A:2338",
    "A:2339",
    "A:2340",
    "A:2341",
    "A:2342",
    "A:2343",
    "A:2344",
    "A:2345",
    "A:2346",
    "A:2347",
    "A:2348",
    "A:2349",
    "A:2350",
    "A:2351",
    "A:2352",
    "A:2353",
    "A:2354",
    "A:2355",
    "A:2356",
    "A:2357",
    "A:2358",
    "A:2359",
    "A:2360",
    "A:2361",
    "A:2362",
    "A:2363",
    "A:2364",
    "A:2365",
    "A:2366",
    "A:2367",
    "A:2368",
    "A:2369",
    "A:2370",
    "A:2371",
    "A:2372",
    "A:2373",
    "A:2374",
    "A:2375",
    "A:2376",
    "A:2377",
    "A:2378",
    "A:2379",
    "A:2380",
    "A:2381",
    "A:2382",
    "A:2383",
    "A:2384",
    "A:2385",
    "A:2386",
    "A:2387",
    "A:2388",
    "A:2389",
    "A:2390",
    "A:2391",
    "A:2392",
    "A:2393",
    "A:2394",
    "A:2395",
    "A:2396",
    "A:2397",
    "A:2398",
    "A:2399",
    "A:2400",
    "A:2401",
    "A:2402",
    "A:2403",
    "A:2404",
    "A:2405",
    "A:2406",
    "A:2407",
    "A:2408",
    "A:2409",
    "A:2410",
    "A:2411",
    "A:2412",
    "A:2413",
    "A:2414",
    "A:2415",
    "A:2416",
    "A:2417",
    "A:2418",
    "A:2419",
    "A:2420",
    "A:2421",
    "A:2422",
    "A:2423",
    "A:2424",
    "A:2425",
    "A:2426",
    "A:2427",
    "A:2428",
    "A:2429",
    "A:2430",
    "A:2431",
    "A:2432",
    "A:2433",
    "A:2434",
    "A:2435",
    "A:2436",
    "A:2437",
    "A:2438",
    "A:2439",
    "A:2440",
    "A:2441",
    "A:2442",
    "A:2443",
    "A:2444",
    "A:2445",
    "A:2446",
    "A:2447",
    "A:2448",
    "A:2449",
    "A:2450",
    "A:2451",
    "A:2452",
    "A:2453",
    "A:2454",
    "A:2455",
    "A:2456",
    "A:2457",
    "A:2458",
    "A:2459",
    "A:2460",
    "A:2461",
    "A:2462",
    "A:2463",
    "A:2464",
    "A:2465",
    "A:2466",
    "A:2467",
    "A:2468",
    "A:2469",
    "A:2470",
    "A:2471",
    "A:2472",
    "A:2473",
    "A:2474",
    "A:2475",
    "A:2476",
    "A:2477",
    "A:2478",
    "A:2479",
    "A:2480",
    "A:2481",
    "A:2482",
    "A:2483",
    "A:2484",
    "A:2485",
    "A:2486",
    "A:2487",
    "A:2488",
    "A:2489",
    "A:2490",
    "A:2491",
    "A:2492",
    "A:2493",
    "A:2494",
    "A:2495",
    "A:2496",
    "A:2497",
    "A:2498",
    "A:2499",
    "A:2500",
    "A:2501",
    "A:2502",
    "A:2503",
    "A:2504",
    "A:2505",
    "A:2506",
    "A:2507",
    "A:2508",
    "A:2509",
    "A:2510",
    "A:2511",
    "A:2512",
    "A:2513",
    "A:2514",
    "A:2515",
    "A:2516",
    "A:2517",
    "A:2518",
    "A:2519",
    "A:2520",
    "A:2521",
    "A:2522",
    "A:2523",
    "A:2524",
    "A:2525",
    "A:2526",
    "A:2527",
    "A:2528",
    "A:2529",
    "A:2530",
    "A:2531",
    "A:2532",
    "A:2533",
    "A:2534",
    "A:2535",
    "A:2536",
    "A:2537",
    "A:2538",
    "A:2539",
    "A:2540",
    "A:2541",
    "A:2542",
    "A:2543",
    "A:2544",
    "A:2545",
    "A:2546",
    "A:2547",
    "A:2548",
    "A:2549",
    "A:2550",
    "A:2551",
    "A:2552",
    "A:2553",
    "A:2554",
    "A:2555",
    "A:2556",
    "A:2557",
    "A:2558",
    "A:2559",
    "A:2560",
    "A:2561",
    "A:2562",
    "A:2563",
    "A:2564",
    "A:2565",
    "A:2566",
    "A:2567",
    "A:2568",
    "A:2569",
    "A:2570",
    "A:2571",
    "A:2572",
    "A:2573",
    "A:2574",
    "A:2575",
    "A:2576",
    "A:2577",
    "A:2578",
    "A:2579",
    "A:2580",
    "A:2581",
    "A:2582",
    "A:2583",
    "A:2584",
    "A:2585",
    "A:2586",
    "A:2587",
    "A:2588",
    "A:2589",
    "A:2590",
    "A:2591",
    "A:2592",
    "A:2593",
    "A:2594",
    "A:2595",
    "A:2596",
    "A:2597",
    "A:2598",
    "A:2599",
    "A:2600",
    "A:2601",
    "A:2602",
    "A:2603",
    "A:2604",
    "A:2605",
    "A:2606",
    "A:2607",
    "A:2608",
    "A:2609",
    "A:2610",
    "A:2611",
    "A:2612",
    "A:2613",
    "A:2614",
    "A:2615",
    "A:2616",
    "A:2617",
    "A:2618",
    "A:2619",
    "A:2620",
    "A:2621",
    "A:2622",
    "A:2623",
    "A:2624",
    "A:2625",
    "A:2626",
    "A:2627",
    "A:2628",
    "A:2629",
    "A:2630",
    "A:2631",
    "A:2632",
    "A:2633",
    "A:2634",
    "A:2635",
    "A:2636",
    "A:2637",
    "A:2638",
    "A:2639",
    "A:2640",
    "A:2641",
    "A:2642",
    "A:2643",
    "A:2644",
    "A:2645",
    "A:2646",
    "A:2647",
    "A:2648",
    "A:2649",
    "A:2650",
    "A:2651",
    "A:2652",
    "A:2653",
    "A:2654",
    "A:2655",
    "A:2656",
    "A:2657",
    "A:2658",
    "A:2659",
    "A:2660",
    "A:2661",
    "A:2662",
    "A:2663",
    "A:2664",
    "A:2665",
    "A:2666",
    "A:2667",
    "A:2668",
    "A:2669",
    "A:2670",
    "A:2671",
    "A:2672",
    "A:2673",
    "A:2674",
    "A:2675",
    "A:2676",
    "A:2677",
    "A:2678",
    "A:2679",
    "A:2680",
    "A:2681",
    "A:2682",
    "A:2683",
    "A:2684",
    "A:2685",
    "A:2686",
    "A:2687",
    "A:2688",
    "A:2689",
    "A:2690",
    "A:2691",
    "A:2692",
    "A:2693",
    "A:2694",
    "A:2695",
    "A:2696",
    "A:2697",
    "A:2698",
    "A:2699",
    "A:2700",
    "A:2701",
    "A:2702",
    "A:2703",
    "A:2704",
    "A:2705",
    "A:2706",
    "A:2707",
    "A:2708",
    "A:2709",
    "A:2710",
    "A:2711",
    "A:2712",
    "A:2713",
    "A:2714",
    "A:2715",
    "A:2716",
    "A:2717",
    "A:2718",
    "A:2719",
    "A:2720",
    "A:2721",
    "A:2722",
    "A:2723",
    "A:2724",
    "A:2725",
    "A:2726",
    "A:2727",
    "A:2728",
    "A:2729",
    "A:2730",
    "A:2731",
    "A:2732",
    "A:2733",
    "A:2734",
    "A:2735",
    "A:2736",
    "A:2737",
    "A:2738",
    "A:2739",
    "A:2740",
    "A:2741",
    "A:2742",
    "A:2743",
    "A:2744",
    "A:2745",
    "A:2746",
    "A:2747",
    "A:2748",
    "A:2749",
    "A:2750",
    "A:2751",
    "A:2752",
    "A:2753",
    "A:2754",
    "A:2755",
    "A:2756",
    "A:2757",
    "A:2758",
    "A:2759",
    "A:2760",
    "A:2761",
    "A:2762",
    "A:2763",
    "A:2764",
    "A:2765",
    "A:2766",
    "A:2767",
    "A:2768",
    "A:2769",
    "A:2770",
    "A:2771",
    "A:2772",
    "A:2773",
    "A:2774",
    "A:2775",
    "A:2776",
    "A:2777",
    "A:2778",
    "A:2779",
    "A:2780",
    "A:2781",
    "A:2782",
    "A:2783",
    "A:2784",
    "A:2785",
    "A:2786",
    "A:2787",
    "A:2788",
    "A:2789",
    "A:2790",
    "A:2791",
    "A:2792",
    "A:2793",
    "A:2794",
    "A:2795",
    "A:2796",
    "A:2797",
    "A:2798",
    "A:2799",
    "A:2800",
    "A:2801",
    "A:2802",
    "A:2803",
    "A:2804",
    "A:2805",
    "A:2806",
    "A:2807",
    "A:2808",
    "A:2809",
    "A:2810",
    "A:2811",
    "A:2812",
    "A:2813",
    "A:2814",
    "A:2815",
    "A:2816",
    "A:2817",
    "A:2818",
    "A:2819",
    "A:2820",
    "A:2821",
    "A:2822",
    "A:2823",
    "A:2824",
    "A:2825",
    "A:2826",
    "A:2827",
    "A:2828",
    "A:2829",
    "A:2830",
    "A:2831",
    "A:2832",
    "A:2833",
    "A:2834",
    "A:2835",
    "A:2836",
    "A:2837",
    "A:2838",
    "A:2839",
    "A:2840",
    "A:2841",
    "A:2842",
    "A:2843",
    "A:2844",
    "A:2845",
    "A:2846",
    "A:2847",
    "A:2848",
    "A:2849",
    "A:2850",
    "A:2851",
    "A:2852",
    "A:2853",
    "A:2854",
    "A:2855",
    "A:2856",
    "A:2857",
    "A:2858",
    "A:2859",
    "A:2860",
    "A:2861",
    "A:2862",
    "A:2863",
    "A:2864",
    "A:2865",
    "A:2866",
    "A:2867",
    "A:2868",
    "A:2869",
    "A:2870",
    "A:2871",
    "A:2872",
    "A:2873",
    "A:2874",
    "A:2875",
    "A:2876",
    "A:2877",
    "A:2878",
    "A:2879",
    "A:2880",
    "A:2881",
    "A:2882",
    "A:2883",
    "A:2884",
    "A:2885",
    "A:2886",
    "A:2887",
    "A:2888",
    "A:2889",
    "A:2890",
    "A:2891",
    "A:2892",
    "A:2893",
    "A:2894",
    "A:2895",
    "A:2896",
    "A:2897",
    "A:2898",
    "A:2899",
    "A:2900",
    "A:2901",
    "A:2902",
    "A:2903",
    "B:1",
    "B:2",
    "B:3",
    "B:4",
    "B:5",
    "B:6",
    "B:7",
    "B:8",
    "B:9",
    "B:10",
    "B:11",
    "B:12",
    "B:13",
    "B:14",
    "B:15",
    "B:16",
    "B:17",
    "B:18",
    "B:19",
    "B:20",
    "B:21",
    "B:22",
    "B:23",
    "B:24",
    "B:25",
    "B:26",
    "B:27",
    "B:28",
    "B:29",
    "B:30",
    "B:31",
    "B:32",
    "B:33",
    "B:34",
    "B:35",
    "B:36",
    "B:37",
    "B:38",
    "B:39",
    "B:40",
    "B:41",
    "B:42",
    "B:43",
    "B:44",
    "B:45",
    "B:46",
    "B:47",
    "B:48",
    "B:49",
    "B:50",
    "B:51",
    "B:52",
    "B:53",
    "B:54",
    "B:55",
    "B:56",
    "B:57",
    "B:58",
    "B:59",
    "B:60",
    "B:61",
    "B:62",
    "B:63",
    "B:64",
    "B:65",
    "B:66",
    "B:67",
    "B:68",
    "B:69",
    "B:70",
    "B:71",
    "B:72",
    "B:73",
    "B:74",
    "B:75",
    "B:76",
    "B:77",
    "B:78",
    "B:79",
    "B:80",
    "B:81",
    "B:82",
    "B:83",
    "B:84",
    "B:85",
    "B:86",
    "B:87",
    "B:88",
    "B:89",
    "B:90",
    "B:91",
    "B:92",
    "B:93",
    "B:94",
    "B:95",
    "B:96",
    "B:97",
    "B:98",
    "B:99",
    "B:100",
    "B:101",
    "B:102",
    "B:103",
    "B:104",
    "B:105",
    "B:106",
    "B:107",
    "B:108",
    "B:109",
    "B:110",
    "B:111",
    "B:112",
    "B:113",
    "B:114",
    "B:115",
    "B:116",
    "B:117",
    "B:118",
    "B:119",
    "B:120",
    "B:121",
    "B:122",
    "B:123",
    "B:124",
    "B:125",
    "B:126",
    "B:127",
    "B:128",
    "B:129",
    "B:130",
    "B:131",
    "B:132",
    "B:133",
    "B:134",
    "B:135",
    "B:136",
    "B:137",
    "B:138",
    "B:139",
    "B:140",
    "B:141",
    "B:142",
    "B:143",
    "B:144",
    "B:145",
    "B:146",
    "B:147",
    "B:148",
    "B:149",
    "B:150",
    "B:151",
    "B:152",
    "B:153",
    "B:154",
    "B:155",
    "B:156",
    "B:157",
    "B:158",
    "B:159",
    "B:160",
    "B:161",
    "B:162",
    "B:163",
    "B:164",
    "B:165",
    "B:166",
    "B:167",
    "B:168",
    "B:169",
    "B:170",
    "B:171",
    "B:172",
    "B:173",
    "B:174",
    "B:175",
    "B:176",
    "B:177",
    "B:178",
    "B:179",
    "B:180",
    "B:181",
    "B:182",
    "B:183",
    "B:184",
    "B:185",
    "B:186",
    "B:187",
    "B:188",
    "B:189",
    "B:190",
    "B:191",
    "B:192",
    "B:193",
    "B:194",
    "B:195",
    "B:196",
    "B:197",
    "B:198",
    "B:199",
    "B:200",
    "B:201",
    "B:202",
    "B:203",
    "B:204",
    "B:205",
    "B:206",
    "B:207",
    "B:208",
    "B:209",
    "B:210",
    "B:211",
    "B:212",
    "B:213",
    "B:214",
    "B:215",
    "B:216",
    "B:217",
    "B:218",
    "B:219",
    "B:220",
    "B:221",
    "B:222",
    "B:223",
    "B:224",
    "B:225",
    "B:226",
    "B:227",
    "B:228",
    "B:229",
    "B:230",
    "B:231",
    "B:232",
    "B:233",
    "B:234",
    "B:235",
    "B:236",
    "B:237",
    "B:238",
    "B:239",
    "B:240",
    "B:241",
    "B:242",
    "B:243",
    "B:244",
    "B:245",
    "B:246",
    "B:247",
    "B:248",
    "B:249",
    "B:250",
    "B:251",
    "B:252",
    "B:253",
    "B:254",
    "B:255",
    "B:256",
    "B:257",
    "B:258",
    "B:259",
    "B:260",
    "B:261",
    "B:262",
    "B:263",
    "B:264",
    "B:265",
    "B:266",
    "B:267",
    "B:268",
    "B:269",
    "B:270",
    "B:271",
    "B:272",
    "B:273",
    "B:274",
    "B:275",
    "B:276",
    "B:277",
    "B:278",
    "B:279",
    "B:280",
    "B:281",
    "B:282",
    "B:283",
    "B:284",
    "B:285",
    "B:286",
    "B:287",
    "B:288",
    "B:289",
    "B:290",
    "B:291",
    "B:292",
    "B:293",
    "B:294",
    "B:295",
    "B:296",
    "B:297",
    "B:298",
    "B:299",
    "B:300",
    "B:301",
    "B:302",
    "B:303",
    "B:304",
    "B:305",
    "B:306",
    "B:307",
    "B:308",
    "B:309",
    "B:310",
    "B:311",
    "B:312",
    "B:313",
    "B:314",
    "B:315",
    "B:316",
    "B:317",
    "B:318",
    "B:319",
    "B:320",
    "B:321",
    "B:322",
    "B:323",
    "B:324",
    "B:325",
    "B:326",
    "B:327",
    "B:328",
    "B:329",
    "B:330",
    "B:331",
    "B:332",
    "B:333",
    "B:334",
    "B:335",
    "B:336",
    "B:337",
    "B:338",
    "B:339",
    "B:340",
    "B:341",
    "B:342",
    "B:343",
    "B:344",
    "B:345",
    "B:346",
    "B:347",
    "B:348",
    "B:349",
    "B:350",
    "B:351",
    "B:352",
    "B:353",
    "B:354",
    "B:355",
    "B:356",
    "B:357",
    "B:358",
    "B:359",
    "B:360",
    "B:361",
    "B:362",
    "B:363",
    "B:364",
    "B:365",
    "B:366",
    "B:367",
    "B:368",
    "B:369",
    "B:370",
    "B:371",
    "B:372",
    "B:373",
    "B:374",
    "B:375",
    "B:376",
    "B:377",
    "B:378",
    "B:379",
    "B:380",
    "B:381",
    "B:382",
    "B:383",
    "B:384",
    "B:385",
    "B:386",
    "B:387",
    "B:388",
    "B:389",
    "B:390",
    "B:391",
    "B:392",
    "B:393",
    "B:394",
    "B:395",
    "B:396",
    "B:397",
    "B:398",
    "B:399",
    "B:400",
    "B:401",
    "B:402",
    "B:403",
    "B:404",
    "B:405",
    "B:406",
    "B:407",
    "B:408",
    "B:409",
    "B:410",
    "B:411",
    "B:412",
    "B:413",
    "B:414",
    "B:415",
    "B:416",
    "B:417",
    "B:418",
    "B:419",
    "B:420",
    "B:421",
    "B:422",
    "B:423",
    "B:424",
    "B:425",
    "B:426",
    "B:427",
    "B:428",
    "B:429",
    "B:430",
    "B:431",
    "B:432",
    "B:433",
    "B:434",
    "B:435",
    "B:436",
    "B:437",
    "B:438",
    "B:439",
    "B:440",
    "B:441",
    "B:442",
    "B:443",
    "B:444",
    "B:445",
    "B:446",
    "B:447",
    "B:448",
    "B:449",
    "B:450",
    "B:451",
    "B:452",
    "B:453",
    "B:454",
    "B:455",
    "B:456",
    "B:457",
    "B:458",
    "B:459",
    "B:460",
    "B:461",
    "B:462",
    "B:463",
    "B:464",
    "B:465",
    "B:466",
    "B:467",
    "B:468",
    "B:469",
    "B:470",
    "B:471",
    "B:472",
    "B:473",
    "B:474",
    "B:475",
    "B:476",
    "B:477",
    "B:478",
    "B:479",
    "B:480",
    "B:481",
    "B:482",
    "B:483",
    "B:484",
    "B:485",
    "B:486",
    "B:487",
    "B:488",
    "B:489",
    "B:490",
    "B:491",
    "B:492",
    "B:493",
    "B:494",
    "B:495",
    "B:496",
    "B:497",
    "B:498",
    "B:499",
    "B:500",
    "B:501",
    "B:502",
    "B:503",
    "B:504",
    "B:505",
    "B:506",
    "B:507",
    "B:508",
    "B:509",
    "B:510",
    "B:511",
    "B:512",
    "B:513",
    "B:514",
    "B:515",
    "B:516",
    "B:517",
    "B:518",
    "B:519",
    "B:520",
    "B:521",
    "B:522",
    "B:523",
    "B:524",
    "B:525",
    "B:526",
    "B:527",
    "B:528",
    "B:529",
    "B:530",
    "B:531",
    "B:532",
    "B:533",
    "B:534",
    "B:535",
    "B:536",
    "B:537",
    "B:538",
    "B:539",
    "B:540",
    "B:541",
    "B:542",
    "B:543",
    "B:544",
    "B:545",
    "B:546",
    "B:547",
    "B:548",
    "B:549",
    "B:550",
    "B:551",
    "B:552",
    "B:553",
    "B:554",
    "B:555",
    "B:556",
    "B:557",
    "B:558",
    "B:559",
    "B:560",
    "B:561",
    "B:562",
    "B:563",
    "B:564",
    "B:565",
    "B:566",
    "B:567",
    "B:568",
    "B:569",
    "B:570",
    "B:571",
    "B:572",
    "B:573",
    "B:574",
    "B:575",
    "B:576",
    "B:577",
    "B:578",
    "B:579",
    "B:580",
    "B:581",
    "B:582",
    "B:583",
    "B:584",
    "B:585",
    "B:586",
    "B:587",
    "B:588",
    "B:589",
    "B:590",
    "B:591",
    "B:592",
    "B:593",
    "B:594",
    "B:595",
    "B:596",
    "B:597",
    "B:598",
    "B:599",
    "B:600",
    "B:601",
    "B:602",
    "B:603",
    "B:604",
    "B:605",
    "B:606",
    "B:607",
    "B:608",
    "B:609",
    "B:610",
    "B:611",
    "B:612",
    "B:613",
    "B:614",
    "B:615",
    "B:616",
    "B:617",
    "B:618",
    "B:619",
    "B:620",
    "B:621",
    "B:622",
    "B:623",
    "B:624",
    "B:625",
    "B:626",
    "B:627",
    "B:628",
    "B:629",
    "B:630",
    "B:631",
    "B:632",
    "B:633",
    "B:634",
    "B:635",
    "B:636",
    "B:637",
    "B:638",
    "B:639",
    "B:640",
    "B:641",
    "B:642",
    "B:643",
    "B:644",
    "B:645",
    "B:646",
    "B:647",
    "B:648",
    "B:649",
    "B:650",
    "B:651",
    "B:652",
    "B:653",
    "B:654",
    "B:655",
    "B:656",
    "B:657",
    "B:658",
    "B:659",
    "B:660",
    "B:661",
    "B:662",
    "B:663",
    "B:664",
    "B:665",
    "B:666",
    "B:667",
    "B:668",
    "B:669",
    "B:670",
    "B:671",
    "B:672",
    "B:673",
    "B:674",
    "B:675",
    "B:676",
    "B:677",
    "B:678",
    "B:679",
    "B:680",
    "B:681",
    "B:682",
    "B:683",
    "B:684",
    "B:685",
    "B:686",
    "B:687",
    "B:688",
    "B:689",
    "B:690",
    "B:691",
    "B:692",
    "B:693",
    "B:694",
    "B:695",
    "B:696",
    "B:697",
    "B:698",
    "B:699",
    "B:700",
    "B:701",
    "B:702",
    "B:703",
    "B:704",
    "B:705",
    "B:706",
    "B:707",
    "B:708",
    "B:709",
    "B:710",
    "B:711",
    "B:712",
    "B:713",
    "B:714",
    "B:715",
    "B:716",
    "B:717",
    "B:718",
    "B:719",
    "B:720",
    "B:721",
    "B:722",
    "B:723",
    "B:724",
    "B:725",
    "B:726",
    "B:727",
    "B:728",
    "B:729",
    "B:730",
    "B:731",
    "B:732",
    "B:733",
    "B:734",
    "B:735",
    "B:736",
    "B:737",
    "B:738",
    "B:739",
    "B:740",
    "B:741",
    "B:742",
    "B:743",
    "B:744",
    "B:745",
    "B:746",
    "B:747",
    "B:748",
    "B:749",
    "B:750",
    "B:751",
    "B:752",
    "B:753",
    "B:754",
    "B:755",
    "B:756",
    "B:757",
    "B:758",
    "B:759",
    "B:760",
    "B:761",
    "B:762",
    "B:763",
    "B:764",
    "B:765",
    "B:766",
    "B:767",
    "B:768",
    "B:769",
    "B:770",
    "B:771",
    "B:772",
    "B:773",
    "B:774",
    "B:775",
    "B:776",
    "B:777",
    "B:778",
    "B:779",
    "B:780",
    "B:781",
    "B:782",
    "B:783",
    "B:784",
    "B:785",
    "B:786",
    "B:787",
    "B:788",
    "B:789",
    "B:790",
    "B:791",
    "B:792",
    "B:793",
    "B:794",
    "B:795",
    "B:796",
    "B:797",
    "B:798",
    "B:799",
    "B:800",
    "B:801",
    "B:802",
    "B:803",
    "B:804",
    "B:805",
    "B:806",
    "B:807",
    "B:808",
    "B:809",
    "B:810",
    "B:811",
    "B:812",
    "B:813",
    "B:814",
    "B:815",
    "B:816",
    "B:817",
    "B:818",
    "B:819",
    "B:820",
    "B:821",
    "B:822",
    "B:823",
    "B:824",
    "B:825",
    "B:826",
    "B:827",
    "B:828",
    "B:829",
    "B:830",
    "B:831",
    "B:832",
    "B:833",
    "B:834",
    "B:835",
    "B:836",
    "B:837",
    "B:838",
    "B:839",
    "B:840",
    "B:841",
    "B:842",
    "B:843",
    "B:844",
    "B:845",
    "B:846",
    "B:847",
    "B:848",
    "B:849",
    "B:850",
    "B:851",
    "B:852",
    "B:853",
    "B:854",
    "B:855",
    "B:856",
    "B:857",
    "B:858",
    "B:859",
    "B:860",
    "B:861",
    "B:862",
    "B:863",
    "B:864",
    "B:865",
    "B:866",
    "B:867",
    "B:868",
    "B:869",
    "B:870",
    "B:871",
    "B:872",
    "B:873",
    "B:874",
    "B:875",
    "B:876",
    "B:877",
    "B:878",
    "B:879",
    "B:880",
    "B:881",
    "B:882",
    "B:883",
    "B:884",
    "B:885",
    "B:886",
    "B:887",
    "B:888",
    "B:889",
    "B:890",
    "B:891",
    "B:892",
    "B:893",
    "B:894",
    "B:895",
    "B:896",
    "B:897",
    "B:898",
    "B:899",
    "B:900",
    "B:901",
    "B:902",
    "B:903",
    "B:904",
    "B:905",
    "B:906",
    "B:907",
    "B:908",
    "B:909",
    "B:910",
    "B:911",
    "B:912",
    "B:913",
    "B:914",
    "B:915",
    "B:916",
    "B:917",
    "B:918",
    "B:919",
    "B:920",
    "B:921",
    "B:922",
    "B:923",
    "B:924",
    "B:925",
    "B:926",
    "B:927",
    "B:928",
    "B:929",
    "B:930",
    "B:931",
    "B:932",
    "B:933",
    "B:934",
    "B:935",
    "B:936",
    "B:937",
    "B:938",
    "B:939",
    "B:940",
    "B:941",
    "B:942",
    "B:943",
    "B:944",
    "B:945",
    "B:946",
    "B:947",
    "B:948",
    "B:949",
    "B:950",
    "B:951",
    "B:952",
    "B:953",
    "B:954",
    "B:955",
    "B:956",
    "B:957",
    "B:958",
    "B:959",
    "B:960",
    "B:961",
    "B:962",
    "B:963",
    "B:964",
    "B:965",
    "B:966",
    "B:967",
    "B:968",
    "B:969",
    "B:970",
    "B:971",
    "B:972",
    "B:973",
    "B:974",
    "B:975",
    "B:976",
    "B:977",
    "B:978",
    "B:979",
    "B:980",
    "B:981",
    "B:982",
    "B:983",
    "B:984",
    "B:985",
    "B:986",
    "B:987",
    "B:988",
    "B:989",
    "B:990",
    "B:991",
    "B:992",
    "B:993",
    "B:994",
    "B:995",
    "B:996",
    "B:997",
    "B:998",
    "B:999",
    "B:1000",
    "B:1001",
    "B:1002",
    "B:1003",
    "B:1004",
    "B:1005",
    "B:1006",
    "B:1007",
    "B:1008",
    "B:1009",
    "B:1010",
    "B:1011",
    "B:1012",
    "B:1013",
    "B:1014",
    "B:1015",
    "B:1016",
    "B:1017",
    "B:1018",
    "B:1019",
    "B:1020",
    "B:1021",
    "B:1022",
    "B:1023",
    "B:1024",
    "B:1025",
    "B:1026",
    "B:1027",
    "B:1028",
    "B:1029",
    "B:1030",
    "B:1031",
    "B:1032",
    "B:1033",
    "B:1034",
    "B:1035",
    "B:1036",
    "B:1037",
    "B:1038",
    "B:1039",
    "B:1040",
    "B:1041",
    "B:1042",
    "B:1043",
    "B:1044",
    "B:1045",
    "B:1046",
    "B:1047",
    "B:1048",
    "B:1049",
    "B:1050",
    "B:1051",
    "B:1052",
    "B:1053",
    "B:1054",
    "B:1055",
    "B:1056",
    "B:1057",
    "B:1058",
    "B:1059",
    "B:1060",
    "B:1061",
    "B:1062",
    "B:1063",
    "B:1064",
    "B:1065",
    "B:1066",
    "B:1067",
    "B:1068",
    "B:1069",
    "B:1070",
    "B:1071",
    "B:1072",
    "B:1073",
    "B:1074",
    "B:1075",
    "B:1076",
    "B:1077",
    "B:1078",
    "B:1079",
    "B:1080",
    "B:1081",
    "B:1082",
    "B:1083",
    "B:1084",
    "B:1085",
    "B:1086",
    "B:1087",
    "B:1088",
    "B:1089",
    "B:1090",
    "B:1091",
    "B:1092",
    "B:1093",
    "B:1094",
    "B:1095",
    "B:1096",
    "B:1097",
    "B:1098",
    "B:1099",
    "B:1100",
    "B:1101",
    "B:1102",
    "B:1103",
    "B:1104",
    "B:1105",
    "B:1106",
    "B:1107",
    "B:1108",
    "B:1109",
    "B:1110",
    "B:1111",
    "B:1112",
    "B:1113",
    "B:1114",
    "B:1115",
    "B:1116",
    "B:1117",
    "B:1118",
    "B:1119",
    "B:1120",
    "B:1121",
    "B:1122",
    "B:1123",
    "B:1124",
    "B:1125",
    "B:1126",
    "B:1127",
    "B:1128",
    "B:1129",
    "B:1130",
    "B:1131",
    "B:1132",
    "B:1133",
    "B:1134",
    "B:1135",
    "B:1136",
    "B:1137",
    "B:1138",
    "B:1139",
    "B:1140",
    "B:1141",
    "B:1142",
    "B:1143",
    "B:1144",
    "B:1145",
    "B:1146",
    "B:1147",
    "B:1148",
    "B:1149",
    "B:1150",
    "B:1151",
    "B:1152",
    "B:1153",
    "B:1154",
    "B:1155",
    "B:1156",
    "B:1157",
    "B:1158",
    "B:1159",
    "B:1160",
    "B:1161",
    "B:1162",
    "B:1163",
    "B:1164",
    "B:1165",
    "B:1166",
    "B:1167",
    "B:1168",
    "B:1169",
    "B:1170",
    "B:1171",
    "B:1172",
    "B:1173",
    "B:1174",
    "B:1175",
    "B:1176",
    "B:1177",
    "B:1178",
    "B:1179",
    "B:1180",
    "B:1181",
    "B:1182",
    "B:1183",
    "B:1184",
    "B:1185",
    "B:1186",
    "B:1187",
    "B:1188",
    "B:1189",
    "B:1190",
    "B:1191",
    "B:1192",
    "B:1193",
    "B:1194",
    "B:1195",
    "B:1196",
    "B:1197",
    "B:1198",
    "B:1199",
    "B:1200",
    "B:1201",
    "B:1202",
    "B:1203",
    "B:1204",
    "B:1205",
    "B:1206",
    "B:1207",
    "B:1208",
    "B:1209",
    "B:1210",
    "B:1211",
    "B:1212",
    "B:1213",
    "B:1214",
    "B:1215",
    "B:1216",
    "B:1217",
    "B:1218",
    "B:1219",
    "B:1220",
    "B:1221",
    "B:1222",
    "B:1223",
    "B:1224",
    "B:1225",
    "B:1226",
    "B:1227",
    "B:1228",
    "B:1229",
    "B:1230",
    "B:1231",
    "B:1232",
    "B:1233",
    "B:1234",
    "B:1235",
    "B:1236",
    "B:1237",
    "B:1238",
    "B:1239",
    "B:1240",
    "B:1241",
    "B:1242",
    "B:1243",
    "B:1244",
    "B:1245",
    "B:1246",
    "B:1247",
    "B:1248",
    "B:1249",
    "B:1250",
    "B:1251",
    "B:1252",
    "B:1253",
    "B:1254",
    "B:1255",
    "B:1256",
    "B:1257",
    "B:1258",
    "B:1259",
    "B:1260",
    "B:1261",
    "B:1262",
    "B:1263",
    "B:1264",
    "B:1265",
    "B:1266",
    "B:1267",
    "B:1268",
    "B:1269",
    "B:1270",
    "B:1271",
    "B:1272",
    "B:1273",
    "B:1274",
    "B:1275",
    "B:1276",
    "B:1277",
    "B:1278",
    "B:1279",
    "B:1280",
    "B:1281",
    "B:1282",
    "B:1283",
    "B:1284",
    "B:1285",
    "B:1286",
    "B:1287",
    "B:1288",
    "B:1289",
    "B:1290",
    "B:1291",
    "B:1292",
    "B:1293",
    "B:1294",
    "B:1295",
    "B:1296",
    "B:1297",
    "B:1298",
    "B:1299",
    "B:1300",
    "B:1301",
    "B:1302",
    "B:1303",
    "B:1304",
    "B:1305",
    "B:1306",
    "B:1307",
    "B:1308",
    "B:1309",
    "B:1310",
    "B:1311",
    "B:1312",
    "B:1313",
    "B:1314",
    "B:1315",
    "B:1316",
    "B:1317",
    "B:1318",
    "B:1319",
    "B:1320",
    "B:1321",
    "B:1322",
    "B:1323",
    "B:1324",
    "B:1325",
    "B:1326",
    "B:1327",
    "B:1328",
    "B:1329",
    "B:1330",
    "B:1331",
    "B:1332",
    "B:1333",
    "B:1334",
    "B:1335",
    "B:1336",
    "B:1337",
    "B:1338",
    "B:1339",
    "B:1340",
    "B:1341",
    "B:1342",
    "B:1343",
    "B:1344",
    "B:1345",
    "B:1346",
    "B:1347",
    "B:1348",
    "B:1349",
    "B:1350",
    "B:1351",
    "B:1352",
    "B:1353",
    "B:1354",
    "B:1355",
    "B:1356",
    "B:1357",
    "B:1358",
    "B:1359",
    "B:1360",
    "B:1361",
    "B:1362",
    "B:1363",
    "B:1364",
    "B:1365",
    "B:1366",
    "B:1367",
    "B:1368",
    "B:1369",
    "B:1370",
    "B:1371",
    "B:1372",
    "B:1373",
    "B:1374",
    "B:1375",
    "B:1376",
    "B:1377",
    "B:1378",
    "B:1379",
    "B:1380",
    "B:1381",
    "B:1382",
    "B:1383",
    "B:1384",
    "B:1385",
    "B:1386",
    "B:1387",
    "B:1388",
    "B:1389",
    "B:1390",
    "B:1391",
    "B:1392",
    "B:1393",
    "B:1394",
    "B:1395",
    "B:1396",
    "B:1397",
    "B:1398",
    "B:1399",
    "B:1400",
    "B:1401",
    "B:1402",
    "B:1403",
    "B:1404",
    "B:1405",
    "B:1406",
    "B:1407",
    "B:1408",
    "B:1409",
    "B:1410",
    "B:1411",
    "B:1412",
    "B:1413",
    "B:1414",
    "B:1415",
    "B:1416",
    "B:1417",
    "B:1418",
    "B:1419",
    "B:1420",
    "B:1421",
    "B:1422",
    "B:1423",
    "B:1424",
    "B:1425",
    "B:1426",
    "B:1427",
    "B:1428",
    "B:1429",
    "B:1430",
    "B:1431",
    "B:1432",
    "B:1433",
    "B:1434",
    "B:1435",
    "B:1436",
    "B:1437",
    "B:1438",
    "B:1439",
    "B:1440",
    "B:1441",
    "B:1442",
    "B:1443",
    "B:1444",
    "B:1445",
    "B:1446",
    "B:1447",
    "B:1448",
    "B:1449",
    "B:1450",
    "B:1451",
    "B:1452",
    "B:1453",
    "B:1454",
    "B:1455",
    "B:1456",
    "B:1457",
    "B:1458",
    "B:1459",
    "B:1460",
    "B:1461",
    "B:1462",
    "B:1463",
    "B:1464",
    "B:1465",
    "B:1466",
    "B:1467",
    "B:1468",
    "B:1469",
    "B:1470",
    "B:1471",
    "B:1472",
    "B:1473",
    "B:1474",
    "B:1475",
    "B:1476",
    "B:1477",
    "B:1478",
    "B:1479",
    "B:1480",
    "B:1481",
    "B:1482",
    "B:1483",
    "B:1484",
    "B:1485",
    "B:1486",
    "B:1487",
    "B:1488",
    "B:1489",
    "B:1490",
    "B:1491",
    "B:1492",
    "B:1493",
    "B:1494",
    "B:1495",
    "B:1496",
    "B:1497",
    "B:1498",
    "B:1499",
    "B:1500",
    "B:1501",
    "B:1502",
    "B:1503",
    "B:1504",
    "B:1505",
    "B:1506",
    "B:1507",
    "B:1508",
    "B:1509",
    "B:1510",
    "B:1511",
    "B:1512",
    "B:1513",
    "B:1514",
    "B:1515",
    "B:1516",
    "B:1517",
    "B:1518",
    "B:1519",
    "B:1520",
    "B:1521",
    "B:1522",
    "B:1523",
    "B:1524",
    "B:1525",
    "B:1526",
    "B:1527",
    "B:1528",
    "B:1529",
    "B:1530",
    "B:1531",
    "B:1532",
    "B:1533",
    "B:1534",
    "C:1",
    "C:2",
    "C:3",
    "C:4",
    "C:5",
    "C:6",
    "C:7",
    "C:8",
    "C:9",
    "C:10",
    "C:11",
    "C:12",
    "C:13",
    "C:14",
    "C:15",
    "C:16",
    "C:17",
    "C:18",
    "C:19",
    "C:20",
    "C:21",
    "C:22",
    "C:23",
    "C:24",
    "C:25",
    "C:26",
    "C:27",
    "C:28",
    "C:29",
    "C:30",
    "C:31",
    "C:32",
    "C:33",
    "C:34",
    "C:35",
    "C:36",
    "C:37",
    "C:38",
    "C:39",
    "C:40",
    "C:41",
    "C:42",
    "C:43",
    "C:44",
    "C:45",
    "C:46",
    "C:47",
    "C:48",
    "C:49",
    "C:50",
    "C:51",
    "C:52",
    "C:53",
    "C:54",
    "C:55",
    "C:56",
    "C:57",
    "C:58",
    "C:59",
    "C:60",
    "C:61",
    "C:62",
    "C:63",
    "C:64",
    "C:65",
    "C:66",
    "C:67",
    "C:68",
    "C:69",
    "C:70",
    "C:71",
    "C:72",
    "C:73",
    "C:74",
    "C:75",
    "C:76",
    "C:77",
    "C:78",
    "C:79",
    "C:80",
    "C:81",
    "C:82",
    "C:83",
    "C:84",
    "C:85",
    "C:86",
    "C:87",
    "C:88",
    "C:89",
    "C:90",
    "C:91",
    "C:92",
    "C:93",
    "C:94",
    "C:95",
    "C:96",
    "C:97",
    "C:98",
    "C:99",
    "C:100",
    "C:101",
    "C:102",
    "C:103",
    "C:104",
    "C:105",
    "C:106",
    "C:107",
    "C:108",
    "C:109",
    "C:110",
    "C:111",
    "C:112",
    "C:113",
    "C:114",
    "C:115",
    "C:116",
    "C:117",
    "C:118",
    "C:119",
    "C:120",
    "D:14",
    "D:15",
    "D:16",
    "D:17",
    "D:18",
    "D:19",
    "D:20",
    "D:21",
    "D:22",
    "D:23",
    "D:24",
    "D:25",
    "D:26",
    "D:27",
    "D:28",
    "D:29",
    "D:30",
    "D:31",
    "D:32",
    "D:33",
    "D:34",
    "D:35",
    "D:36",
    "D:37",
    "D:38",
    "D:39",
    "D:40",
    "D:41",
    "D:42",
    "D:43",
    "D:44",
    "D:45",
    "D:46",
    "D:47",
    "D:48",
    "D:49",
    "D:50",
    "D:51",
    "D:52",
    "D:53",
    "D:54",
    "D:55",
    "D:56",
    "D:57",
    "D:58",
    "D:59",
    "D:60",
    "D:61",
    "D:62",
    "D:63",
    "D:64",
    "D:65",
    "D:66",
    "D:67",
    "D:68",
    "D:69",
    "D:70",
    "D:71",
    "D:72",
    "D:73",
    "D:74",
    "D:75",
    "D:76",
    "D:77",
    "D:78",
    "D:79",
    "D:80",
    "D:81",
    "D:82",
    "D:83",
    "D:84",
    "D:85",
    "D:86",
    "D:87",
    "D:88",
    "D:89",
    "D:90",
    "D:91",
    "D:92",
    "D:93",
    "D:94",
    "D:95",
    "D:96",
    "D:97",
    "D:98",
    "D:99",
    "D:100",
    "D:101",
    "D:102",
    "D:103",
    "D:104",
    "D:105",
    "D:106",
    "D:107",
    "D:108",
    "D:109",
    "D:110",
    "D:111",
    "D:112",
    "D:113",
    "D:114",
    "D:115",
    "D:116",
    "D:117",
    "D:118",
    "D:119",
    "D:120",
    "D:121",
    "D:122",
    "D:123",
    "D:124",
    "D:125",
    "D:126",
    "D:127",
    "D:128",
    "D:129",
    "D:130",
    "D:131",
    "D:132",
    "D:133",
    "D:134",
    "D:135",
    "D:136",
    "D:137",
    "D:138",
    "D:139",
    "D:140",
    "D:141",
    "D:142",
    "D:143",
    "D:144",
    "D:145",
    "D:146",
    "D:147",
    "D:148",
    "D:149",
    "D:150",
    "D:151",
    "D:152",
    "D:153",
    "D:154",
    "D:155",
    "D:156",
    "D:157",
    "D:158",
    "E:1",
    "E:2",
    "E:3",
    "E:4",
    "E:5",
    "E:6",
    "E:7",
    "E:8",
    "E:9",
    "E:10",
    "E:11",
    "E:12",
    "E:13",
    "E:14",
    "E:15",
    "E:16",
    "E:17",
    "E:18",
    "E:19",
    "E:20",
    "E:21",
    "E:22",
    "E:23",
    "E:24",
    "E:25",
    "E:26",
    "E:27",
    "E:28",
    "F:1",
    "F:2",
    "F:3",
    "F:4",
    "F:5",
    "F:6",
    "F:7",
    "F:8",
    "F:9",
    "F:10",
    "F:11",
    "F:12",
    "F:13",
    "F:14",
    "F:15",
    "F:16",
    "F:17",
    "F:18",
    "F:19",
    "F:20",
    "F:21",
    "F:22",
    "F:23",
    "F:24",
    "F:25",
    "F:26",
    "F:27",
    "F:28",
    "F:29",
    "F:30",
    "F:31",
    "F:32",
    "F:33",
    "F:34",
    "F:35",
    "F:36",
    "F:37",
    "F:38",
    "F:39",
    "F:40",
    "F:41",
    "F:42",
    "F:43",
    "F:44",
    "F:45",
    "F:46",
    "F:47",
    "F:48",
    "F:49",
    "F:50",
    "F:51",
    "F:52",
    "F:53",
    "F:54",
    "F:55",
    "F:56",
    "F:57",
    "F:58",
    "F:59",
    "F:60",
    "F:61",
    "F:62",
    "F:63",
    "F:64",
    "F:65",
    "F:66",
    "F:67",
    "F:68",
    "F:69",
    "F:70",
    "F:71",
    "F:72",
    "F:73",
    "F:74",
    "F:75",
    "F:76",
    "F:77",
    "G:1",
    "G:2",
    "G:3",
    "G:7",
    "G:8",
    "G:9",
    "H:3",
    "H:4",
    "H:5",
    "H:6",
    "H:7",
    "H:8",
    "H:9",
    "H:10",
    "H:11",
    "H:12",
    "H:13",
    "H:14",
    "H:15",
    "H:16",
    "H:17",
    "H:18",
    "H:19",
    "H:20",
    "H:21",
    "H:22",
    "H:23",
    "H:24",
    "H:25",
    "H:26",
    "H:27",
    "H:28",
    "H:29",
    "H:30",
    "H:31",
    "H:32",
    "H:33",
    "H:34",
    "H:35",
    "H:36",
    "H:37",
    "H:38",
    "H:39",
    "H:40",
    "H:41",
    "H:42",
    "H:43",
    "H:44",
    "H:45",
    "H:46",
    "H:47",
    "H:48",
    "H:49",
    "H:50",
    "H:51",
    "H:52",
    "H:53",
    "H:54",
    "H:55",
    "H:56",
    "H:57",
    "H:58",
    "H:59",
    "H:60",
    "H:61",
    "H:62",
    "H:63",
    "H:64",
    "H:65",
    "H:66",
    "H:67",
    "H:68",
    "H:69",
    "H:70",
    "H:71",
    "H:72",
    "H:73",
    "H:74",
    "H:75",
    "H:76",
    "H:77",
    "H:78",
    "H:79",
    "H:80",
    "H:81",
    "H:82",
    "H:83",
    "H:84",
    "H:85",
    "H:86",
    "H:87",
    "H:88",
    "H:89",
    "H:90",
    "H:91",
    "H:92",
    "H:93",
    "H:94",
    "H:95",
    "H:96",
    "H:97",
    "H:98",
    "H:99",
    "H:100",
    "H:101",
    "H:102",
    "H:103",
    "H:104",
    "H:105",
    "H:106",
    "H:107",
    "H:108",
    "H:109",
    "H:110",
    "H:111",
    "H:112",
    "H:113",
    "H:114",
    "H:115",
    "H:116",
    "H:117",
    "H:118",
    "H:119",
    "H:120",
    "H:121",
    "H:122",
    "H:123",
    "H:124",
    "H:125",
    "H:126",
    "H:127",
    "H:128",
    "H:129",
    "H:130",
    "H:131",
    "H:132",
    "H:133",
    "H:134",
    "H:135",
    "H:136",
    "H:137",
    "H:138",
    "H:139",
    "H:140",
    "H:141",
    "H:142",
    "H:143",
    "H:144",
    "H:145",
    "H:146",
    "H:147",
    "H:148",
    "H:149",
    "H:150",
    "H:151",
    "H:152",
    "H:153",
    "H:154",
    "H:155",
    "H:156",
    "H:157",
    "H:158",
    "H:159",
    "H:160",
    "H:161",
    "H:162",
    "H:163",
    "H:164",
    "H:165",
    "H:166",
    "H:167",
    "H:168",
    "H:169",
    "H:170",
    "H:171",
    "H:172",
    "H:173",
    "H:174",
    "H:175",
    "H:176",
    "H:177",
    "H:178",
    "H:179",
    "H:180",
    "H:181",
    "H:182",
    "H:183",
    "H:184",
    "H:185",
    "H:186",
    "H:187",
    "H:188",
    "H:189",
    "H:190",
    "H:191",
    "H:192",
    "H:193",
    "H:194",
    "H:195",
    "H:196",
    "H:197",
    "H:198",
    "H:199",
    "H:200",
    "H:201",
    "H:202",
    "H:203",
    "H:204",
    "H:205",
    "H:206",
    "H:207",
    "H:208",
    "H:209",
    "H:210",
    "H:211",
    "H:212",
    "H:213",
    "H:214",
    "H:215",
    "H:216",
    "H:217",
    "H:218",
    "H:219",
    "H:220",
    "H:221",
    "H:222",
    "H:223",
    "H:224",
    "H:225",
    "H:226",
    "H:227",
    "H:228",
    "H:229",
    "H:230",
    "H:231",
    "H:232",
    "H:233",
    "H:234",
    "H:235",
    "H:236",
    "H:237",
    "H:238",
    "H:239",
    "H:240",
    "H:241",
    "H:242",
    "H:243",
    "H:244",
    "H:245",
    "H:246",
    "H:247",
    "H:248",
    "H:249",
    "H:250",
    "H:251",
    "H:252",
    "H:253",
    "H:254",
    "H:255",
    "H:256",
    "H:257",
    "H:258",
    "H:259",
    "H:260",
    "H:261",
    "H:262",
    "H:263",
    "H:264",
    "H:265",
    "H:266",
    "H:267",
    "H:268",
    "H:269",
    "H:270",
    "H:271",
    "H:272",
    "I:1",
    "I:2",
    "I:3",
    "I:4",
    "I:5",
    "I:6",
    "I:7",
    "I:8",
    "I:9",
    "I:10",
    "I:11",
    "I:12",
    "I:13",
    "I:14",
    "I:15",
    "I:16",
    "I:17",
    "I:18",
    "I:19",
    "I:20",
    "I:21",
    "I:22",
    "I:23",
    "I:24",
    "I:25",
    "I:26",
    "I:27",
    "I:28",
    "I:29",
    "I:30",
    "I:31",
    "I:32",
    "I:33",
    "I:34",
    "I:35",
    "I:36",
    "I:37",
    "I:38",
    "I:39",
    "I:40",
    "I:41",
    "I:42",
    "I:43",
    "I:44",
    "I:45",
    "I:46",
    "I:47",
    "I:48",
    "I:49",
    "I:50",
    "I:51",
    "I:52",
    "I:53",
    "I:54",
    "I:55",
    "I:56",
    "I:57",
    "I:58",
    "I:59",
    "I:60",
    "I:61",
    "I:62",
    "I:63",
    "I:64",
    "I:65",
    "I:66",
    "I:67",
    "I:68",
    "I:69",
    "I:70",
    "I:71",
    "I:72",
    "I:73",
    "I:74",
    "I:75",
    "I:76",
    "I:77",
    "I:78",
    "I:79",
    "I:80",
    "I:81",
    "I:82",
    "I:83",
    "I:84",
    "I:85",
    "I:86",
    "I:87",
    "I:88",
    "I:89",
    "I:90",
    "I:91",
    "I:92",
    "I:93",
    "I:94",
    "I:95",
    "I:96",
    "I:97",
    "I:98",
    "I:99",
    "I:100",
    "I:101",
    "I:102",
    "I:103",
    "I:104",
    "I:105",
    "I:106",
    "I:107",
    "I:108",
    "I:109",
    "I:110",
    "I:111",
    "I:112",
    "I:113",
    "I:114",
    "I:115",
    "I:116",
    "I:117",
    "I:118",
    "I:119",
    "I:120",
    "I:121",
    "I:122",
    "I:123",
    "I:124",
    "I:125",
    "I:126",
    "I:127",
    "I:128",
    "I:129",
    "I:130",
    "I:131",
    "I:132",
    "I:133",
    "I:134",
    "I:135",
    "I:136",
    "I:137",
    "I:138",
    "I:139",
    "I:140",
    "I:141",
    "I:142",
    "I:143",
    "I:144",
    "I:145",
    "I:146",
    "I:147",
    "I:148",
    "I:149",
    "I:150",
    "I:151",
    "I:152",
    "I:153",
    "I:154",
    "I:155",
    "I:156",
    "I:157",
    "I:158",
    "I:159",
    "I:160",
    "I:161",
    "I:162",
    "I:163",
    "I:164",
    "I:165",
    "I:166",
    "I:167",
    "I:168",
    "I:169",
    "I:170",
    "I:171",
    "I:172",
    "I:173",
    "I:174",
    "I:175",
    "I:176",
    "I:177",
    "I:178",
    "I:179",
    "I:180",
    "I:181",
    "I:182",
    "I:183",
    "I:184",
    "I:185",
    "I:186",
    "I:187",
    "I:188",
    "I:189",
    "I:190",
    "I:191",
    "I:192",
    "I:193",
    "I:194",
    "I:195",
    "I:196",
    "I:197",
    "I:198",
    "I:199",
    "I:200",
    "I:201",
    "I:202",
    "I:203",
    "I:204",
    "I:205",
    "I:206",
    "I:207",
    "I:208",
    "I:209",
    "J:1",
    "J:2",
    "J:3",
    "J:4",
    "J:5",
    "J:6",
    "J:7",
    "J:8",
    "J:9",
    "J:10",
    "J:11",
    "J:12",
    "J:13",
    "J:14",
    "J:15",
    "J:16",
    "J:17",
    "J:18",
    "J:19",
    "J:20",
    "J:21",
    "J:22",
    "J:23",
    "J:24",
    "J:25",
    "J:26",
    "J:27",
    "J:28",
    "J:29",
    "J:30",
    "J:31",
    "J:32",
    "J:33",
    "J:34",
    "J:35",
    "J:36",
    "J:37",
    "J:38",
    "J:39",
    "J:40",
    "J:41",
    "J:42",
    "J:43",
    "J:44",
    "J:45",
    "J:46",
    "J:47",
    "J:48",
    "J:49",
    "J:50",
    "J:51",
    "J:52",
    "J:53",
    "J:54",
    "J:55",
    "J:56",
    "J:57",
    "J:58",
    "J:59",
    "J:60",
    "J:61",
    "J:62",
    "J:63",
    "J:64",
    "J:65",
    "J:66",
    "J:67",
    "J:68",
    "J:69",
    "J:70",
    "J:71",
    "J:72",
    "J:73",
    "J:74",
    "J:75",
    "J:76",
    "J:77",
    "J:78",
    "J:79",
    "J:80",
    "J:81",
    "J:82",
    "J:83",
    "J:84",
    "J:85",
    "J:86",
    "J:87",
    "J:88",
    "J:89",
    "J:90",
    "J:91",
    "J:92",
    "J:93",
    "J:94",
    "J:95",
    "J:96",
    "J:97",
    "J:98",
    "J:99",
    "J:100",
    "J:101",
    "J:102",
    "J:103",
    "J:104",
    "J:105",
    "J:106",
    "J:107",
    "J:108",
    "J:109",
    "J:110",
    "J:111",
    "J:112",
    "J:113",
    "J:114",
    "J:115",
    "J:116",
    "J:117",
    "J:118",
    "J:119",
    "J:120",
    "J:121",
    "J:122",
    "J:123",
    "J:124",
    "J:125",
    "J:126",
    "J:127",
    "J:128",
    "J:129",
    "J:130",
    "J:131",
    "J:132",
    "J:133",
    "J:134",
    "J:135",
    "J:136",
    "J:137",
    "J:138",
    "J:139",
    "J:140",
    "J:141",
    "J:142",
    "J:143",
    "J:144",
    "J:145",
    "J:146",
    "J:147",
    "J:148",
    "J:149",
    "J:150",
    "J:151",
    "J:152",
    "J:153",
    "J:154",
    "J:155",
    "J:156",
    "J:157",
    "J:158",
    "J:159",
    "J:160",
    "J:161",
    "J:162",
    "J:163",
    "J:164",
    "J:165",
    "J:166",
    "J:167",
    "J:168",
    "J:169",
    "J:170",
    "J:171",
    "J:172",
    "J:173",
    "J:174",
    "J:175",
    "J:176",
    "J:177",
    "J:178",
    "J:179",
    "J:180",
    "J:181",
    "J:182",
    "J:183",
    "J:184",
    "J:185",
    "J:186",
    "J:187",
    "J:188",
    "J:189",
    "J:190",
    "J:191",
    "J:192",
    "J:193",
    "J:194",
    "J:195",
    "J:196",
    "J:197",
    "J:198",
    "J:199",
    "J:200",
    "J:201",
    "K:2",
    "K:3",
    "K:4",
    "K:5",
    "K:6",
    "K:7",
    "K:8",
    "K:9",
    "K:10",
    "K:11",
    "K:12",
    "K:13",
    "K:14",
    "K:15",
    "K:16",
    "K:17",
    "K:18",
    "K:19",
    "K:20",
    "K:21",
    "K:22",
    "K:23",
    "K:24",
    "K:25",
    "K:26",
    "K:27",
    "K:28",
    "K:29",
    "K:30",
    "K:31",
    "K:32",
    "K:33",
    "K:34",
    "K:35",
    "K:36",
    "K:37",
    "K:38",
    "K:39",
    "K:40",
    "K:41",
    "K:42",
    "K:43",
    "K:44",
    "K:45",
    "K:46",
    "K:47",
    "K:48",
    "K:49",
    "K:50",
    "K:51",
    "K:52",
    "K:53",
    "K:54",
    "K:55",
    "K:56",
    "K:57",
    "K:58",
    "K:59",
    "K:60",
    "K:61",
    "K:62",
    "K:63",
    "K:64",
    "K:65",
    "K:66",
    "K:67",
    "K:68",
    "K:69",
    "K:70",
    "K:71",
    "K:72",
    "K:73",
    "K:74",
    "K:75",
    "K:76",
    "K:77",
    "K:78",
    "K:79",
    "K:80",
    "K:81",
    "K:82",
    "K:83",
    "K:84",
    "K:85",
    "K:86",
    "K:87",
    "K:88",
    "K:89",
    "K:90",
    "K:91",
    "K:92",
    "K:93",
    "K:94",
    "K:95",
    "K:96",
    "K:97",
    "K:98",
    "K:99",
    "K:100",
    "K:101",
    "K:102",
    "K:103",
    "K:104",
    "K:105",
    "K:106",
    "K:107",
    "K:108",
    "K:109",
    "K:110",
    "K:111",
    "K:112",
    "K:113",
    "K:114",
    "K:115",
    "K:116",
    "K:117",
    "K:118",
    "K:119",
    "K:120",
    "K:121",
    "K:122",
    "K:123",
    "K:124",
    "K:125",
    "K:126",
    "K:127",
    "K:128",
    "K:129",
    "K:130",
    "K:131",
    "K:132",
    "K:133",
    "K:134",
    "K:135",
    "K:136",
    "K:137",
    "K:138",
    "K:139",
    "K:140",
    "K:141",
    "K:142",
    "K:143",
    "K:144",
    "K:145",
    "K:146",
    "K:147",
    "K:148",
    "K:149",
    "K:150",
    "K:151",
    "K:152",
    "K:153",
    "K:154",
    "K:155",
    "K:156",
    "K:157",
    "K:158",
    "K:159",
    "K:160",
    "K:161",
    "K:162",
    "K:163",
    "K:164",
    "K:165",
    "K:166",
    "K:167",
    "K:168",
    "K:169",
    "K:170",
    "K:171",
    "K:172",
    "K:173",
    "K:174",
    "K:175",
    "K:176",
    "K:177",
    "K:178",
    "L:2",
    "L:3",
    "L:4",
    "L:5",
    "L:6",
    "L:7",
    "L:8",
    "L:9",
    "L:10",
    "L:11",
    "L:12",
    "L:13",
    "L:14",
    "L:15",
    "L:16",
    "L:17",
    "L:18",
    "L:19",
    "L:20",
    "L:21",
    "L:22",
    "L:23",
    "L:24",
    "L:25",
    "L:26",
    "L:27",
    "L:28",
    "L:29",
    "L:30",
    "L:31",
    "L:32",
    "L:33",
    "L:34",
    "L:35",
    "L:36",
    "L:37",
    "L:38",
    "L:39",
    "L:40",
    "L:41",
    "L:42",
    "L:43",
    "L:44",
    "L:45",
    "L:46",
    "L:47",
    "L:48",
    "L:49",
    "L:50",
    "L:51",
    "L:52",
    "L:53",
    "L:54",
    "L:55",
    "L:56",
    "L:57",
    "L:58",
    "L:59",
    "L:60",
    "L:61",
    "L:62",
    "L:63",
    "L:64",
    "L:65",
    "L:66",
    "L:67",
    "L:68",
    "L:69",
    "L:70",
    "L:71",
    "L:72",
    "L:73",
    "L:74",
    "L:75",
    "L:76",
    "L:77",
    "L:78",
    "L:79",
    "L:80",
    "L:81",
    "L:82",
    "L:83",
    "L:84",
    "L:85",
    "L:86",
    "L:87",
    "L:88",
    "L:89",
    "L:90",
    "L:91",
    "L:92",
    "L:93",
    "L:94",
    "L:95",
    "L:96",
    "L:97",
    "L:98",
    "L:99",
    "L:100",
    "L:101",
    "L:102",
    "L:103",
    "L:104",
    "L:105",
    "L:106",
    "L:107",
    "L:108",
    "L:109",
    "L:110",
    "L:111",
    "L:112",
    "L:113",
    "L:114",
    "L:115",
    "L:116",
    "L:117",
    "L:118",
    "L:119",
    "L:120",
    "L:121",
    "L:122",
    "L:123",
    "L:124",
    "L:125",
    "L:126",
    "L:127",
    "L:128",
    "L:129",
    "L:130",
    "L:131",
    "L:132",
    "L:133",
    "L:134",
    "L:135",
    "L:136",
    "L:137",
    "L:138",
    "L:139",
    "L:140",
    "L:141",
    "L:142",
    "L:143",
    "L:144",
    "L:145",
    "L:146",
    "L:147",
    "L:148",
    "L:149",
    "L:150",
    "L:151",
    "L:152",
    "L:153",
    "L:154",
    "L:155",
    "L:156",
    "L:157",
    "L:158",
    "L:159",
    "L:160",
    "L:161",
    "L:162",
    "L:163",
    "L:164",
    "L:165",
    "L:166",
    "L:167",
    "L:168",
    "L:169",
    "L:170",
    "L:171",
    "L:172",
    "L:173",
    "L:174",
    "L:175",
    "L:176",
    "M:1",
    "M:2",
    "M:3",
    "M:4",
    "M:5",
    "M:6",
    "M:7",
    "M:8",
    "M:9",
    "M:10",
    "M:11",
    "M:12",
    "M:13",
    "M:14",
    "M:15",
    "M:16",
    "M:17",
    "M:18",
    "M:19",
    "M:20",
    "M:21",
    "M:22",
    "M:23",
    "M:24",
    "M:25",
    "M:26",
    "M:27",
    "M:28",
    "M:29",
    "M:30",
    "M:31",
    "M:32",
    "M:33",
    "M:34",
    "M:35",
    "M:36",
    "M:37",
    "M:38",
    "M:39",
    "M:40",
    "M:41",
    "M:42",
    "M:43",
    "M:44",
    "M:45",
    "M:46",
    "M:47",
    "M:48",
    "M:49",
    "M:50",
    "M:51",
    "M:52",
    "M:53",
    "M:54",
    "M:55",
    "M:56",
    "M:57",
    "M:58",
    "M:59",
    "M:60",
    "M:61",
    "M:62",
    "M:63",
    "M:64",
    "M:65",
    "M:66",
    "M:67",
    "M:68",
    "M:69",
    "M:70",
    "M:71",
    "M:72",
    "M:73",
    "M:74",
    "M:75",
    "M:76",
    "M:77",
    "M:78",
    "M:79",
    "M:80",
    "M:81",
    "M:82",
    "M:83",
    "M:84",
    "M:85",
    "M:86",
    "M:87",
    "M:88",
    "M:89",
    "M:90",
    "M:91",
    "M:92",
    "M:93",
    "M:94",
    "M:95",
    "M:96",
    "M:97",
    "M:98",
    "M:99",
    "M:100",
    "M:101",
    "M:102",
    "M:103",
    "M:104",
    "M:105",
    "M:106",
    "M:107",
    "M:108",
    "M:109",
    "M:110",
    "M:111",
    "M:112",
    "M:113",
    "M:114",
    "M:115",
    "M:116",
    "M:117",
    "M:118",
    "M:119",
    "M:120",
    "M:121",
    "M:122",
    "M:123",
    "M:124",
    "M:125",
    "M:126",
    "M:127",
    "M:128",
    "M:129",
    "M:130",
    "M:131",
    "M:132",
    "M:133",
    "M:134",
    "M:135",
    "M:136",
    "M:137",
    "M:138",
    "M:139",
    "M:140",
    "M:141",
    "M:142",
    "M:143",
    "M:144",
    "M:145",
    "M:146",
    "M:147",
    "M:148",
    "M:149",
    "N:2",
    "N:3",
    "N:4",
    "N:5",
    "N:6",
    "N:7",
    "N:8",
    "N:9",
    "N:10",
    "N:11",
    "N:12",
    "N:13",
    "N:14",
    "N:15",
    "N:16",
    "N:17",
    "N:18",
    "N:19",
    "N:20",
    "N:21",
    "N:22",
    "N:23",
    "N:24",
    "N:25",
    "N:26",
    "N:27",
    "N:28",
    "N:29",
    "N:30",
    "N:31",
    "N:32",
    "N:33",
    "N:34",
    "N:35",
    "N:36",
    "N:37",
    "N:38",
    "N:39",
    "N:40",
    "N:41",
    "N:42",
    "N:43",
    "N:44",
    "N:45",
    "N:46",
    "N:47",
    "N:48",
    "N:49",
    "N:50",
    "N:51",
    "N:52",
    "N:53",
    "N:54",
    "N:55",
    "N:56",
    "N:57",
    "N:58",
    "N:59",
    "N:60",
    "N:61",
    "N:62",
    "N:63",
    "N:64",
    "N:65",
    "N:66",
    "N:67",
    "N:68",
    "N:69",
    "N:70",
    "N:71",
    "N:72",
    "N:73",
    "N:74",
    "N:75",
    "N:76",
    "N:77",
    "N:78",
    "N:79",
    "N:80",
    "N:81",
    "N:82",
    "N:83",
    "N:84",
    "N:85",
    "N:86",
    "N:87",
    "N:88",
    "N:89",
    "N:90",
    "N:91",
    "N:92",
    "N:93",
    "N:94",
    "N:95",
    "N:96",
    "N:97",
    "N:98",
    "N:99",
    "N:100",
    "N:101",
    "N:102",
    "N:103",
    "N:104",
    "N:105",
    "N:106",
    "N:107",
    "N:108",
    "N:109",
    "N:110",
    "N:111",
    "N:112",
    "N:113",
    "N:114",
    "N:115",
    "N:116",
    "N:117",
    "N:118",
    "N:119",
    "N:120",
    "N:121",
    "N:122",
    "N:123",
    "N:124",
    "N:125",
    "N:126",
    "N:127",
    "N:128",
    "N:129",
    "N:130",
    "N:131",
    "O:5",
    "O:6",
    "O:7",
    "O:8",
    "O:9",
    "O:10",
    "O:11",
    "O:12",
    "O:13",
    "O:14",
    "O:15",
    "O:16",
    "O:17",
    "O:18",
    "O:19",
    "O:20",
    "O:21",
    "O:22",
    "O:23",
    "O:24",
    "O:25",
    "O:26",
    "O:27",
    "O:28",
    "O:29",
    "O:30",
    "O:31",
    "O:32",
    "O:33",
    "O:34",
    "O:35",
    "O:36",
    "O:37",
    "O:38",
    "O:39",
    "O:40",
    "O:41",
    "O:42",
    "O:43",
    "O:44",
    "O:45",
    "O:46",
    "O:47",
    "O:48",
    "O:49",
    "O:50",
    "O:51",
    "O:52",
    "O:53",
    "O:54",
    "O:55",
    "O:56",
    "O:57",
    "O:58",
    "O:59",
    "O:60",
    "O:61",
    "O:62",
    "O:63",
    "O:64",
    "O:65",
    "O:66",
    "O:67",
    "O:68",
    "O:69",
    "O:70",
    "O:71",
    "O:72",
    "O:73",
    "O:74",
    "O:75",
    "O:76",
    "O:77",
    "O:78",
    "O:79",
    "O:80",
    "O:81",
    "O:82",
    "O:83",
    "O:84",
    "O:85",
    "O:86",
    "O:87",
    "O:88",
    "O:89",
    "O:90",
    "O:91",
    "O:92",
    "O:93",
    "O:94",
    "O:95",
    "O:96",
    "O:97",
    "O:98",
    "O:99",
    "O:100",
    "O:101",
    "O:102",
    "O:103",
    "O:104",
    "O:105",
    "O:106",
    "O:107",
    "O:108",
    "O:109",
    "O:110",
    "O:111",
    "O:112",
    "O:113",
    "O:114",
    "O:115",
    "O:116",
    "O:117",
    "O:118",
    "O:119",
    "O:120",
    "O:121",
    "O:122",
    "O:123",
    "O:124",
    "O:125",
    "O:126",
    "O:127",
    "O:128",
    "O:129",
    "O:130",
    "O:131",
    "O:132",
    "O:133",
    "O:134",
    "O:135",
    "O:136",
    "O:137",
    "O:138",
    "O:139",
    "P:2",
    "P:3",
    "P:4",
    "P:5",
    "P:6",
    "P:7",
    "P:8",
    "P:9",
    "P:10",
    "P:11",
    "P:12",
    "P:13",
    "P:14",
    "P:15",
    "P:16",
    "P:17",
    "P:18",
    "P:19",
    "P:20",
    "P:21",
    "P:22",
    "P:23",
    "P:24",
    "P:25",
    "P:26",
    "P:27",
    "P:28",
    "P:29",
    "P:30",
    "P:31",
    "P:32",
    "P:33",
    "P:34",
    "P:35",
    "P:36",
    "P:37",
    "P:38",
    "P:39",
    "P:40",
    "P:41",
    "P:42",
    "P:43",
    "P:44",
    "P:45",
    "P:46",
    "P:47",
    "P:48",
    "P:49",
    "P:50",
    "P:51",
    "P:52",
    "P:53",
    "P:54",
    "P:55",
    "P:56",
    "P:57",
    "P:58",
    "P:59",
    "P:60",
    "P:61",
    "P:62",
    "P:63",
    "P:64",
    "P:65",
    "P:66",
    "P:67",
    "P:68",
    "P:69",
    "P:70",
    "P:71",
    "P:72",
    "P:73",
    "P:74",
    "P:75",
    "P:76",
    "P:77",
    "P:78",
    "P:79",
    "P:80",
    "P:81",
    "P:82",
    "P:83",
    "P:84",
    "P:85",
    "P:86",
    "P:87",
    "P:88",
    "P:89",
    "P:90",
    "P:91",
    "P:92",
    "P:93",
    "P:94",
    "P:95",
    "P:96",
    "P:97",
    "P:98",
    "P:99",
    "P:100",
    "P:101",
    "P:102",
    "P:103",
    "P:104",
    "P:105",
    "P:106",
    "P:107",
    "P:108",
    "P:109",
    "P:110",
    "P:111",
    "P:112",
    "P:113",
    "P:114",
    "P:115",
    "P:116",
    "P:117",
    "P:118",
    "P:119",
    "P:120",
    "P:121",
    "P:122",
    "P:123",
    "P:124",
    "P:125",
    "P:126",
    "P:127",
    "P:128",
    "P:129",
    "P:130",
    "P:131",
    "P:132",
    "P:133",
    "P:134",
    "P:135",
    "P:136",
    "P:137",
    "P:138",
    "P:139",
    "P:140",
    "P:141",
    "P:142",
    "Q:1",
    "Q:2",
    "Q:3",
    "Q:4",
    "Q:5",
    "Q:6",
    "Q:7",
    "Q:8",
    "Q:9",
    "Q:10",
    "Q:11",
    "Q:12",
    "Q:13",
    "Q:14",
    "Q:15",
    "Q:16",
    "Q:17",
    "Q:18",
    "Q:19",
    "Q:20",
    "Q:21",
    "Q:22",
    "Q:23",
    "Q:24",
    "Q:25",
    "Q:26",
    "Q:27",
    "Q:28",
    "Q:29",
    "Q:30",
    "Q:31",
    "Q:32",
    "Q:33",
    "Q:34",
    "Q:35",
    "Q:36",
    "Q:37",
    "Q:38",
    "Q:39",
    "Q:40",
    "Q:41",
    "Q:42",
    "Q:43",
    "Q:44",
    "Q:45",
    "Q:46",
    "Q:47",
    "Q:48",
    "Q:49",
    "Q:50",
    "Q:51",
    "Q:52",
    "Q:53",
    "Q:54",
    "Q:55",
    "Q:56",
    "Q:57",
    "Q:58",
    "Q:59",
    "Q:60",
    "Q:61",
    "Q:62",
    "Q:63",
    "Q:64",
    "Q:65",
    "Q:66",
    "Q:67",
    "Q:68",
    "Q:69",
    "Q:70",
    "Q:71",
    "Q:72",
    "Q:73",
    "Q:74",
    "Q:75",
    "Q:76",
    "Q:77",
    "Q:78",
    "Q:79",
    "Q:80",
    "Q:81",
    "Q:82",
    "Q:83",
    "Q:84",
    "Q:85",
    "Q:86",
    "Q:87",
    "Q:88",
    "Q:89",
    "Q:90",
    "Q:91",
    "Q:92",
    "Q:93",
    "Q:94",
    "Q:95",
    "Q:96",
    "Q:97",
    "Q:98",
    "Q:99",
    "Q:100",
    "Q:101",
    "Q:102",
    "Q:103",
    "Q:104",
    "Q:105",
    "Q:106",
    "Q:107",
    "Q:108",
    "Q:109",
    "Q:110",
    "Q:111",
    "Q:112",
    "Q:113",
    "Q:114",
    "Q:115",
    "Q:116",
    "Q:117",
    "Q:118",
    "Q:119",
    "Q:120",
    "Q:121",
    "Q:122",
    "Q:123",
    "R:1",
    "R:2",
    "R:3",
    "R:4",
    "R:5",
    "R:6",
    "R:7",
    "R:8",
    "R:9",
    "R:10",
    "R:11",
    "R:12",
    "R:13",
    "R:14",
    "R:15",
    "R:16",
    "R:17",
    "R:18",
    "R:19",
    "R:20",
    "R:21",
    "R:22",
    "R:23",
    "R:24",
    "R:25",
    "R:26",
    "R:27",
    "R:28",
    "R:29",
    "R:30",
    "R:31",
    "R:32",
    "R:33",
    "R:34",
    "R:35",
    "R:36",
    "R:37",
    "R:38",
    "R:39",
    "R:40",
    "R:41",
    "R:42",
    "R:43",
    "R:44",
    "R:45",
    "R:46",
    "R:47",
    "R:48",
    "R:49",
    "R:50",
    "R:51",
    "R:52",
    "R:53",
    "R:54",
    "R:55",
    "R:56",
    "R:57",
    "R:58",
    "R:59",
    "R:60",
    "R:61",
    "R:62",
    "R:63",
    "R:64",
    "R:65",
    "R:66",
    "R:67",
    "R:68",
    "R:69",
    "R:70",
    "R:71",
    "R:72",
    "R:73",
    "R:74",
    "R:75",
    "R:76",
    "R:77",
    "R:78",
    "R:79",
    "R:80",
    "R:81",
    "R:82",
    "R:83",
    "R:84",
    "R:85",
    "R:86",
    "R:87",
    "R:88",
    "R:89",
    "R:90",
    "R:91",
    "R:92",
    "R:93",
    "R:94",
    "R:95",
    "R:96",
    "R:97",
    "R:98",
    "R:99",
    "R:100",
    "R:101",
    "R:102",
    "R:103",
    "R:104",
    "R:105",
    "R:106",
    "R:107",
    "R:108",
    "R:109",
    "R:110",
    "R:111",
    "R:112",
    "R:113",
    "R:114",
    "R:115",
    "R:116",
    "R:117",
    "R:118",
    "R:119",
    "R:120",
    "R:121",
    "R:122",
    "R:123",
    "R:124",
    "R:125",
    "R:126",
    "R:127",
    "R:128",
    "R:129",
    "R:130",
    "R:131",
    "R:132",
    "R:133",
    "R:134",
    "R:135",
    "R:136",
    "R:137",
    "R:138",
    "R:139",
    "R:140",
    "R:141",
    "R:142",
    "R:143",
    "R:144",
    "S:1",
    "S:2",
    "S:3",
    "S:4",
    "S:5",
    "S:6",
    "S:7",
    "S:8",
    "S:9",
    "S:10",
    "S:11",
    "S:12",
    "S:13",
    "S:14",
    "S:15",
    "S:16",
    "S:17",
    "S:18",
    "S:19",
    "S:20",
    "S:21",
    "S:22",
    "S:23",
    "S:24",
    "S:25",
    "S:26",
    "S:27",
    "S:28",
    "S:29",
    "S:30",
    "S:31",
    "S:32",
    "S:33",
    "S:34",
    "S:35",
    "S:36",
    "S:37",
    "S:38",
    "S:39",
    "S:40",
    "S:41",
    "S:42",
    "S:43",
    "S:44",
    "S:45",
    "S:46",
    "S:47",
    "S:48",
    "S:49",
    "S:50",
    "S:51",
    "S:52",
    "S:53",
    "S:54",
    "S:55",
    "S:56",
    "S:57",
    "S:58",
    "S:59",
    "S:60",
    "S:61",
    "S:62",
    "S:63",
    "S:64",
    "S:65",
    "S:66",
    "S:67",
    "S:68",
    "S:69",
    "S:70",
    "S:71",
    "S:72",
    "S:73",
    "S:74",
    "S:75",
    "S:76",
    "S:77",
    "S:78",
    "S:79",
    "S:80",
    "S:81",
    "S:82",
    "S:83",
    "S:84",
    "S:85",
    "S:86",
    "S:87",
    "S:88",
    "S:89",
    "S:90",
    "S:91",
    "S:92",
    "S:93",
    "S:94",
    "S:95",
    "S:96",
    "S:97",
    "S:98",
    "S:99",
    "S:100",
    "S:101",
    "S:102",
    "S:103",
    "S:104",
    "S:105",
    "S:106",
    "S:107",
    "S:108",
    "S:109",
    "S:110",
    "S:111",
    "S:112",
    "S:113",
    "S:114",
    "S:115",
    "S:116",
    "S:117",
    "S:118",
    "S:119",
    "S:120",
    "S:121",
    "S:122",
    "S:123",
    "S:124",
    "S:125",
    "S:126",
    "S:127",
    "S:128",
    "S:129",
    "S:130",
    "S:131",
    "S:132",
    "S:133",
    "S:134",
    "S:135",
    "S:136",
    "T:1",
    "T:2",
    "T:3",
    "T:4",
    "T:5",
    "T:6",
    "T:7",
    "T:8",
    "T:9",
    "T:10",
    "T:11",
    "T:12",
    "T:13",
    "T:14",
    "T:15",
    "T:16",
    "T:17",
    "T:18",
    "T:19",
    "T:20",
    "T:21",
    "T:22",
    "T:23",
    "T:24",
    "T:25",
    "T:26",
    "T:27",
    "T:28",
    "T:29",
    "T:30",
    "T:31",
    "T:32",
    "T:33",
    "T:34",
    "T:35",
    "T:36",
    "T:37",
    "T:38",
    "T:39",
    "T:40",
    "T:41",
    "T:42",
    "T:43",
    "T:44",
    "T:45",
    "T:46",
    "T:47",
    "T:48",
    "T:49",
    "T:50",
    "T:51",
    "T:52",
    "T:53",
    "T:54",
    "T:55",
    "T:56",
    "T:57",
    "T:58",
    "T:59",
    "T:60",
    "T:61",
    "T:62",
    "T:63",
    "T:64",
    "T:65",
    "T:66",
    "T:67",
    "T:68",
    "T:69",
    "T:70",
    "T:71",
    "T:72",
    "T:73",
    "T:74",
    "T:75",
    "T:76",
    "T:77",
    "T:78",
    "T:79",
    "T:80",
    "T:81",
    "T:82",
    "T:83",
    "T:84",
    "T:85",
    "T:86",
    "T:87",
    "T:88",
    "T:89",
    "T:90",
    "T:91",
    "T:92",
    "T:93",
    "T:94",
    "T:95",
    "T:96",
    "T:97",
    "T:98",
    "T:99",
    "T:100",
    "T:101",
    "T:102",
    "T:103",
    "T:104",
    "T:105",
    "T:106",
    "T:107",
    "T:108",
    "T:109",
    "T:110",
    "T:111",
    "T:112",
    "T:113",
    "T:114",
    "T:115",
    "T:116",
    "T:117",
    "T:118",
    "T:119",
    "U:3",
    "U:4",
    "U:5",
    "U:6",
    "U:7",
    "U:8",
    "U:9",
    "U:10",
    "U:11",
    "U:12",
    "U:13",
    "U:14",
    "U:15",
    "U:16",
    "U:17",
    "U:18",
    "U:19",
    "U:20",
    "U:21",
    "U:22",
    "U:23",
    "U:24",
    "U:25",
    "U:26",
    "U:27",
    "U:28",
    "U:29",
    "U:30",
    "U:31",
    "U:32",
    "U:33",
    "U:34",
    "U:35",
    "U:36",
    "U:37",
    "U:38",
    "U:39",
    "U:40",
    "U:41",
    "U:42",
    "U:43",
    "U:44",
    "U:45",
    "U:46",
    "U:47",
    "U:48",
    "U:49",
    "U:50",
    "U:51",
    "U:52",
    "U:53",
    "U:54",
    "U:55",
    "U:56",
    "U:57",
    "U:58",
    "U:59",
    "U:60",
    "U:61",
    "U:62",
    "U:63",
    "U:64",
    "U:65",
    "U:66",
    "U:67",
    "U:68",
    "U:69",
    "U:70",
    "U:71",
    "U:72",
    "U:73",
    "U:74",
    "U:75",
    "U:76",
    "U:77",
    "U:78",
    "U:79",
    "U:80",
    "U:81",
    "U:82",
    "U:83",
    "U:84",
    "U:85",
    "U:86",
    "U:87",
    "U:88",
    "U:89",
    "U:90",
    "U:91",
    "U:92",
    "U:93",
    "U:94",
    "U:95",
    "U:96",
    "U:97",
    "U:98",
    "U:99",
    "U:100",
    "U:101",
    "U:102",
    "U:103",
    "U:104",
    "U:105",
    "U:106",
    "U:107",
    "U:108",
    "U:109",
    "U:110",
    "U:111",
    "U:112",
    "U:113",
    "U:114",
    "U:115",
    "U:116",
    "U:117",
    "V:2",
    "V:3",
    "V:4",
    "V:5",
    "V:6",
    "V:7",
    "V:8",
    "V:9",
    "V:10",
    "V:11",
    "V:12",
    "V:13",
    "V:14",
    "V:15",
    "V:16",
    "V:17",
    "V:18",
    "V:19",
    "V:20",
    "V:21",
    "V:22",
    "V:23",
    "V:24",
    "V:25",
    "V:26",
    "V:27",
    "V:28",
    "V:29",
    "V:30",
    "V:31",
    "V:32",
    "V:33",
    "V:34",
    "V:35",
    "V:36",
    "V:37",
    "V:38",
    "V:39",
    "V:40",
    "V:41",
    "V:42",
    "V:43",
    "V:44",
    "V:45",
    "V:46",
    "V:47",
    "V:48",
    "V:49",
    "V:50",
    "V:51",
    "V:52",
    "V:53",
    "V:54",
    "V:55",
    "V:56",
    "V:57",
    "V:58",
    "V:59",
    "V:60",
    "V:61",
    "V:62",
    "V:63",
    "V:64",
    "V:65",
    "V:66",
    "V:67",
    "V:68",
    "V:69",
    "V:70",
    "V:71",
    "V:72",
    "V:73",
    "V:74",
    "V:75",
    "V:76",
    "V:77",
    "V:78",
    "V:79",
    "V:80",
    "V:81",
    "V:82",
    "V:83",
    "V:84",
    "V:85",
    "V:86",
    "V:87",
    "V:88",
    "V:89",
    "V:90",
    "V:91",
    "V:92",
    "V:93",
    "V:94",
    "V:95",
    "V:96",
    "V:97",
    "V:98",
    "V:99",
    "V:100",
    "V:101",
    "V:102",
    "V:103",
    "V:104",
    "V:105",
    "V:106",
    "V:107",
    "V:108",
    "V:109",
    "V:110",
    "V:111",
    "V:112",
    "V:113",
    "V:114",
    "V:115",
    "W:2",
    "W:3",
    "W:4",
    "W:5",
    "W:6",
    "W:7",
    "W:8",
    "W:9",
    "W:10",
    "W:11",
    "W:12",
    "W:13",
    "W:14",
    "W:15",
    "W:16",
    "W:17",
    "W:18",
    "W:19",
    "W:20",
    "W:21",
    "W:22",
    "W:23",
    "W:24",
    "W:25",
    "W:26",
    "W:27",
    "W:28",
    "W:29",
    "W:30",
    "W:31",
    "W:32",
    "W:33",
    "W:34",
    "W:35",
    "W:36",
    "W:37",
    "W:38",
    "W:39",
    "W:40",
    "W:41",
    "W:42",
    "W:43",
    "W:44",
    "W:45",
    "W:46",
    "W:47",
    "W:48",
    "W:49",
    "W:50",
    "W:51",
    "W:52",
    "W:53",
    "W:54",
    "W:55",
    "W:56",
    "W:57",
    "W:58",
    "W:59",
    "W:60",
    "W:61",
    "W:62",
    "W:63",
    "W:64",
    "W:65",
    "W:66",
    "W:67",
    "W:68",
    "W:69",
    "W:70",
    "W:71",
    "W:72",
    "W:73",
    "W:74",
    "W:75",
    "W:76",
    "W:77",
    "W:78",
    "W:79",
    "W:80",
    "W:81",
    "W:82",
    "W:83",
    "W:84",
    "W:85",
    "W:86",
    "W:87",
    "W:88",
    "W:89",
    "W:90",
    "W:91",
    "W:92",
    "W:93",
    "W:94",
    "W:95",
    "W:96",
    "W:97",
    "W:98",
    "W:99",
    "W:100",
    "W:101",
    "W:102",
    "W:103",
    "W:104",
    "W:105",
    "W:106",
    "W:107",
    "W:108",
    "W:109",
    "W:110",
    "W:111",
    "W:112",
    "W:113",
    "W:114",
    "W:115",
    "W:116",
    "W:117",
    "W:118",
    "X:1",
    "X:2",
    "X:3",
    "X:4",
    "X:5",
    "X:6",
    "X:7",
    "X:8",
    "X:9",
    "X:10",
    "X:11",
    "X:12",
    "X:13",
    "X:14",
    "X:15",
    "X:16",
    "X:17",
    "X:18",
    "X:19",
    "X:20",
    "X:21",
    "X:22",
    "X:23",
    "X:24",
    "X:25",
    "X:26",
    "X:27",
    "X:28",
    "X:29",
    "X:30",
    "X:31",
    "X:32",
    "X:33",
    "X:34",
    "X:35",
    "X:36",
    "X:37",
    "X:38",
    "X:39",
    "X:40",
    "X:41",
    "X:42",
    "X:43",
    "X:44",
    "X:45",
    "X:46",
    "X:47",
    "X:48",
    "X:49",
    "X:50",
    "X:51",
    "X:52",
    "X:53",
    "X:54",
    "X:55",
    "X:56",
    "X:57",
    "X:58",
    "X:59",
    "X:60",
    "X:61",
    "X:62",
    "X:63",
    "X:64",
    "X:65",
    "X:66",
    "X:67",
    "X:68",
    "X:69",
    "X:70",
    "X:71",
    "X:72",
    "X:73",
    "X:74",
    "X:75",
    "X:76",
    "X:77",
    "X:78",
    "X:79",
    "X:80",
    "X:81",
    "X:82",
    "X:83",
    "X:84",
    "X:85",
    "X:86",
    "X:87",
    "X:88",
    "X:89",
    "X:90",
    "X:91",
    "X:92",
    "X:93",
    "X:94",
    "X:95",
    "X:96",
    "X:97",
    "X:98",
    "X:99",
    "X:100",
    "X:101",
    "X:102",
    "X:103",
    "Y:3",
    "Y:4",
    "Y:5",
    "Y:6",
    "Y:7",
    "Y:8",
    "Y:9",
    "Y:10",
    "Y:11",
    "Y:12",
    "Y:13",
    "Y:14",
    "Y:15",
    "Y:16",
    "Y:17",
    "Y:18",
    "Y:19",
    "Y:20",
    "Y:21",
    "Y:22",
    "Y:23",
    "Y:24",
    "Y:25",
    "Y:26",
    "Y:27",
    "Y:28",
    "Y:29",
    "Y:30",
    "Y:31",
    "Y:32",
    "Y:33",
    "Y:34",
    "Y:35",
    "Y:36",
    "Y:37",
    "Y:38",
    "Y:39",
    "Y:40",
    "Y:41",
    "Y:42",
    "Y:43",
    "Y:44",
    "Y:45",
    "Y:46",
    "Y:47",
    "Y:48",
    "Y:49",
    "Y:50",
    "Y:51",
    "Y:52",
    "Y:53",
    "Y:54",
    "Y:55",
    "Y:56",
    "Y:57",
    "Y:58",
    "Y:59",
    "Y:60",
    "Y:61",
    "Y:62",
    "Y:63",
    "Y:64",
    "Y:65",
    "Y:66",
    "Y:67",
    "Y:68",
    "Y:69",
    "Y:70",
    "Y:71",
    "Y:72",
    "Y:73",
    "Y:74",
    "Y:75",
    "Y:76",
    "Y:77",
    "Y:78",
    "Y:79",
    "Y:80",
    "Y:81",
    "Y:82",
    "Y:83",
    "Y:84",
    "Y:85",
    "Y:86",
    "Y:87",
    "Y:88",
    "Y:89",
    "Y:90",
    "Y:91",
    "Y:92",
    "Y:93",
    "Y:94",
    "Y:95",
    "Y:96",
    "Y:97",
    "Y:98",
    "Y:99",
    "Y:100",
    "Y:101",
    "Y:102",
    "Y:103",
    "Y:104",
    "Y:105",
    "Y:106",
    "Y:107",
    "Y:108",
    "Y:109",
    "Y:110",
    "Z:1",
    "Z:2",
    "Z:3",
    "Z:4",
    "Z:5",
    "Z:6",
    "Z:7",
    "Z:8",
    "Z:9",
    "Z:10",
    "Z:11",
    "Z:12",
    "Z:13",
    "Z:14",
    "Z:15",
    "Z:16",
    "Z:17",
    "Z:18",
    "Z:19",
    "Z:20",
    "Z:21",
    "Z:22",
    "Z:23",
    "Z:24",
    "Z:25",
    "Z:26",
    "Z:27",
    "Z:28",
    "Z:29",
    "Z:30",
    "Z:31",
    "Z:32",
    "Z:33",
    "Z:34",
    "Z:35",
    "Z:36",
    "Z:37",
    "Z:38",
    "Z:39",
    "Z:40",
    "Z:41",
    "Z:42",
    "Z:43",
    "Z:44",
    "Z:45",
    "Z:46",
    "Z:47",
    "Z:48",
    "Z:49",
    "Z:50",
    "Z:51",
    "Z:52",
    "Z:53",
    "Z:54",
    "Z:55",
    "Z:56",
    "Z:57",
    "Z:58",
    "Z:59",
    "Z:60",
    "Z:61",
    "Z:62",
    "Z:63",
    "Z:64",
    "Z:65",
    "Z:66",
    "Z:67",
    "Z:68",
    "Z:69",
    "Z:70",
    "Z:71",
    "Z:72",
    "Z:73",
    "Z:74",
    "Z:75",
    "Z:76",
    "Z:77",
    "Z:78",
    "Z:79",
    "Z:80",
    "Z:81",
    "Z:82",
    "Z:83",
    "Z:84",
    "Z:85",
    "Z:86",
    "Z:87",
    "Z:88",
    "Z:89",
    "Z:90",
    "Z:91",
    "Z:92",
    "Z:93",
    "Z:94",
    "AA:2",
    "AA:3",
    "AA:4",
    "AA:5",
    "AA:6",
    "AA:7",
    "AA:8",
    "AA:9",
    "AA:10",
    "AA:11",
    "AA:12",
    "AA:13",
    "AA:14",
    "AA:15",
    "AA:16",
    "AA:17",
    "AA:18",
    "AA:19",
    "AA:20",
    "AA:21",
    "AA:22",
    "AA:23",
    "AA:24",
    "AA:25",
    "AA:26",
    "AA:27",
    "AA:28",
    "AA:29",
    "AA:30",
    "AA:31",
    "AA:32",
    "AA:33",
    "AA:34",
    "AA:35",
    "AA:36",
    "AA:37",
    "AA:38",
    "AA:39",
    "AA:40",
    "AA:41",
    "AA:42",
    "AA:43",
    "AA:44",
    "AA:45",
    "AA:46",
    "AA:47",
    "AA:48",
    "AA:49",
    "AA:50",
    "AA:51",
    "AA:52",
    "AA:53",
    "AA:54",
    "AA:55",
    "AA:56",
    "AA:57",
    "AA:58",
    "AA:59",
    "AA:60",
    "AA:61",
    "AA:62",
    "AA:63",
    "AA:64",
    "AA:65",
    "AA:66",
    "AA:67",
    "AA:68",
    "AA:69",
    "AA:70",
    "AA:71",
    "AA:72",
    "AA:73",
    "AA:74",
    "AA:75",
    "AA:76",
    "AA:77",
    "AA:78",
    "AA:79",
    "AA:80",
    "AA:81",
    "AA:82",
    "AA:83",
    "AA:84",
    "AA:85",
    "AA:86",
    "AA:87",
    "AA:88",
    "AA:89",
    "AA:90",
    "AA:91",
    "AA:92",
    "AA:93",
    "AA:94",
    "AA:95",
    "AA:96",
    "AA:97",
    "AA:98",
    "AA:99",
    "AA:100",
    "AA:101",
    "AA:102",
    "AA:103",
    "AA:104",
    "BA:1",
    "BA:2",
    "BA:3",
    "BA:4",
    "BA:5",
    "BA:6",
    "BA:7",
    "BA:8",
    "BA:9",
    "BA:10",
    "BA:11",
    "BA:12",
    "BA:13",
    "BA:14",
    "BA:15",
    "BA:16",
    "BA:17",
    "BA:18",
    "BA:19",
    "BA:20",
    "BA:21",
    "BA:22",
    "BA:23",
    "BA:24",
    "BA:25",
    "BA:26",
    "BA:27",
    "BA:28",
    "BA:29",
    "BA:30",
    "BA:31",
    "BA:32",
    "BA:33",
    "BA:34",
    "BA:35",
    "BA:36",
    "BA:37",
    "BA:38",
    "BA:39",
    "BA:40",
    "BA:41",
    "BA:42",
    "BA:43",
    "BA:44",
    "BA:45",
    "BA:46",
    "BA:47",
    "BA:48",
    "BA:49",
    "BA:50",
    "BA:51",
    "BA:52",
    "BA:53",
    "BA:54",
    "BA:55",
    "BA:56",
    "BA:57",
    "BA:58",
    "BA:59",
    "BA:60",
    "BA:61",
    "BA:62",
    "BA:63",
    "BA:64",
    "BA:65",
    "BA:66",
    "BA:67",
    "BA:68",
    "BA:69",
    "BA:70",
    "BA:71",
    "BA:72",
    "BA:73",
    "BA:74",
    "BA:75",
    "BA:76",
    "BA:77",
    "BA:78",
    "BA:79",
    "BA:80",
    "BA:81",
    "BA:82",
    "BA:83",
    "BA:84",
    "BA:85",
    "BA:86",
    "BA:87",
    "BA:88",
    "BA:89",
    "BA:90",
    "BA:91",
    "BA:92",
    "BA:93",
    "BA:94",
    "CA:10",
    "CA:11",
    "CA:12",
    "CA:13",
    "CA:14",
    "CA:15",
    "CA:16",
    "CA:17",
    "CA:18",
    "CA:19",
    "CA:20",
    "CA:21",
    "CA:22",
    "CA:23",
    "CA:24",
    "CA:25",
    "CA:26",
    "CA:27",
    "CA:28",
    "CA:29",
    "CA:30",
    "CA:31",
    "CA:32",
    "CA:33",
    "CA:34",
    "CA:35",
    "CA:36",
    "CA:37",
    "CA:38",
    "CA:39",
    "CA:40",
    "CA:41",
    "CA:42",
    "CA:43",
    "CA:44",
    "CA:45",
    "CA:46",
    "CA:47",
    "CA:48",
    "CA:49",
    "CA:50",
    "CA:51",
    "CA:52",
    "CA:53",
    "CA:54",
    "CA:55",
    "CA:56",
    "CA:57",
    "CA:58",
    "CA:59",
    "CA:60",
    "CA:61",
    "CA:62",
    "CA:63",
    "CA:64",
    "CA:65",
    "CA:66",
    "CA:67",
    "CA:68",
    "CA:69",
    "CA:70",
    "CA:71",
    "CA:72",
    "CA:73",
    "CA:74",
    "CA:75",
    "CA:76",
    "CA:77",
    "CA:78",
    "CA:79",
    "CA:80",
    "CA:81",
    "CA:82",
    "CA:83",
    "CA:84",
    "CA:85",
    "DA:2",
    "DA:3",
    "DA:4",
    "DA:5",
    "DA:6",
    "DA:7",
    "DA:8",
    "DA:9",
    "DA:10",
    "DA:11",
    "DA:12",
    "DA:13",
    "DA:14",
    "DA:15",
    "DA:16",
    "DA:17",
    "DA:18",
    "DA:19",
    "DA:20",
    "DA:21",
    "DA:22",
    "DA:23",
    "DA:24",
    "DA:25",
    "DA:26",
    "DA:27",
    "DA:28",
    "DA:29",
    "DA:30",
    "DA:31",
    "DA:32",
    "DA:33",
    "DA:34",
    "DA:35",
    "DA:36",
    "DA:37",
    "DA:38",
    "DA:39",
    "DA:40",
    "DA:41",
    "DA:42",
    "DA:43",
    "DA:44",
    "DA:45",
    "DA:46",
    "DA:47",
    "DA:48",
    "DA:49",
    "DA:50",
    "DA:51",
    "DA:52",
    "DA:53",
    "DA:54",
    "DA:55",
    "DA:56",
    "DA:57",
    "DA:58",
    "DA:59",
    "DA:60",
    "DA:61",
    "DA:62",
    "DA:63",
    "DA:64",
    "DA:65",
    "DA:66",
    "DA:67",
    "DA:68",
    "DA:69",
    "DA:70",
    "DA:71",
    "DA:72",
    "DA:73",
    "DA:74",
    "DA:75",
    "DA:76",
    "DA:77",
    "DA:78",
    "EA:3",
    "EA:4",
    "EA:5",
    "EA:6",
    "EA:7",
    "EA:8",
    "EA:9",
    "EA:10",
    "EA:11",
    "EA:12",
    "EA:13",
    "EA:14",
    "EA:15",
    "EA:16",
    "EA:17",
    "EA:18",
    "EA:19",
    "EA:20",
    "EA:21",
    "EA:22",
    "EA:23",
    "EA:24",
    "EA:25",
    "EA:26",
    "EA:27",
    "EA:28",
    "EA:29",
    "EA:30",
    "EA:31",
    "EA:32",
    "EA:33",
    "EA:34",
    "EA:35",
    "EA:36",
    "EA:37",
    "EA:38",
    "EA:39",
    "EA:40",
    "EA:41",
    "EA:42",
    "EA:43",
    "EA:44",
    "EA:45",
    "EA:46",
    "EA:47",
    "EA:48",
    "EA:49",
    "EA:50",
    "EA:51",
    "EA:52",
    "EA:53",
    "EA:54",
    "EA:55",
    "EA:56",
    "EA:57",
    "EA:58",
    "EA:59",
    "EA:60",
    "FA:4",
    "FA:5",
    "FA:6",
    "FA:7",
    "FA:8",
    "FA:9",
    "FA:10",
    "FA:11",
    "FA:12",
    "FA:13",
    "FA:14",
    "FA:15",
    "FA:16",
    "FA:17",
    "FA:18",
    "FA:19",
    "FA:20",
    "FA:21",
    "FA:22",
    "FA:23",
    "FA:24",
    "FA:25",
    "FA:26",
    "FA:27",
    "FA:28",
    "FA:29",
    "FA:30",
    "FA:31",
    "FA:32",
    "FA:33",
    "FA:34",
    "FA:35",
    "FA:36",
    "FA:37",
    "FA:38",
    "FA:39",
    "FA:40",
    "FA:41",
    "FA:42",
    "FA:43",
    "FA:44",
    "FA:45",
    "FA:46",
    "FA:47",
    "FA:48",
    "FA:49",
    "FA:50",
    "FA:51",
    "FA:52",
    "FA:53",
    "FA:54",
    "FA:55",
    "FA:56",
    "FA:57",
    "FA:58",
    "FA:59",
    "GA:1",
    "GA:2",
    "GA:3",
    "GA:4",
    "GA:5",
    "GA:6",
    "GA:7",
    "GA:8",
    "GA:9",
    "GA:10",
    "GA:11",
    "GA:12",
    "GA:13",
    "GA:14",
    "GA:15",
    "GA:16",
    "GA:17",
    "GA:18",
    "GA:19",
    "GA:20",
    "GA:21",
    "GA:22",
    "GA:23",
    "GA:24",
    "GA:25",
    "GA:26",
    "GA:27",
    "GA:28",
    "GA:29",
    "GA:30",
    "GA:31",
    "GA:32",
    "GA:33",
    "GA:34",
    "GA:35",
    "GA:36",
    "GA:37",
    "GA:38",
    "GA:39",
    "GA:40",
    "GA:41",
    "GA:42",
    "GA:43",
    "GA:44",
    "GA:45",
    "GA:46",
    "GA:47",
    "GA:48",
    "GA:49",
    "GA:50",
    "GA:51",
    "GA:52",
    "GA:53",
    "GA:54",
    "GA:55",
    "GA:56",
    "GA:57",
    "GA:58",
    "GA:59",
    "GA:60",
    "GA:61",
    "GA:62",
    "GA:63",
    "GA:64",
    "GA:65",
    "GA:66",
    "HA:2",
    "HA:3",
    "HA:4",
    "HA:5",
    "HA:6",
    "HA:7",
    "HA:8",
    "HA:9",
    "HA:10",
    "HA:11",
    "HA:12",
    "HA:13",
    "HA:14",
    "HA:15",
    "HA:16",
    "HA:17",
    "HA:18",
    "HA:19",
    "HA:20",
    "HA:21",
    "HA:22",
    "HA:23",
    "HA:24",
    "HA:25",
    "HA:26",
    "HA:27",
    "HA:28",
    "HA:29",
    "HA:30",
    "HA:31",
    "HA:32",
    "HA:33",
    "HA:34",
    "HA:35",
    "HA:36",
    "HA:37",
    "HA:38",
    "HA:39",
    "HA:40",
    "HA:41",
    "HA:42",
    "HA:43",
    "HA:44",
    "HA:45",
    "HA:46",
    "HA:47",
    "HA:48",
    "HA:49",
    "HA:50",
    "HA:51",
    "HA:52",
    "HA:53",
    "HA:54",
    "HA:55",
    "IA:4",
    "IA:5",
    "IA:6",
    "IA:7",
    "IA:8",
    "IA:9",
    "IA:10",
    "IA:11",
    "IA:12",
    "IA:13",
    "IA:14",
    "IA:15",
    "IA:16",
    "IA:17",
    "IA:18",
    "IA:19",
    "IA:20",
    "IA:21",
    "IA:22",
    "IA:23",
    "IA:24",
    "IA:25",
    "IA:26",
    "IA:27",
    "IA:28",
    "IA:29",
    "IA:30",
    "IA:31",
    "IA:32",
    "IA:33",
    "IA:34",
    "IA:35",
    "IA:36",
    "IA:37",
    "IA:38",
    "IA:39",
    "IA:40",
    "IA:41",
    "IA:42",
    "IA:43",
    "IA:44",
    "IA:45",
    "IA:46",
    "IA:47",
    "IA:48",
    "IA:49",
    "IA:50",
    "IA:51",
    "IA:52",
    "IA:53",
    "IA:54",
    "IA:55",
    "JA:1",
    "JA:2",
    "JA:3",
    "JA:4",
    "JA:5",
    "JA:6",
    "JA:7",
    "JA:8",
    "JA:9",
    "JA:10",
    "JA:11",
    "JA:12",
    "JA:13",
    "JA:14",
    "JA:15",
    "JA:16",
    "JA:17",
    "JA:18",
    "JA:19",
    "JA:20",
    "JA:21",
    "JA:22",
    "JA:23",
    "JA:24",
    "JA:25",
    "JA:26",
    "JA:27",
    "JA:28",
    "JA:29",
    "JA:30",
    "JA:31",
    "JA:32",
    "JA:33",
    "JA:34",
    "JA:35",
    "JA:36",
    "JA:37",
    "JA:38",
    "JA:39",
    "JA:40",
    "JA:41",
    "JA:42",
    "JA:43",
    "JA:44",
    "JA:45",
    "JA:46",
    "KA:2",
    "KA:3",
    "KA:4",
    "KA:5",
    "KA:6",
    "KA:7",
    "KA:8",
    "KA:9",
    "KA:10",
    "KA:11",
    "KA:12",
    "KA:13",
    "KA:14",
    "KA:15",
    "KA:16",
    "KA:17",
    "KA:18",
    "KA:19",
    "KA:20",
    "KA:21",
    "KA:22",
    "KA:23",
    "KA:24",
    "KA:25",
    "KA:26",
    "KA:27",
    "KA:28",
    "KA:29",
    "KA:30",
    "KA:31",
    "KA:32",
    "KA:33",
    "KA:34",
    "KA:35",
    "KA:36",
    "KA:37",
    "KA:38",
    "KA:39",
    "KA:40",
    "KA:41",
    "KA:42",
    "KA:43",
    "KA:44",
    "KA:45",
    "KA:46",
    "KA:47",
    "KA:48",
    "KA:49",
    "KA:50",
    "KA:51",
    "KA:52",
    "KA:53",
    "KA:54",
    "KA:55",
    "KA:56",
    "KA:57",
    "KA:58",
    "KA:59",
    "KA:60",
    "KA:61",
    "KA:62",
    "KA:63",
    "KA:64",
    "KA:65",
    "LA:1",
    "LA:2",
    "LA:3",
    "LA:4",
    "LA:5",
    "LA:6",
    "LA:7",
    "LA:8",
    "LA:9",
    "LA:10",
    "LA:11",
    "LA:12",
    "LA:13",
    "LA:14",
    "LA:15",
    "LA:16",
    "LA:17",
    "LA:18",
    "LA:19",
    "LA:20",
    "LA:21",
    "LA:22",
    "LA:23",
    "LA:24",
    "LA:25",
    "LA:26",
    "LA:27",
    "LA:28",
    "LA:29",
    "LA:30",
    "LA:31",
    "LA:32",
    "LA:33",
    "LA:34",
    "LA:35",
    "LA:36",
    "LA:37",
    "MA:3",
    "MA:4",
    "MA:5",
    "MA:6",
    "MA:7",
    "MA:8",
    "MA:9",
    "MA:10",
    "MA:11",
    "MA:12",
    "MA:13",
    "MA:14",
    "MA:15",
    "MA:16",
    "MA:17",
    "MA:18",
    "MA:19",
    "MA:20",
    "MA:21",
    "MA:22",
    "MA:23",
    "MA:24",
    "MA:25",
    "MA:26",
    "MA:27",
    "MA:28",
    "MA:29",
    "MA:30",
    "MA:31",
    "MA:32",
    "MA:33",
    "MA:34",
    "MA:35",
    "MA:36",
    "MA:37",
    "MA:38",
    "MA:39",
    "MA:40",
    "MA:41",
    "MA:42",
    "MA:43",
    "MA:44",
    "MA:45",
    "MA:46",
    "MA:47",
    "MA:48",
    "MA:49",
    "MA:50",
    "MA:51",
    "MA:52",
    "MA:53",
    "MA:54",
    "MA:55",
    "MA:56",
    "MA:57",
    "MA:58",
    "MA:59",
    "MA:60",
    "MA:61",
    "MA:62",
    "MA:63",
    "MA:64",
    "MA:65",
    "MA:66",
    "MA:67",
    "MA:68",
    "MA:69",
    "MA:70",
    "MA:71",
    "MA:72",
    "MA:73",
    "MA:74",
    "MA:75",
    "MA:76",
    "MA:77",
    "MA:78",
    "MA:79",
    "MA:80",
    "MA:81",
    "MA:82",
    "MA:83",
    "MA:84",
    "MA:85",
    "MA:86",
    "MA:87",
    "MA:88",
    "MA:89",
    "MA:90",
    "MA:91",
    "MA:92",
    "MA:93",
    "MA:94",
    "MA:95",
    "MA:96",
    "MA:97",
    "MA:98",
    "MA:99",
    "MA:100",
    "MA:101",
    "MA:102",
    "MA:103",
    "MA:104",
    "MA:105",
    "MA:106",
    "MA:107",
    "MA:108",
    "MA:109",
    "MA:110",
    "MA:111",
    "MA:112",
    "MA:113",
    "MA:114",
    "MA:115",
    "MA:116",
    "MA:117",
    "MA:118",
    "MA:119",
    "MA:120",
    "MA:121",
    "MA:122",
    "MA:123",
    "MA:124",
    "MA:125",
    "MA:126",
    "MA:127",
    "MA:128",
    "MA:129",
    "MA:130",
    "MA:131",
    "MA:132",
    "MA:133",
    "MA:134",
    "MA:135",
    "MA:136",
    "MA:137",
    "MA:138",
    "MA:139",
    "MA:140",
    "MA:141",
    "MA:142",
    "MA:143",
    "MA:144",
    "MA:145",
    "MA:146",
    "MA:147",
    "MA:148",
    "MA:149",
    "MA:150",
    "MA:151",
    "MA:152",
    "MA:153",
    "MA:154",
    "MA:155",
    "MA:156",
    "MA:157",
    "MA:158",
    "MA:159",
    "MA:160",
    "MA:161",
    "MA:162",
    "MA:163",
    "MA:164",
    "MA:165",
    "MA:166",
    "MA:167",
    "MA:168",
    "MA:169",
    "MA:170",
    "MA:171",
    "MA:172",
    "MA:173",
    "MA:174",
    "MA:175",
    "MA:176",
    "MA:177",
    "MA:178",
    "MA:179",
    "MA:180",
    "MA:181",
    "MA:182",
    "MA:183",
    "MA:184",
    "MA:185",
    "MA:186",
    "MA:187",
    "MA:188",
    "MA:189",
    "MA:190",
    "MA:191",
    "MA:192",
    "MA:193",
    "MA:194",
    "MA:195",
    "MA:196",
    "MA:197",
    "MA:198",
    "MA:199",
    "MA:200",
    "MA:201",
    "MA:202",
    "MA:203",
    "MA:204",
    "MA:205",
    "MA:206",
    "MA:207",
    "MA:208",
    "MA:209",
    "MA:210",
    "MA:211",
    "MA:212",
    "MA:213",
    "MA:214",
    "MA:215",
    "MA:216",
    "MA:217",
    "MA:218",
    "MA:219",
    "MA:220",
    "MA:221",
    "MA:222",
    "MA:223",
    "MA:224",
    "MA:225",
    "MA:226",
    "MA:227",
    "NA:2",
    "NA:3",
    "NA:4",
    "NA:5",
    "NA:6",
    "NA:7",
    "NA:8",
    "NA:9",
    "NA:10",
    "NA:11",
    "NA:12",
    "NA:13",
    "NA:14",
    "NA:15",
    "NA:16",
    "NA:17",
    "NA:18",
    "NA:19",
    "NA:20",
    "NA:21",
    "NA:22",
    "NA:23",
    "NA:24",
    "NA:25",
    "NA:26",
    "NA:27",
    "NA:28",
    "NA:29",
    "NA:30",
    "NA:31",
    "NA:32",
    "NA:33",
    "NA:34",
    "NA:35",
    "NA:36",
    "NA:37",
    "NA:38",
    "NA:39",
    "NA:40",
    "NA:41",
    "NA:42",
    "NA:43",
    "NA:44",
    "NA:45",
    "NA:46",
    "NA:47",
    "NA:48",
    "NA:49",
    "NA:50",
    "NA:51",
    "NA:52",
    "NA:53",
    "NA:54",
    "NA:55",
    "NA:56",
    "NA:57",
    "NA:58",
    "NA:59",
    "NA:60",
    "NA:61",
    "NA:62",
    "NA:63",
    "NA:64",
    "NA:65",
    "NA:66",
    "NA:67",
    "NA:68",
    "NA:69",
    "NA:70",
    "NA:71",
    "NA:72",
    "NA:73",
    "NA:74",
    "NA:75",
    "NA:76",
    "NA:77",
    "NA:78",
    "NA:79",
    "NA:80",
    "NA:81",
    "NA:82",
    "NA:83",
    "NA:84",
    "NA:85",
    "NA:86",
    "NA:87",
    "NA:88",
    "NA:89",
    "NA:90",
    "NA:91",
    "NA:92",
    "NA:93",
    "NA:94",
    "NA:95",
    "NA:96",
    "NA:97",
    "NA:98",
    "NA:99",
    "NA:100",
    "NA:101",
    "NA:102",
    "NA:103",
    "NA:104",
    "NA:105",
    "NA:106",
    "NA:107",
    "NA:108",
    "NA:109",
    "NA:110",
    "NA:111",
    "NA:112",
    "NA:113",
    "NA:114",
    "NA:115",
    "NA:116",
    "NA:117",
    "NA:118",
    "NA:119",
    "NA:120",
    "NA:121",
    "NA:122",
    "NA:123",
    "NA:124",
    "NA:125",
    "NA:126",
    "NA:127",
    "NA:128",
    "NA:129",
    "NA:130",
    "NA:131",
    "NA:132",
    "NA:133",
    "NA:134",
    "NA:135",
    "NA:136",
    "NA:137",
    "NA:138",
    "NA:139",
    "NA:140",
    "NA:141",
    "NA:142",
    "NA:143",
    "NA:144",
    "NA:145",
    "NA:146",
    "NA:147",
    "NA:148",
    "NA:149",
    "NA:150",
    "NA:151",
    "NA:152",
    "NA:153",
    "NA:154",
    "NA:155",
    "NA:156",
    "NA:157",
    "NA:158",
    "NA:159",
    "NA:160",
    "NA:161",
    "NA:162",
    "NA:163",
    "NA:164",
    "NA:165",
    "NA:166",
    "NA:167",
    "NA:168",
    "NA:169",
    "NA:170",
    "NA:171",
    "NA:172",
    "NA:173",
    "NA:174",
    "NA:175",
    "NA:176",
    "NA:177",
    "NA:178",
    "NA:179",
    "NA:180",
    "NA:181",
    "NA:182",
    "NA:183",
    "NA:184",
    "NA:185",
    "NA:186",
    "NA:187",
    "NA:188",
    "NA:189",
    "NA:190",
    "NA:191",
    "NA:192",
    "NA:193",
    "NA:194",
    "NA:195",
    "NA:196",
    "NA:197",
    "NA:198",
    "NA:199",
    "NA:200",
    "NA:201",
    "NA:202",
    "NA:203",
    "NA:204",
    "NA:205",
    "NA:206",
    "NA:207",
    "NA:208",
    "NA:209",
    "OA:2",
    "OA:3",
    "OA:4",
    "OA:5",
    "OA:6",
    "OA:7",
    "OA:8",
    "OA:9",
    "OA:10",
    "OA:11",
    "OA:12",
    "OA:13",
    "OA:14",
    "OA:15",
    "OA:16",
    "OA:17",
    "OA:18",
    "OA:19",
    "OA:20",
    "OA:21",
    "OA:22",
    "OA:23",
    "OA:24",
    "OA:25",
    "OA:26",
    "OA:27",
    "OA:28",
    "OA:29",
    "OA:30",
    "OA:31",
    "OA:32",
    "OA:33",
    "OA:34",
    "OA:35",
    "OA:36",
    "OA:37",
    "OA:38",
    "OA:39",
    "OA:40",
    "OA:41",
    "OA:42",
    "OA:43",
    "OA:44",
    "OA:45",
    "OA:46",
    "OA:47",
    "OA:48",
    "OA:49",
    "OA:50",
    "OA:51",
    "OA:52",
    "OA:53",
    "OA:54",
    "OA:55",
    "OA:56",
    "OA:57",
    "OA:58",
    "OA:59",
    "OA:60",
    "OA:61",
    "OA:62",
    "OA:63",
    "OA:64",
    "OA:65",
    "OA:66",
    "OA:67",
    "OA:68",
    "OA:69",
    "OA:70",
    "OA:71",
    "OA:72",
    "OA:73",
    "OA:74",
    "OA:75",
    "OA:76",
    "OA:77",
    "OA:78",
    "OA:79",
    "OA:80",
    "OA:81",
    "OA:82",
    "OA:83",
    "OA:84",
    "OA:85",
    "OA:86",
    "OA:87",
    "OA:88",
    "OA:89",
    "OA:90",
    "OA:91",
    "OA:92",
    "OA:93",
    "OA:94",
    "OA:95",
    "OA:96",
    "OA:97",
    "OA:98",
    "OA:99",
    "OA:100",
    "OA:101",
    "OA:102",
    "OA:103",
    "OA:104",
    "OA:105",
    "OA:106",
    "OA:107",
    "OA:108",
    "OA:109",
    "OA:110",
    "OA:111",
    "OA:112",
    "OA:113",
    "OA:114",
    "OA:115",
    "OA:116",
    "OA:117",
    "OA:118",
    "OA:119",
    "OA:120",
    "OA:121",
    "OA:122",
    "OA:123",
    "OA:124",
    "OA:125",
    "OA:126",
    "OA:127",
    "OA:128",
    "OA:129",
    "OA:130",
    "OA:131",
    "OA:132",
    "OA:133",
    "OA:134",
    "OA:135",
    "OA:136",
    "OA:137",
    "OA:138",
    "OA:139",
    "OA:140",
    "OA:141",
    "OA:142",
    "OA:143",
    "OA:144",
    "OA:145",
    "OA:146",
    "OA:147",
    "OA:148",
    "OA:149",
    "OA:150",
    "OA:151",
    "OA:152",
    "OA:153",
    "OA:154",
    "OA:155",
    "OA:156",
    "OA:157",
    "OA:158",
    "OA:159",
    "OA:160",
    "OA:161",
    "OA:162",
    "OA:163",
    "OA:164",
    "OA:165",
    "OA:166",
    "OA:167",
    "OA:168",
    "OA:169",
    "OA:170",
    "OA:171",
    "OA:172",
    "OA:173",
    "OA:174",
    "OA:175",
    "OA:176",
    "OA:177",
    "OA:178",
    "OA:179",
    "OA:180",
    "OA:181",
    "OA:182",
    "OA:183",
    "OA:184",
    "OA:185",
    "OA:186",
    "OA:187",
    "OA:188",
    "OA:189",
    "OA:190",
    "OA:191",
    "OA:192",
    "OA:193",
    "OA:194",
    "OA:195",
    "OA:196",
    "OA:197",
    "OA:198",
    "OA:199",
    "OA:200",
    "OA:201",
    "OA:202",
    "OA:203",
    "OA:204",
    "OA:205",
    "OA:206",
    "PA:10",
    "PA:11",
    "PA:12",
    "PA:13",
    "PA:14",
    "PA:15",
    "PA:16",
    "PA:17",
    "PA:18",
    "PA:19",
    "PA:20",
    "PA:21",
    "PA:22",
    "PA:23",
    "PA:24",
    "PA:25",
    "PA:26",
    "PA:27",
    "PA:28",
    "PA:29",
    "PA:30",
    "PA:31",
    "PA:32",
    "PA:33",
    "PA:34",
    "PA:35",
    "PA:36",
    "PA:37",
    "PA:38",
    "PA:39",
    "PA:40",
    "PA:41",
    "PA:42",
    "PA:43",
    "PA:44",
    "PA:45",
    "PA:46",
    "PA:47",
    "PA:48",
    "PA:49",
    "PA:50",
    "PA:51",
    "PA:52",
    "PA:53",
    "PA:54",
    "PA:55",
    "PA:56",
    "PA:57",
    "PA:58",
    "PA:59",
    "PA:60",
    "PA:61",
    "PA:62",
    "PA:63",
    "PA:64",
    "PA:65",
    "PA:66",
    "PA:67",
    "PA:68",
    "PA:69",
    "PA:70",
    "PA:71",
    "PA:72",
    "PA:73",
    "PA:74",
    "PA:75",
    "PA:76",
    "PA:77",
    "PA:78",
    "PA:79",
    "PA:80",
    "PA:81",
    "PA:82",
    "PA:83",
    "PA:84",
    "PA:85",
    "PA:86",
    "PA:87",
    "PA:88",
    "PA:89",
    "PA:90",
    "PA:91",
    "PA:92",
    "PA:93",
    "PA:94",
    "PA:95",
    "PA:96",
    "PA:97",
    "PA:98",
    "PA:99",
    "PA:100",
    "PA:101",
    "PA:102",
    "PA:103",
    "PA:104",
    "PA:105",
    "PA:106",
    "PA:107",
    "PA:108",
    "PA:109",
    "PA:110",
    "PA:111",
    "PA:112",
    "PA:113",
    "PA:114",
    "PA:115",
    "PA:116",
    "PA:117",
    "PA:118",
    "PA:119",
    "PA:120",
    "PA:121",
    "PA:122",
    "PA:123",
    "PA:124",
    "PA:125",
    "PA:126",
    "PA:127",
    "PA:128",
    "PA:129",
    "PA:130",
    "PA:131",
    "PA:132",
    "PA:133",
    "PA:134",
    "PA:135",
    "PA:136",
    "PA:137",
    "PA:138",
    "PA:139",
    "PA:140",
    "PA:141",
    "PA:142",
    "PA:143",
    "PA:144",
    "PA:145",
    "PA:146",
    "PA:147",
    "PA:148",
    "PA:149",
    "PA:150",
    "PA:151",
    "PA:152",
    "PA:153",
    "PA:154",
    "PA:155",
    "PA:156",
    "PA:157",
    "PA:158",
    "PA:159",
    "PA:160",
    "PA:161",
    "PA:162",
    "PA:163",
    "PA:164",
    "PA:165",
    "QA:1",
    "QA:2",
    "QA:3",
    "QA:4",
    "QA:5",
    "QA:6",
    "QA:7",
    "QA:8",
    "QA:9",
    "QA:10",
    "QA:11",
    "QA:12",
    "QA:13",
    "QA:14",
    "QA:15",
    "QA:16",
    "QA:17",
    "QA:18",
    "QA:19",
    "QA:20",
    "QA:21",
    "QA:22",
    "QA:23",
    "QA:24",
    "QA:25",
    "QA:26",
    "QA:27",
    "QA:28",
    "QA:29",
    "QA:30",
    "QA:31",
    "QA:32",
    "QA:33",
    "QA:34",
    "QA:35",
    "QA:36",
    "QA:37",
    "QA:38",
    "QA:39",
    "QA:40",
    "QA:41",
    "QA:42",
    "QA:43",
    "QA:44",
    "QA:45",
    "QA:46",
    "QA:47",
    "QA:48",
    "QA:49",
    "QA:50",
    "QA:51",
    "QA:52",
    "QA:53",
    "QA:54",
    "QA:55",
    "QA:56",
    "QA:57",
    "QA:58",
    "QA:59",
    "QA:60",
    "QA:61",
    "QA:62",
    "QA:63",
    "QA:64",
    "QA:65",
    "QA:66",
    "QA:67",
    "QA:68",
    "QA:69",
    "QA:70",
    "QA:71",
    "QA:72",
    "QA:73",
    "QA:74",
    "QA:75",
    "QA:76",
    "QA:77",
    "QA:78",
    "QA:79",
    "QA:80",
    "QA:81",
    "QA:82",
    "QA:83",
    "QA:84",
    "QA:85",
    "QA:86",
    "QA:87",
    "QA:88",
    "QA:89",
    "QA:90",
    "QA:91",
    "QA:92",
    "QA:93",
    "QA:94",
    "QA:95",
    "QA:96",
    "QA:97",
    "QA:98",
    "QA:99",
    "QA:100",
    "QA:101",
    "QA:102",
    "QA:103",
    "QA:104",
    "RA:2",
    "RA:3",
    "RA:4",
    "RA:5",
    "RA:6",
    "RA:7",
    "RA:8",
    "RA:9",
    "RA:10",
    "RA:11",
    "RA:12",
    "RA:13",
    "RA:14",
    "RA:15",
    "RA:16",
    "RA:17",
    "RA:18",
    "RA:19",
    "RA:20",
    "RA:21",
    "RA:22",
    "RA:23",
    "RA:24",
    "RA:25",
    "RA:26",
    "RA:27",
    "RA:28",
    "RA:29",
    "RA:30",
    "RA:31",
    "RA:32",
    "RA:33",
    "RA:34",
    "RA:35",
    "RA:36",
    "RA:37",
    "RA:38",
    "RA:39",
    "RA:40",
    "RA:41",
    "RA:42",
    "RA:43",
    "RA:44",
    "RA:45",
    "RA:46",
    "RA:47",
    "RA:48",
    "RA:49",
    "RA:50",
    "RA:51",
    "RA:52",
    "RA:53",
    "RA:54",
    "RA:55",
    "RA:56",
    "RA:57",
    "RA:58",
    "RA:59",
    "RA:60",
    "RA:61",
    "RA:62",
    "RA:63",
    "RA:64",
    "RA:65",
    "RA:66",
    "RA:67",
    "RA:68",
    "RA:69",
    "RA:70",
    "RA:71",
    "RA:72",
    "RA:73",
    "RA:74",
    "RA:75",
    "RA:76",
    "RA:77",
    "RA:78",
    "RA:79",
    "RA:80",
    "RA:81",
    "RA:82",
    "RA:83",
    "RA:84",
    "RA:85",
    "RA:86",
    "RA:87",
    "RA:88",
    "RA:89",
    "RA:90",
    "RA:91",
    "RA:92",
    "RA:93",
    "RA:94",
    "RA:95",
    "RA:96",
    "RA:97",
    "RA:98",
    "RA:99",
    "RA:100",
    "RA:101",
    "RA:102",
    "RA:103",
    "RA:104",
    "RA:105",
    "RA:106",
    "RA:107",
    "RA:108",
    "RA:109",
    "RA:110",
    "RA:111",
    "RA:112",
    "RA:113",
    "RA:114",
    "RA:115",
    "RA:116",
    "RA:117",
    "RA:118",
    "RA:119",
    "RA:120",
    "RA:121",
    "RA:122",
    "RA:123",
    "RA:124",
    "RA:125",
    "RA:126",
    "RA:127",
    "RA:128",
    "RA:129",
    "RA:130",
    "RA:131",
    "RA:132",
    "RA:133",
    "RA:134",
    "RA:135",
    "RA:136",
    "RA:137",
    "RA:138",
    "RA:139",
    "RA:140",
    "RA:141",
    "RA:142",
    "RA:143",
    "RA:144",
    "RA:145",
    "RA:146",
    "RA:147",
    "RA:148",
    "RA:149",
    "RA:150",
    "RA:151",
    "RA:152",
    "SA:2",
    "SA:3",
    "SA:4",
    "SA:5",
    "SA:6",
    "SA:7",
    "SA:8",
    "SA:9",
    "SA:10",
    "SA:11",
    "SA:12",
    "SA:13",
    "SA:14",
    "SA:15",
    "SA:16",
    "SA:17",
    "SA:18",
    "SA:19",
    "SA:20",
    "SA:21",
    "SA:22",
    "SA:23",
    "SA:24",
    "SA:25",
    "SA:26",
    "SA:27",
    "SA:28",
    "SA:29",
    "SA:30",
    "SA:31",
    "SA:32",
    "SA:33",
    "SA:34",
    "SA:35",
    "SA:36",
    "SA:37",
    "SA:38",
    "SA:39",
    "SA:40",
    "SA:41",
    "SA:42",
    "SA:43",
    "SA:44",
    "SA:45",
    "SA:46",
    "SA:47",
    "SA:48",
    "SA:49",
    "SA:50",
    "SA:51",
    "SA:52",
    "SA:53",
    "SA:54",
    "SA:55",
    "SA:56",
    "SA:57",
    "SA:58",
    "SA:59",
    "SA:60",
    "SA:61",
    "SA:62",
    "SA:63",
    "SA:64",
    "SA:65",
    "SA:66",
    "SA:67",
    "SA:68",
    "SA:69",
    "SA:70",
    "SA:71",
    "SA:72",
    "SA:73",
    "SA:74",
    "SA:75",
    "SA:76",
    "SA:77",
    "SA:78",
    "SA:79",
    "SA:80",
    "SA:81",
    "SA:82",
    "SA:83",
    "SA:84",
    "SA:85",
    "SA:86",
    "SA:87",
    "SA:88",
    "SA:89",
    "SA:90",
    "SA:91",
    "SA:92",
    "SA:93",
    "SA:94",
    "SA:95",
    "SA:96",
    "SA:97",
    "SA:98",
    "SA:99",
    "SA:100",
    "SA:101",
    "SA:102",
    "SA:103",
    "SA:104",
    "SA:105",
    "SA:106",
    "SA:107",
    "SA:108",
    "SA:109",
    "SA:110",
    "SA:111",
    "SA:112",
    "SA:113",
    "SA:114",
    "SA:115",
    "SA:116",
    "SA:117",
    "SA:118",
    "SA:119",
    "SA:120",
    "SA:121",
    "SA:122",
    "SA:123",
    "SA:124",
    "SA:125",
    "SA:126",
    "SA:127",
    "SA:128",
    "SA:129",
    "SA:130",
    "TA:4",
    "TA:5",
    "TA:6",
    "TA:7",
    "TA:8",
    "TA:9",
    "TA:10",
    "TA:11",
    "TA:12",
    "TA:13",
    "TA:14",
    "TA:15",
    "TA:16",
    "TA:17",
    "TA:18",
    "TA:19",
    "TA:20",
    "TA:21",
    "TA:22",
    "TA:23",
    "TA:24",
    "TA:25",
    "TA:26",
    "TA:27",
    "TA:28",
    "TA:29",
    "TA:30",
    "TA:31",
    "TA:32",
    "TA:33",
    "TA:34",
    "TA:35",
    "TA:36",
    "TA:37",
    "TA:38",
    "TA:39",
    "TA:40",
    "TA:41",
    "TA:42",
    "TA:43",
    "TA:44",
    "TA:45",
    "TA:46",
    "TA:47",
    "TA:48",
    "TA:49",
    "TA:50",
    "TA:51",
    "TA:52",
    "TA:53",
    "TA:54",
    "TA:55",
    "TA:56",
    "TA:57",
    "TA:58",
    "TA:59",
    "TA:60",
    "TA:61",
    "TA:62",
    "TA:63",
    "TA:64",
    "TA:65",
    "TA:66",
    "TA:67",
    "TA:68",
    "TA:69",
    "TA:70",
    "TA:71",
    "TA:72",
    "TA:73",
    "TA:74",
    "TA:75",
    "TA:76",
    "TA:77",
    "TA:78",
    "TA:79",
    "TA:80",
    "TA:81",
    "TA:82",
    "TA:83",
    "TA:84",
    "TA:85",
    "TA:86",
    "TA:87",
    "TA:88",
    "TA:89",
    "TA:90",
    "TA:91",
    "TA:92",
    "TA:93",
    "TA:94",
    "TA:95",
    "TA:96",
    "TA:97",
    "TA:98",
    "TA:99",
    "TA:100",
    "TA:101",
    "TA:102",
    "TA:103",
    "TA:104",
    "TA:105",
    "TA:106",
    "TA:107",
    "TA:108",
    "TA:109",
    "TA:110",
    "TA:111",
    "TA:112",
    "TA:113",
    "TA:114",
    "TA:115",
    "TA:116",
    "TA:117",
    "TA:118",
    "TA:119",
    "TA:120",
    "TA:121",
    "TA:122",
    "TA:123",
    "TA:124",
    "TA:125",
    "TA:126",
    "TA:127",
    "TA:128",
    "TA:129",
    "UA:5",
    "UA:6",
    "UA:7",
    "UA:8",
    "UA:9",
    "UA:10",
    "UA:11",
    "UA:12",
    "UA:13",
    "UA:14",
    "UA:15",
    "UA:16",
    "UA:17",
    "UA:18",
    "UA:19",
    "UA:20",
    "UA:21",
    "UA:22",
    "UA:23",
    "UA:24",
    "UA:25",
    "UA:26",
    "UA:27",
    "UA:28",
    "UA:29",
    "UA:30",
    "UA:31",
    "UA:32",
    "UA:33",
    "UA:34",
    "UA:35",
    "UA:36",
    "UA:37",
    "UA:38",
    "UA:39",
    "UA:40",
    "UA:41",
    "UA:42",
    "UA:43",
    "UA:44",
    "UA:45",
    "UA:46",
    "UA:47",
    "UA:48",
    "UA:49",
    "UA:50",
    "UA:51",
    "UA:52",
    "UA:53",
    "UA:54",
    "UA:55",
    "UA:56",
    "UA:57",
    "UA:58",
    "UA:59",
    "UA:60",
    "UA:61",
    "UA:62",
    "UA:63",
    "UA:64",
    "UA:65",
    "UA:66",
    "UA:67",
    "UA:68",
    "UA:69",
    "UA:70",
    "UA:71",
    "UA:72",
    "UA:73",
    "UA:74",
    "UA:75",
    "UA:76",
    "UA:77",
    "UA:78",
    "UA:79",
    "UA:80",
    "UA:81",
    "UA:82",
    "UA:83",
    "UA:84",
    "UA:85",
    "UA:86",
    "UA:87",
    "UA:88",
    "UA:89",
    "UA:90",
    "UA:91",
    "UA:92",
    "UA:93",
    "UA:94",
    "UA:95",
    "UA:96",
    "UA:97",
    "UA:98",
    "UA:99",
    "UA:100",
    "UA:101",
    "UA:102",
    "UA:103",
    "VA:13",
    "VA:14",
    "VA:15",
    "VA:16",
    "VA:17",
    "VA:18",
    "VA:19",
    "VA:20",
    "VA:21",
    "VA:22",
    "VA:23",
    "VA:24",
    "VA:25",
    "VA:26",
    "VA:27",
    "VA:28",
    "VA:29",
    "VA:30",
    "VA:31",
    "VA:32",
    "VA:33",
    "VA:34",
    "VA:35",
    "VA:36",
    "VA:37",
    "VA:38",
    "VA:39",
    "VA:40",
    "VA:41",
    "VA:42",
    "VA:43",
    "VA:44",
    "VA:45",
    "VA:46",
    "VA:47",
    "VA:48",
    "VA:49",
    "VA:50",
    "VA:51",
    "VA:52",
    "VA:53",
    "VA:54",
    "VA:55",
    "VA:56",
    "VA:57",
    "VA:58",
    "VA:59",
    "VA:60",
    "VA:61",
    "VA:62",
    "VA:63",
    "VA:64",
    "VA:65",
    "VA:66",
    "VA:67",
    "VA:68",
    "VA:69",
    "VA:70",
    "VA:71",
    "VA:72",
    "VA:73",
    "VA:74",
    "VA:75",
    "VA:76",
    "VA:77",
    "VA:78",
    "VA:79",
    "VA:80",
    "VA:81",
    "VA:82",
    "VA:83",
    "VA:84",
    "VA:85",
    "VA:86",
    "VA:87",
    "VA:88",
    "VA:89",
    "VA:90",
    "VA:91",
    "VA:92",
    "VA:93",
    "VA:94",
    "VA:95",
    "VA:96",
    "VA:97",
    "VA:98",
    "VA:99",
    "VA:100",
    "VA:101",
    "VA:102",
    "VA:103",
    "VA:104",
    "VA:105",
    "VA:106",
    "VA:107",
    "VA:108",
    "VA:109",
    "VA:110",
    "VA:111",
    "VA:112",
    "VA:113",
    "VA:114",
    "VA:115",
    "VA:116",
    "VA:117",
    "VA:118",
    "VA:119",
    "VA:120",
    "VA:121",
    "VA:122",
    "VA:123",
    "VA:124",
    "VA:125",
    "VA:126",
    "VA:127",
    "VA:128",
    "VA:129",
    "WA:2",
    "WA:3",
    "WA:4",
    "WA:5",
    "WA:6",
    "WA:7",
    "WA:8",
    "WA:9",
    "WA:10",
    "WA:11",
    "WA:12",
    "WA:13",
    "WA:14",
    "WA:15",
    "WA:16",
    "WA:17",
    "WA:18",
    "WA:19",
    "WA:20",
    "WA:21",
    "WA:22",
    "WA:23",
    "WA:24",
    "WA:25",
    "WA:26",
    "WA:27",
    "WA:28",
    "WA:29",
    "WA:30",
    "WA:31",
    "WA:32",
    "WA:33",
    "WA:34",
    "WA:35",
    "WA:36",
    "WA:37",
    "WA:38",
    "WA:39",
    "WA:40",
    "WA:41",
    "WA:42",
    "WA:43",
    "WA:44",
    "WA:45",
    "WA:46",
    "WA:47",
    "WA:48",
    "WA:49",
    "WA:50",
    "WA:51",
    "WA:52",
    "WA:53",
    "WA:54",
    "WA:55",
    "WA:56",
    "WA:57",
    "WA:58",
    "WA:59",
    "WA:60",
    "WA:61",
    "WA:62",
    "WA:63",
    "WA:64",
    "WA:65",
    "WA:66",
    "WA:67",
    "WA:68",
    "WA:69",
    "WA:70",
    "WA:71",
    "WA:72",
    "WA:73",
    "WA:74",
    "WA:75",
    "WA:76",
    "WA:77",
    "WA:78",
    "WA:79",
    "WA:80",
    "WA:81",
    "WA:82",
    "WA:83",
    "WA:84",
    "WA:85",
    "WA:86",
    "WA:87",
    "WA:88",
    "WA:89",
    "WA:90",
    "WA:91",
    "WA:92",
    "WA:93",
    "WA:94",
    "WA:95",
    "WA:96",
    "WA:97",
    "WA:98",
    "WA:99",
    "WA:100",
    "WA:101",
    "WA:102",
    "WA:103",
    "WA:104",
    "WA:105",
    "WA:106",
    "WA:107",
    "WA:108",
    "WA:109",
    "WA:110",
    "WA:111",
    "WA:112",
    "WA:113",
    "WA:114",
    "WA:115",
    "WA:116",
    "WA:117",
    "WA:118",
    "WA:119",
    "WA:120",
    "WA:121",
    "WA:122",
    "WA:123",
    "WA:124",
    "XA:2",
    "XA:3",
    "XA:4",
    "XA:5",
    "XA:6",
    "XA:7",
    "XA:8",
    "XA:9",
    "XA:10",
    "XA:11",
    "XA:12",
    "XA:13",
    "XA:14",
    "XA:15",
    "XA:16",
    "XA:17",
    "XA:18",
    "XA:19",
    "XA:20",
    "XA:21",
    "XA:22",
    "XA:23",
    "XA:24",
    "XA:25",
    "XA:26",
    "XA:27",
    "XA:28",
    "XA:29",
    "XA:30",
    "XA:31",
    "XA:32",
    "XA:33",
    "XA:34",
    "XA:35",
    "XA:36",
    "XA:37",
    "XA:38",
    "XA:39",
    "XA:40",
    "XA:41",
    "XA:42",
    "XA:43",
    "XA:44",
    "XA:45",
    "XA:46",
    "XA:47",
    "XA:48",
    "XA:49",
    "XA:50",
    "XA:51",
    "XA:52",
    "XA:53",
    "XA:54",
    "XA:55",
    "XA:56",
    "XA:57",
    "XA:58",
    "XA:59",
    "XA:60",
    "XA:61",
    "XA:62",
    "XA:63",
    "XA:64",
    "XA:65",
    "XA:66",
    "XA:67",
    "XA:68",
    "XA:69",
    "XA:70",
    "XA:71",
    "XA:72",
    "XA:73",
    "XA:74",
    "XA:75",
    "XA:76",
    "XA:77",
    "XA:78",
    "XA:79",
    "XA:80",
    "XA:81",
    "XA:82",
    "XA:83",
    "XA:84",
    "XA:85",
    "XA:86",
    "XA:87",
    "XA:88",
    "XA:89",
    "XA:90",
    "XA:91",
    "XA:92",
    "XA:93",
    "XA:94",
    "XA:95",
    "XA:96",
    "XA:97",
    "XA:98",
    "XA:99",
    "XA:100",
    "XA:101",
    "XA:102",
    "XA:103",
    "XA:104",
    "XA:105",
    "XA:106",
    "XA:107",
    "XA:108",
    "XA:109",
    "XA:110",
    "XA:111",
    "XA:112",
    "XA:113",
    "XA:114",
    "XA:115",
    "XA:116",
    "YA:2",
    "YA:3",
    "YA:4",
    "YA:5",
    "YA:6",
    "YA:7",
    "YA:8",
    "YA:9",
    "YA:10",
    "YA:11",
    "YA:12",
    "YA:13",
    "YA:14",
    "YA:15",
    "YA:16",
    "YA:17",
    "YA:18",
    "YA:19",
    "YA:20",
    "YA:21",
    "YA:22",
    "YA:23",
    "YA:24",
    "YA:25",
    "YA:26",
    "YA:27",
    "YA:28",
    "YA:29",
    "YA:30",
    "YA:31",
    "YA:32",
    "YA:33",
    "YA:34",
    "YA:35",
    "YA:36",
    "YA:37",
    "YA:38",
    "YA:39",
    "YA:40",
    "YA:41",
    "YA:42",
    "YA:43",
    "YA:44",
    "YA:45",
    "YA:46",
    "YA:47",
    "YA:48",
    "YA:49",
    "YA:50",
    "YA:51",
    "YA:52",
    "YA:53",
    "YA:54",
    "YA:55",
    "YA:56",
    "YA:57",
    "YA:58",
    "YA:59",
    "YA:60",
    "YA:61",
    "YA:62",
    "YA:63",
    "YA:64",
    "YA:65",
    "YA:66",
    "YA:67",
    "YA:68",
    "YA:69",
    "YA:70",
    "YA:71",
    "YA:72",
    "YA:73",
    "YA:74",
    "YA:75",
    "YA:76",
    "YA:77",
    "YA:78",
    "YA:79",
    "YA:80",
    "YA:81",
    "YA:82",
    "YA:83",
    "YA:84",
    "YA:85",
    "YA:86",
    "YA:87",
    "YA:88",
    "YA:89",
    "YA:90",
    "YA:91",
    "YA:92",
    "YA:93",
    "YA:94",
    "YA:95",
    "YA:96",
    "YA:97",
    "YA:98",
    "YA:99",
    "YA:100",
    "YA:101",
    "ZA:3",
    "ZA:4",
    "ZA:5",
    "ZA:6",
    "ZA:7",
    "ZA:8",
    "ZA:9",
    "ZA:10",
    "ZA:11",
    "ZA:12",
    "ZA:13",
    "ZA:14",
    "ZA:15",
    "ZA:16",
    "ZA:17",
    "ZA:18",
    "ZA:19",
    "ZA:20",
    "ZA:21",
    "ZA:22",
    "ZA:23",
    "ZA:24",
    "ZA:25",
    "ZA:26",
    "ZA:27",
    "ZA:28",
    "ZA:29",
    "ZA:30",
    "ZA:31",
    "ZA:32",
    "ZA:33",
    "ZA:34",
    "ZA:35",
    "ZA:36",
    "ZA:37",
    "ZA:38",
    "ZA:39",
    "ZA:40",
    "ZA:41",
    "ZA:42",
    "ZA:43",
    "ZA:44",
    "ZA:45",
    "ZA:46",
    "ZA:47",
    "ZA:48",
    "ZA:49",
    "ZA:50",
    "ZA:51",
    "ZA:52",
    "ZA:53",
    "ZA:54",
    "ZA:55",
    "ZA:56",
    "ZA:57",
    "ZA:58",
    "ZA:59",
    "ZA:60",
    "ZA:61",
    "ZA:62",
    "ZA:63",
    "ZA:64",
    "ZA:65",
    "ZA:66",
    "ZA:67",
    "ZA:68",
    "ZA:69",
    "ZA:70",
    "ZA:71",
    "ZA:72",
    "ZA:73",
    "ZA:74",
    "ZA:75",
    "ZA:76",
    "ZA:77",
    "ZA:78",
    "ZA:79",
    "ZA:80",
    "ZA:81",
    "ZA:82",
    "ZA:83",
    "ZA:84",
    "ZA:85",
    "ZA:86",
    "ZA:87",
    "ZA:88",
    "ZA:89",
    "AB:1",
    "AB:2",
    "AB:3",
    "AB:4",
    "AB:5",
    "AB:6",
    "AB:7",
    "AB:8",
    "AB:9",
    "AB:10",
    "AB:11",
    "AB:12",
    "AB:13",
    "AB:14",
    "AB:15",
    "AB:16",
    "AB:17",
    "AB:18",
    "AB:19",
    "AB:20",
    "AB:21",
    "AB:22",
    "AB:23",
    "AB:24",
    "AB:25",
    "AB:26",
    "AB:27",
    "AB:28",
    "AB:29",
    "AB:30",
    "AB:31",
    "AB:32",
    "AB:33",
    "AB:34",
    "AB:35",
    "AB:36",
    "AB:37",
    "AB:38",
    "AB:39",
    "AB:40",
    "AB:41",
    "AB:42",
    "AB:43",
    "AB:44",
    "AB:45",
    "AB:46",
    "AB:47",
    "AB:48",
    "AB:49",
    "AB:50",
    "AB:51",
    "AB:52",
    "AB:53",
    "AB:54",
    "AB:55",
    "AB:56",
    "AB:57",
    "AB:58",
    "AB:59",
    "AB:60",
    "AB:61",
    "AB:62",
    "AB:63",
    "AB:64",
    "AB:65",
    "AB:66",
    "AB:67",
    "AB:68",
    "AB:69",
    "AB:70",
    "AB:71",
    "AB:72",
    "AB:73",
    "AB:74",
    "AB:75",
    "AB:76",
    "AB:77",
    "AB:78",
    "AB:79",
    "AB:80",
    "AB:81",
    "BB:4",
    "BB:5",
    "BB:6",
    "BB:7",
    "BB:8",
    "BB:9",
    "BB:10",
    "BB:11",
    "BB:12",
    "BB:13",
    "BB:14",
    "BB:15",
    "BB:16",
    "BB:17",
    "BB:18",
    "BB:19",
    "BB:20",
    "BB:21",
    "BB:22",
    "BB:23",
    "BB:24",
    "BB:25",
    "BB:26",
    "BB:27",
    "BB:28",
    "BB:29",
    "BB:30",
    "BB:31",
    "BB:32",
    "BB:33",
    "BB:34",
    "BB:35",
    "BB:36",
    "BB:37",
    "BB:38",
    "BB:39",
    "BB:40",
    "BB:41",
    "BB:42",
    "BB:43",
    "BB:44",
    "BB:45",
    "BB:46",
    "BB:47",
    "BB:48",
    "BB:49",
    "BB:50",
    "BB:51",
    "BB:52",
    "BB:53",
    "BB:54",
    "BB:55",
    "BB:56",
    "BB:57",
    "BB:58",
    "BB:59",
    "BB:60",
    "BB:61",
    "BB:62",
    "BB:63",
    "BB:64",
    "BB:65",
    "BB:66",
    "BB:67",
    "BB:68",
    "BB:69",
    "BB:70",
    "BB:71",
    "BB:72",
    "BB:73",
    "BB:74",
    "BB:75",
    "BB:76",
    "BB:77",
    "BB:78",
    "BB:79",
    "BB:80",
    "BB:81",
    "BB:82",
    "BB:83",
    "CB:10",
    "CB:11",
    "CB:12",
    "CB:13",
    "CB:14",
    "CB:15",
    "CB:16",
    "CB:17",
    "CB:18",
    "CB:19",
    "CB:20",
    "CB:21",
    "CB:22",
    "CB:23",
    "CB:24",
    "CB:25",
    "CB:26",
    "CB:27",
    "CB:28",
    "CB:29",
    "CB:30",
    "CB:31",
    "CB:32",
    "CB:33",
    "CB:34",
    "CB:35",
    "CB:36",
    "CB:37",
    "CB:38",
    "CB:39",
    "CB:40",
    "CB:41",
    "CB:42",
    "CB:43",
    "CB:44",
    "CB:45",
    "CB:46",
    "CB:47",
    "CB:48",
    "CB:49",
    "CB:50",
    "CB:51",
    "CB:52",
    "CB:53",
    "CB:54",
    "CB:55",
    "CB:56",
    "CB:57",
    "CB:58",
    "CB:59",
    "CB:60",
    "CB:61",
    "CB:62",
    "CB:63",
    "CB:64",
    "CB:65",
    "CB:66",
    "CB:67",
    "CB:68",
    "CB:69",
    "CB:70",
    "CB:71",
    "CB:72",
    "CB:73",
    "CB:74",
    "DB:2",
    "DB:3",
    "DB:4",
    "DB:5",
    "DB:6",
    "DB:7",
    "DB:8",
    "DB:9",
    "DB:10",
    "DB:11",
    "DB:12",
    "DB:13",
    "DB:14",
    "DB:15",
    "DB:16",
    "DB:17",
    "DB:18",
    "DB:19",
    "DB:20",
    "DB:21",
    "DB:22",
    "DB:23",
    "DB:24",
    "DB:25",
    "DB:26",
    "DB:27",
    "DB:28",
    "DB:29",
    "DB:30",
    "DB:31",
    "DB:32",
    "DB:33",
    "DB:34",
    "DB:35",
    "DB:36",
    "DB:37",
    "DB:38",
    "DB:39",
    "DB:40",
    "DB:41",
    "DB:42",
    "DB:43",
    "DB:44",
    "DB:45",
    "DB:46",
    "DB:47",
    "DB:48",
    "DB:49",
    "DB:50",
    "DB:51",
    "DB:52",
    "DB:53",
    "DB:54",
    "DB:55",
    "DB:56",
    "DB:57",
    "DB:58",
    "DB:59",
    "DB:60",
    "DB:61",
    "DB:62",
    "DB:63",
    "DB:64",
    "DB:65",
    "DB:66",
    "DB:67",
    "DB:68",
    "DB:69",
    "DB:70",
    "DB:71",
    "DB:72",
    "DB:73",
    "DB:74",
    "DB:75",
    "DB:76",
    "DB:77",
    "DB:78",
    "DB:79",
    "DB:80",
    "DB:81",
    "DB:82",
    "DB:83",
    "EB:2",
    "EB:3",
    "EB:4",
    "EB:5",
    "EB:6",
    "EB:7",
    "EB:8",
    "EB:9",
    "EB:10",
    "EB:11",
    "EB:12",
    "EB:13",
    "EB:14",
    "EB:15",
    "EB:16",
    "EB:17",
    "EB:18",
    "EB:19",
    "EB:20",
    "EB:21",
    "EB:22",
    "EB:23",
    "EB:24",
    "EB:25",
    "EB:26",
    "EB:27",
    "EB:28",
    "EB:29",
    "EB:30",
    "EB:31",
    "EB:32",
    "EB:33",
    "EB:34",
    "EB:35",
    "EB:36",
    "EB:37",
    "EB:38",
    "EB:39",
    "EB:40",
    "EB:41",
    "EB:42",
    "EB:43",
    "EB:44",
    "EB:45",
    "EB:46",
    "EB:47",
    "EB:48",
    "EB:49",
    "EB:50",
    "EB:51",
    "EB:52",
    "EB:53",
    "EB:54",
    "EB:55",
    "EB:56",
    "EB:57",
    "EB:58",
    "EB:59",
    "EB:60",
    "EB:61",
    "EB:62",
    "EB:63",
    "EB:64",
    "EB:65",
    "EB:66",
    "EB:67",
    "EB:68",
    "EB:69",
    "EB:70",
    "EB:71",
    "EB:72",
    "EB:73",
    "EB:74",
    "EB:75",
    "EB:76",
    "EB:77",
    "EB:78",
    "EB:79",
    "EB:80",
    "EB:81",
    "EB:82",
    "EB:83",
    "EB:84",
    "EB:85",
    "EB:86",
    "FB:2",
    "FB:3",
    "FB:4",
    "FB:5",
    "FB:6",
    "FB:7",
    "FB:8",
    "FB:9",
    "FB:10",
    "FB:11",
    "FB:12",
    "FB:13",
    "FB:14",
    "FB:15",
    "FB:16",
    "FB:17",
    "FB:18",
    "FB:19",
    "FB:20",
    "FB:21",
    "FB:22",
    "FB:23",
    "FB:24",
    "FB:25",
    "FB:26",
    "FB:27",
    "FB:28",
    "FB:29",
    "FB:30",
    "FB:31",
    "FB:32",
    "FB:33",
    "FB:34",
    "FB:35",
    "FB:36",
    "FB:37",
    "FB:38",
    "FB:39",
    "FB:40",
    "FB:41",
    "FB:42",
    "FB:43",
    "FB:44",
    "FB:45",
    "FB:46",
    "FB:47",
    "FB:48",
    "FB:49",
    "FB:50",
    "FB:51",
    "FB:52",
    "FB:53",
    "FB:54",
    "FB:55",
    "FB:56",
    "FB:57",
    "FB:58",
    "FB:59",
    "FB:60",
    "FB:61",
    "FB:62",
    "FB:63",
    "FB:64",
    "FB:65",
    "FB:66",
    "FB:67",
    "FB:68",
    "FB:69",
    "FB:70",
    "FB:71",
    "GB:1",
    "GB:2",
    "GB:3",
    "GB:4",
    "GB:5",
    "GB:6",
    "GB:7",
    "GB:8",
    "GB:9",
    "GB:10",
    "GB:11",
    "GB:12",
    "GB:13",
    "GB:14",
    "GB:15",
    "GB:16",
    "GB:17",
    "GB:18",
    "GB:19",
    "GB:20",
    "GB:21",
    "GB:22",
    "GB:23",
    "GB:24",
    "GB:25",
    "GB:26",
    "GB:27",
    "GB:28",
    "GB:29",
    "GB:30",
    "GB:31",
    "GB:32",
    "GB:33",
    "GB:34",
    "GB:35",
    "GB:36",
    "GB:37",
    "GB:38",
    "GB:39",
    "GB:40",
    "GB:41",
    "GB:42",
    "GB:43",
    "GB:44",
    "GB:45",
    "GB:46",
    "GB:47",
    "GB:48",
    "GB:49",
    "GB:50",
    "GB:51",
    "GB:52",
    "GB:53",
    "GB:54",
    "GB:55",
    "GB:56",
    "GB:57",
    "GB:58",
    "GB:59",
    "GB:60",
    "GB:61",
    "GB:62",
    "GB:63",
    "GB:64",
    "GB:65",
    "GB:66",
    "GB:67",
    "GB:68",
    "GB:69",
    "GB:70",
    "GB:71",
    "GB:72",
    "GB:73",
    "GB:74",
    "GB:75",
    "GB:76",
    "GB:77",
    "GB:78",
    "GB:108",
    "GB:109",
    "GB:110",
    "GB:111",
    "GB:112",
    "GB:113",
    "GB:114",
    "GB:115",
    "GB:116",
    "GB:117",
    "GB:118",
    "GB:119",
    "GB:120",
    "GB:121",
    "GB:122",
    "GB:123",
    "GB:124",
    "GB:125",
    "GB:126",
    "GB:127",
    "GB:128",
    "GB:129",
    "GB:130",
    "GB:131",
    "GB:132",
    "GB:133",
    "GB:134",
    "GB:135",
    "GB:136",
    "GB:137",
    "GB:138",
    "GB:139",
    "GB:140",
    "GB:141",
    "GB:142",
    "GB:143",
    "GB:144",
    "GB:145",
    "GB:146",
    "GB:147",
    "GB:148",
    "GB:149",
    "GB:150",
    "GB:151",
    "GB:152",
    "GB:153",
    "GB:154",
    "GB:155",
    "GB:156",
    "GB:157",
    "GB:158",
    "GB:159",
    "GB:160",
    "GB:161",
    "GB:162",
    "GB:163",
    "GB:164",
    "GB:165",
    "GB:166",
    "GB:167",
    "GB:168",
    "GB:169",
    "GB:170",
    "GB:171",
    "GB:172",
    "GB:173",
    "GB:174",
    "GB:175",
    "GB:176",
    "GB:177",
    "GB:178",
    "GB:179",
    "GB:180",
    "GB:181",
    "GB:182",
    "GB:183",
    "GB:184",
    "GB:185",
    "GB:186",
    "GB:187",
    "GB:188",
    "GB:189",
    "GB:190",
    "GB:191",
    "GB:192",
    "GB:193",
    "GB:194",
    "GB:195",
    "GB:196",
    "GB:197",
    "GB:198",
    "GB:199",
    "GB:200",
    "GB:201",
    "GB:202",
    "GB:203",
    "GB:204",
    "GB:205",
    "GB:206",
    "GB:207",
    "GB:208",
    "GB:209",
    "GB:210",
    "GB:211",
    "GB:212",
    "GB:213",
    "GB:214",
    "GB:215",
    "GB:216",
    "GB:217",
    "GB:218",
    "GB:219",
    "GB:220",
    "GB:221",
    "GB:222",
    "GB:223",
    "GB:224",
    "GB:225",
    "GB:226",
    "GB:227",
    "GB:228",
    "GB:229",
    "GB:230",
    "GB:231",
    "GB:232",
    "GB:233",
    "GB:234",
    "GB:235",
    "GB:236",
    "GB:237",
    "GB:238",
    "GB:239",
    "GB:240",
    "GB:241",
    "GB:242",
    "GB:243",
    "GB:244",
    "GB:245",
    "GB:246",
    "GB:247",
    "GB:248",
    "GB:249",
    "GB:250",
    "GB:251",
    "GB:252",
    "GB:253",
    "GB:254",
    "GB:255",
    "GB:256",
    "GB:257",
    "GB:258",
    "GB:259",
    "GB:260",
    "GB:261",
    "GB:262",
    "GB:263",
    "GB:264",
    "GB:265",
    "GB:266",
    "GB:267",
    "GB:268",
    "GB:269",
    "GB:270",
    "GB:271",
    "GB:272",
    "GB:273",
    "GB:274",
    "GB:275",
    "GB:276",
    "GB:277",
    "GB:278",
    "GB:279",
    "GB:280",
    "GB:281",
    "GB:282",
    "GB:283",
    "GB:284",
    "GB:285",
    "GB:286",
    "GB:287",
    "GB:288",
    "GB:289",
    "GB:290",
    "GB:291",
    "GB:292",
    "GB:293",
    "GB:294",
    "GB:295",
    "GB:296",
    "GB:297",
    "GB:298",
    "GB:299",
    "GB:300",
    "GB:301",
    "GB:302",
    "GB:303",
    "GB:304",
    "GB:305",
    "GB:306",
    "GB:307",
    "GB:308",
    "GB:309",
    "GB:310",
    "GB:311",
    "GB:312",
    "GB:313",
    "GB:314",
    "GB:315",
    "GB:316",
    "GB:317",
    "GB:318",
    "GB:319",
    "GB:320",
    "GB:321",
    "GB:322",
    "GB:323",
    "GB:324",
    "GB:325",
    "GB:326",
    "GB:327",
    "GB:328",
    "GB:329",
    "GB:330",
    "GB:331",
    "GB:332",
    "GB:333",
    "GB:334",
    "GB:335",
    "GB:336",
    "GB:337",
    "GB:338",
    "GB:339",
    "GB:340",
    "GB:341",
    "GB:342",
    "GB:343",
    "GB:344",
    "GB:345",
    "GB:346",
    "GB:347",
    "GB:348",
    "GB:349",
    "GB:350",
    "GB:351",
    "GB:352",
    "GB:353",
    "GB:354",
    "GB:355",
    "GB:356",
    "GB:357",
    "GB:358",
    "GB:359",
    "GB:360",
    "GB:361",
    "GB:362",
    "GB:363",
    "HB:1",
    "HB:2",
    "HB:3",
    "HB:4",
    "HB:5",
    "HB:6",
    "HB:7",
    "HB:8",
    "HB:9",
    "HB:10",
    "HB:11",
    "HB:12",
    "HB:13",
    "HB:14",
    "HB:15",
    "HB:16",
    "HB:17",
    "HB:18",
    "HB:19",
    "HB:20",
    "HB:21",
    "HB:22",
    "HB:23",
    "HB:24",
    "HB:25",
    "HB:26",
    "HB:27",
    "HB:28",
    "HB:29",
    "HB:30",
    "HB:31",
    "HB:32",
    "HB:33",
    "HB:34",
    "HB:35",
    "HB:36",
    "HB:37",
    "HB:38",
    "HB:39",
    "HB:40",
    "HB:41",
    "HB:42",
    "HB:43",
    "HB:44",
    "HB:45",
    "HB:46",
    "HB:47",
    "HB:48",
    "HB:49",
    "HB:50",
    "HB:51",
    "HB:52",
    "HB:53",
    "HB:54",
    "HB:55",
    "HB:56",
    "HB:57",
    "HB:58",
    "HB:59",
    "HB:60",
    "HB:61",
    "HB:62",
    "HB:63",
    "HB:64",
    "HB:65",
    "HB:66",
    "HB:67",
    "HB:68",
    "HB:69",
    "HB:70",
    "HB:71",
    "HB:72",
    "HB:73",
    "HB:74",
    "HB:75",
    "HB:76",
    "HB:77",
    "IB:3001",
    "JB:3002",
    "KB:3003",
    "LB:3004",
    "MB:3005",
    "NB:3006",
    "OB:3007",
    "PB:3008",
    "QB:3009",
    "RB:3010",
    "SB:3011",
    "TB:3012",
    "UB:3013",
    "VB:3014",
    "WB:3015",
    "XB:3016",
    "YB:3017",
    "ZB:3018",
    "AC:3019",
    "BC:3020",
    "CC:3021",
    "DC:3022",
    "EC:3023",
    "FC:3024",
    "GC:3025",
    "HC:3026",
    "IC:3027",
    "JC:3028",
    "KC:3029",
    "LC:3030",
    "MC:3031",
    "NC:3032",
    "OC:3033",
    "PC:3034",
    "QC:3035",
    "RC:3036",
    "SC:3037",
    "TC:3038",
    "UC:3039",
    "VC:3040",
    "WC:3041",
    "XC:3042",
    "YC:3043",
    "ZC:3044",
    "AD:3045",
    "BD:3046",
    "CD:3047",
    "DD:3048",
    "ED:3049",
    "FD:3050",
    "GD:3051",
    "HD:3052",
    "ID:3053",
    "JD:3054",
    "KD:3055",
    "LD:3056",
    "MD:3057",
    "ND:3058",
    "OD:3059",
    "PD:3060",
    "QD:3061",
    "RD:3062",
    "SD:3063",
    "TD:3064",
    "UD:3065",
    "VD:3066",
    "WD:3067",
    "XD:3068",
    "YD:3069",
    "ZD:3070",
    "AE:3071",
    "BE:3072",
    "CE:3073",
    "DE:3074",
    "EE:3075",
    "FE:3076",
    "GE:3077",
    "HE:3078",
    "IE:3079",
    "JE:3080",
    "KE:3081",
    "LE:3082",
    "ME:3083",
    "NE:3084",
    "OE:3085",
    "PE:3086",
    "QE:3087",
    "RE:3088",
    "SE:3089",
    "TE:3090",
    "UE:3091",
    "VE:3092",
    "WE:3093",
    "XE:3094",
    "YE:3095",
    "ZE:3096",
    "AF:3097",
    "BF:3098",
    "CF:3099",
    "DF:3100",
    "EF:3101",
    "FF:3102",
    "GF:3103",
    "HF:3104",
    "IF:3105",
    "JF:3106",
    "KF:3107",
    "LF:3108",
    "MF:3109",
    "NF:3110",
    "OF:3111",
    "PF:3112",
    "QF:3113",
    "RF:3114",
    "SF:3115",
    "TF:3116",
    "UF:3117",
    "VF:3118",
    "WF:3119",
    "XF:3120",
    "YF:3121",
    "ZF:3122",
    "AG:3123",
    "BG:3124",
    "CG:3125",
    "DG:3126",
    "EG:3127",
    "FG:3128",
    "GG:3129",
    "HG:3130",
    "IG:3131",
    "JG:3132",
    "KG:3133",
    "LG:3134",
    "MG:3135",
    "NG:3136",
    "OG:3137",
    "PG:3138",
    "QG:3139",
    "RG:3140",
    "SG:3141",
    "TG:3142",
    "UG:3143",
    "VG:3144",
    "WG:3145",
    "XG:3146",
    "YG:3147",
    "ZG:3148",
    "AH:3149",
    "BH:3150",
    "CH:3151",
    "DH:3152",
    "EH:3153",
    "FH:3154",
    "GH:3155",
    "HH:3156",
    "IH:3157",
    "JH:3158",
    "KH:3159",
    "LH:3160",
    "MH:3161",
    "NH:3162",
    "OH:3163",
    "PH:3164",
    "QH:3165",
    "RH:3166",
    "SH:3167",
    "TH:3168",
    "UH:3169",
    "VH:3170",
    "WH:3171",
    "XH:3172",
    "YH:3173",
    "ZH:3174",
    "AI:3175",
    "BI:3176",
    "CI:3177",
    "DI:3178",
    "EI:3179",
    "FI:3180",
    "GI:3181",
    "HI:3182",
    "II:3183",
    "JI:3184",
    "KI:3185",
    "LI:3186",
    "MI:3187",
    "NI:3188",
    "OI:3189",
    "PI:3190",
    "QI:3191",
    "RI:3192",
    "SI:3193",
    "TI:3194",
    "UI:3195",
    "VI:3196",
    "WI:3197",
    "XI:3198",
    "YI:3199",
    "ZI:3200",
    "AJ:3201",
    "BJ:3202",
    "CJ:3203",
    "DJ:3204",
    "EJ:3205",
    "FJ:3206",
    "GJ:3207",
    "HJ:3208",
    "IJ:3209",
    "JJ:3210",
    "KJ:3211",
    "LJ:3212",
    "MJ:3213",
    "NJ:3214",
    "OJ:3215",
    "PJ:3216",
    "QJ:3217",
    "RJ:3218",
    "SJ:3219",
    "TJ:3220",
    "UJ:3221",
    "VJ:3222",
    "WJ:3223",
    "XJ:3224",
    "YJ:3225",
    "ZJ:3226",
    "AK:3227",
    "BK:3228",
    "CK:3229",
    "DK:3230",
    "EK:3231",
    "FK:3232",
    "GK:3233",
    "HK:3234",
    "IK:3235",
    "JK:3236",
    "KK:3237",
    "LK:3238",
    "MK:3239",
    "NK:3240",
    "OK:3241",
    "PK:3242",
    "QK:3243",
    "RK:3244",
    "SK:3245",
    "TK:3246",
    "UK:3247",
    "VK:3248",
    "WK:3249",
    "XK:3250",
    "YK:3251",
    "ZK:3252",
    "AL:3253",
    "BL:3254",
    "CL:3255",
    "DL:3256",
    "EL:3257",
    "FL:3258",
    "GL:3259",
    "HL:3260",
    "IL:3261",
    "JL:3262",
    "KL:3263",
    "LL:3264",
    "ML:3265",
    "NL:3266",
    "OL:3267",
    "PL:3268",
    "QL:3269",
    "RL:3270",
    "SL:3271",
    "TL:3272",
    "UL:3273",
    "VL:3274",
    "WL:3275",
    "XL:3276",
    "YL:3277",
    "ZL:3278",
    "AM:3279",
    "BM:3280",
    "CM:3281",
    "DM:3282",
    "EM:3283",
    "FM:3284",
    "GM:3285",
    "HM:3286",
    "IM:3287",
    "JM:3288",
    "KM:3289",
    "LM:3290",
    "MM:3291",
    "NM:1601",
    "OM:1602",
    "PM:1603",
    "QM:1604",
    "RM:1605",
    "SM:1606",
    "TM:1607",
    "UM:1608",
    "VM:1609",
    "WM:1610",
    "XM:1611",
    "YM:1612",
    "ZM:1613",
    "AN:1614",
    "BN:1615",
    "CN:1616",
    "DN:1617",
    "EN:1618",
    "FN:1619",
    "GN:1620",
    "HN:1621",
    "IN:1622",
    "JN:1623",
    "KN:1624",
    "LN:1625",
    "MN:1626",
    "NN:1627",
    "ON:1628",
    "PN:1629",
    "QN:1630",
    "RN:1631",
    "SN:1632",
    "TN:1633",
    "UN:1634",
    "VN:1635",
    "WN:1636",
    "XN:1637",
    "YN:1638",
    "ZN:1639",
    "AO:1640",
    "BO:1641",
    "CO:1642",
    "DO:1643",
    "EO:1644",
    "FO:1645",
    "GO:1646",
    "HO:1647",
    "IO:1648",
    "JO:1649",
    "KO:1650",
    "LO:1651",
    "MO:1652",
    "NO:1653",
    "OO:1654",
    "PO:1655",
    "QO:1656",
    "RO:1657",
    "SO:1658",
    "TO:1659",
    "UO:1660",
    "VO:1661",
    "WO:1662",
    "XO:1663",
    "YO:1664",
    "ZO:1665",
    "AP:1666",
    "BP:1667",
    "CP:1668",
    "DP:1669",
    "EP:1670",
    "FP:1671",
    "GP:1672",
    "HP:1673",
    "IP:1674",
    "JP:1675",
    "KP:1676",
    "LP:1677",
    "MP:1678",
    "NP:1679",
    "OP:1680",
    "PP:1681",
    "QP:1682",
    "RP:1683",
    "SP:1684",
    "TP:1685",
    "UP:1686",
    "VP:1687",
    "WP:1688",
    "XP:1689",
    "YP:1690",
    "ZP:1691",
    "AQ:1692",
    "BQ:1693",
    "CQ:1694",
    "DQ:1695",
    "EQ:1696",
    "FQ:1697",
    "GQ:1698",
    "HQ:1699",
    "IQ:1700",
    "JQ:1701",
    "KQ:1702",
    "LQ:1703",
    "MQ:1704",
    "NQ:1705",
    "OQ:1706",
    "PQ:1707",
    "QQ:1708",
    "RQ:1709",
    "SQ:1710",
    "TQ:1711",
    "UQ:1712",
    "VQ:1713",
    "WQ:1714",
    "XQ:1715",
    "YQ:1716",
    "ZQ:1717",
    "AR:1718",
    "BR:1719",
    "CR:1720",
    "DR:1721",
    "ER:1722",
    "FR:1723",
    "GR:1724",
    "HR:1725",
    "IR:1726",
    "JR:1727",
    "KR:201",
    "LR:202",
    "MR:203",
    "NR:204",
    "OR:205",
    "PR:206",
    "QR:207",
    "RR:208",
    "SR:101",
    "TR:102",
    "UR:301",
    "VR:201",
    "WR:201",
    "XR:201",
    "YR:101",
    "ZR:102",
    "AS:101",
    "BS:101",
    "CS:201",
    "DS:101",
    "ES:101",
    "FS:102",
    "GS:103",
    "HS:301",
    "HS:302"
  ],
  "files": {
    "A:1": {
      "rhoB": null,
      "rhoA": null
    },
    "A:2": {
      "rhoB": null,
      "rhoA": null
    },
    "A:3": {
      "rhoB": null,
      "rhoA": null
    },
    "A:4": {
      "rhoB": null,
      "rhoA": null
    },
    "A:5": {
      "rhoB": null,
      "rhoA": null
    },
    "A:6": {
      "rhoB": null,
      "rhoA": null
    },
    "A:7": {
      "rhoB": null,
      "rhoA": null
    },
    "A:8": {
      "rhoB": null,
      "rhoA": null
    },
    "A:9": {
      "rhoB": null,
      "rhoA": null
    },
    "A:10": {
      "rhoB": null,
      "rhoA": null
    },
    "A:11": {
      "rhoB": null,
      "rhoA": null
    },
    "A:12": {
      "rhoB": null,
      "rhoA": null
    },
    "A:13": {
      "rhoB": null,
      "rhoA": null
    },
    "A:14": {
      "rhoB": null,
      "rhoA": null
    },
    "A:15": {
      "rhoB": null,
      "rhoA": null
    },
    "A:16": {
      "rhoB": null,
      "rhoA": null
    },
    "A:17": {
      "rhoB": null,
      "rhoA": null
    },
    "A:18": {
      "rhoB": null,
      "rhoA": null
    },
    "A:19": {
      "rhoB": null,
      "rhoA": null
    },
    "A:20": {
      "rhoB": null,
      "rhoA": null
    },
    "A:21": {
      "rhoB": null,
      "rhoA": null
    },
    "A:22": {
      "rhoB": null,
      "rhoA": null
    },
    "A:23": {
      "rhoB": null,
      "rhoA": null
    },
    "A:24": {
      "rhoB": null,
      "rhoA": null
    },
    "A:25": {
      "rhoB": null,
      "rhoA": null
    },
    "A:26": {
      "rhoB": null,
      "rhoA": null
    },
    "A:27": {
      "rhoB": null,
      "rhoA": null
    },
    "A:28": {
      "rhoB": null,
      "rhoA": null
    },
    "A:29": {
      "rhoB": null,
      "rhoA": null
    },
    "A:30": {
      "rhoB": null,
      "rhoA": null
    },
    "A:31": {
      "rhoB": null,
      "rhoA": null
    },
    "A:32": {
      "rhoB": null,
      "rhoA": null
    },
    "A:33": {
      "rhoB": null,
      "rhoA": null
    },
    "A:34": {
      "rhoB": null,
      "rhoA": null
    },
    "A:35": {
      "rhoB": null,
      "rhoA": null
    },
    "A:36": {
      "rhoB": null,
      "rhoA": null
    },
    "A:37": {
      "rhoB": null,
      "rhoA": null
    },
    "A:38": {
      "rhoB": null,
      "rhoA": null
    },
    "A:39": {
      "rhoB": null,
      "rhoA": null
    },
    "A:40": {
      "rhoB": null,
      "rhoA": null
    },
    "A:41": {
      "rhoB": null,
      "rhoA": null
    },
    "A:42": {
      "rhoB": null,
      "rhoA": null
    },
    "A:43": {
      "rhoB": null,
      "rhoA": null
    },
    "A:44": {
      "rhoB": null,
      "rhoA": null
    },
    "A:45": {
      "rhoB": null,
      "rhoA": null
    },
    "A:46": {
      "rhoB": null,
      "rhoA": null
    },
    "A:47": {
      "rhoB": null,
      "rhoA": null
    },
    "A:48": {
      "rhoB": null,
      "rhoA": null
    },
    "A:49": {
      "rhoB": null,
      "rhoA": null
    },
    "A:50": {
      "rhoB": null,
      "rhoA": null
    },
    "A:51": {
      "rhoB": null,
      "rhoA": null
    },
    "A:52": {
      "rhoB": null,
      "rhoA": null
    },
    "A:53": {
      "rhoB": null,
      "rhoA": null
    },
    "A:54": {
      "rhoB": null,
      "rhoA": null
    },
    "A:55": {
      "rhoB": null,
      "rhoA": null
    },
    "A:56": {
      "rhoB": null,
      "rhoA": null
    },
    "A:57": {
      "rhoB": null,
      "rhoA": null
    },
    "A:58": {
      "rhoB": null,
      "rhoA": null
    },
    "A:59": {
      "rhoB": null,
      "rhoA": null
    },
    "A:60": {
      "rhoB": null,
      "rhoA": null
    },
    "A:61": {
      "rhoB": null,
      "rhoA": null
    },
    "A:62": {
      "rhoB": null,
      "rhoA": null
    },
    "A:63": {
      "rhoB": null,
      "rhoA": null
    },
    "A:64": {
      "rhoB": null,
      "rhoA": null
    },
    "A:65": {
      "rhoB": null,
      "rhoA": null
    },
    "A:66": {
      "rhoB": null,
      "rhoA": null
    },
    "A:67": {
      "rhoB": null,
      "rhoA": null
    },
    "A:68": {
      "rhoB": null,
      "rhoA": null
    },
    "A:69": {
      "rhoB": null,
      "rhoA": null
    },
    "A:70": {
      "rhoB": null,
      "rhoA": null
    },
    "A:71": {
      "rhoB": null,
      "rhoA": null
    },
    "A:72": {
      "rhoB": null,
      "rhoA": null
    },
    "A:73": {
      "rhoB": null,
      "rhoA": null
    },
    "A:74": {
      "rhoB": null,
      "rhoA": null
    },
    "A:75": {
      "rhoB": null,
      "rhoA": null
    },
    "A:76": {
      "rhoB": null,
      "rhoA": null
    },
    "A:77": {
      "rhoB": null,
      "rhoA": null
    },
    "A:78": {
      "rhoB": null,
      "rhoA": null
    },
    "A:79": {
      "rhoB": null,
      "rhoA": null
    },
    "A:80": {
      "rhoB": null,
      "rhoA": null
    },
    "A:81": {
      "rhoB": null,
      "rhoA": null
    },
    "A:82": {
      "rhoB": null,
      "rhoA": null
    },
    "A:83": {
      "rhoB": null,
      "rhoA": null
    },
    "A:84": {
      "rhoB": null,
      "rhoA": null
    },
    "A:85": {
      "rhoB": null,
      "rhoA": null
    },
    "A:86": {
      "rhoB": null,
      "rhoA": null
    },
    "A:87": {
      "rhoB": null,
      "rhoA": null
    },
    "A:88": {
      "rhoB": null,
      "rhoA": null
    },
    "A:89": {
      "rhoB": null,
      "rhoA": null
    },
    "A:90": {
      "rhoB": null,
      "rhoA": null
    },
    "A:91": {
      "rhoB": null,
      "rhoA": null
    },
    "A:92": {
      "rhoB": null,
      "rhoA": null
    },
    "A:93": {
      "rhoB": null,
      "rhoA": null
    },
    "A:94": {
      "rhoB": null,
      "rhoA": null
    },
    "A:95": {
      "rhoB": null,
      "rhoA": null
    },
    "A:96": {
      "rhoB": null,
      "rhoA": null
    },
    "A:97": {
      "rhoB": null,
      "rhoA": null
    },
    "A:98": {
      "rhoB": null,
      "rhoA": null
    },
    "A:99": {
      "rhoB": null,
      "rhoA": null
    },
    "A:100": {
      "rhoB": null,
      "rhoA": null
    },
    "A:101": {
      "rhoB": null,
      "rhoA": null
    },
    "A:102": {
      "rhoB": null,
      "rhoA": null
    },
    "A:103": {
      "rhoB": null,
      "rhoA": null
    },
    "A:104": {
      "rhoB": null,
      "rhoA": null
    },
    "A:105": {
      "rhoB": null,
      "rhoA": null
    },
    "A:106": {
      "rhoB": null,
      "rhoA": null
    },
    "A:107": {
      "rhoB": null,
      "rhoA": null
    },
    "A:108": {
      "rhoB": null,
      "rhoA": null
    },
    "A:109": {
      "rhoB": null,
      "rhoA": null
    },
    "A:110": {
      "rhoB": null,
      "rhoA": null
    },
    "A:111": {
      "rhoB": null,
      "rhoA": null
    },
    "A:112": {
      "rhoB": null,
      "rhoA": null
    },
    "A:113": {
      "rhoB": null,
      "rhoA": null
    },
    "A:114": {
      "rhoB": null,
      "rhoA": null
    },
    "A:115": {
      "rhoB": null,
      "rhoA": null
    },
    "A:116": {
      "rhoB": null,
      "rhoA": null
    },
    "A:117": {
      "rhoB": null,
      "rhoA": null
    },
    "A:118": {
      "rhoB": null,
      "rhoA": null
    },
    "A:119": {
      "rhoB": null,
      "rhoA": null
    },
    "A:120": {
      "rhoB": null,
      "rhoA": null
    },
    "A:121": {
      "rhoB": null,
      "rhoA": null
    },
    "A:122": {
      "rhoB": null,
      "rhoA": null
    },
    "A:123": {
      "rhoB": null,
      "rhoA": null
    },
    "A:124": {
      "rhoB": null,
      "rhoA": null
    },
    "A:125": {
      "rhoB": null,
      "rhoA": null
    },
    "A:126": {
      "rhoB": null,
      "rhoA": null
    },
    "A:127": {
      "rhoB": null,
      "rhoA": null
    },
    "A:128": {
      "rhoB": null,
      "rhoA": null
    },
    "A:129": {
      "rhoB": null,
      "rhoA": null
    },
    "A:130": {
      "rhoB": null,
      "rhoA": null
    },
    "A:131": {
      "rhoB": null,
      "rhoA": null
    },
    "A:132": {
      "rhoB": null,
      "rhoA": null
    },
    "A:133": {
      "rhoB": null,
      "rhoA": null
    },
    "A:134": {
      "rhoB": null,
      "rhoA": null
    },
    "A:135": {
      "rhoB": null,
      "rhoA": null
    },
    "A:136": {
      "rhoB": null,
      "rhoA": null
    },
    "A:137": {
      "rhoB": null,
      "rhoA": null
    },
    "A:138": {
      "rhoB": null,
      "rhoA": null
    },
    "A:139": {
      "rhoB": null,
      "rhoA": null
    },
    "A:140": {
      "rhoB": null,
      "rhoA": null
    },
    "A:141": {
      "rhoB": null,
      "rhoA": null
    },
    "A:142": {
      "rhoB": null,
      "rhoA": null
    },
    "A:143": {
      "rhoB": null,
      "rhoA": null
    },
    "A:144": {
      "rhoB": null,
      "rhoA": null
    },
    "A:145": {
      "rhoB": null,
      "rhoA": null
    },
    "A:146": {
      "rhoB": null,
      "rhoA": null
    },
    "A:147": {
      "rhoB": null,
      "rhoA": null
    },
    "A:148": {
      "rhoB": null,
      "rhoA": null
    },
    "A:149": {
      "rhoB": null,
      "rhoA": null
    },
    "A:150": {
      "rhoB": null,
      "rhoA": null
    },
    "A:151": {
      "rhoB": null,
      "rhoA": null
    },
    "A:152": {
      "rhoB": null,
      "rhoA": null
    },
    "A:153": {
      "rhoB": null,
      "rhoA": null
    },
    "A:154": {
      "rhoB": null,
      "rhoA": null
    },
    "A:155": {
      "rhoB": null,
      "rhoA": null
    },
    "A:156": {
      "rhoB": null,
      "rhoA": null
    },
    "A:157": {
      "rhoB": null,
      "rhoA": null
    },
    "A:158": {
      "rhoB": null,
      "rhoA": null
    },
    "A:159": {
      "rhoB": null,
      "rhoA": null
    },
    "A:160": {
      "rhoB": null,
      "rhoA": null
    },
    "A:161": {
      "rhoB": null,
      "rhoA": null
    },
    "A:162": {
      "rhoB": null,
      "rhoA": null
    },
    "A:163": {
      "rhoB": null,
      "rhoA": null
    },
    "A:164": {
      "rhoB": null,
      "rhoA": null
    },
    "A:165": {
      "rhoB": null,
      "rhoA": null
    },
    "A:166": {
      "rhoB": null,
      "rhoA": null
    },
    "A:167": {
      "rhoB": null,
      "rhoA": null
    },
    "A:168": {
      "rhoB": null,
      "rhoA": null
    },
    "A:169": {
      "rhoB": null,
      "rhoA": null
    },
    "A:170": {
      "rhoB": null,
      "rhoA": null
    },
    "A:171": {
      "rhoB": null,
      "rhoA": null
    },
    "A:172": {
      "rhoB": null,
      "rhoA": null
    },
    "A:173": {
      "rhoB": null,
      "rhoA": null
    },
    "A:174": {
      "rhoB": null,
      "rhoA": null
    },
    "A:175": {
      "rhoB": null,
      "rhoA": null
    },
    "A:176": {
      "rhoB": null,
      "rhoA": null
    },
    "A:177": {
      "rhoB": null,
      "rhoA": null
    },
    "A:178": {
      "rhoB": null,
      "rhoA": null
    },
    "A:179": {
      "rhoB": null,
      "rhoA": null
    },
    "A:180": {
      "rhoB": null,
      "rhoA": null
    },
    "A:181": {
      "rhoB": null,
      "rhoA": null
    },
    "A:182": {
      "rhoB": null,
      "rhoA": null
    },
    "A:183": {
      "rhoB": null,
      "rhoA": null
    },
    "A:184": {
      "rhoB": null,
      "rhoA": null
    },
    "A:185": {
      "rhoB": null,
      "rhoA": null
    },
    "A:186": {
      "rhoB": null,
      "rhoA": null
    },
    "A:187": {
      "rhoB": null,
      "rhoA": null
    },
    "A:188": {
      "rhoB": null,
      "rhoA": null
    },
    "A:189": {
      "rhoB": null,
      "rhoA": null
    },
    "A:190": {
      "rhoB": null,
      "rhoA": null
    },
    "A:191": {
      "rhoB": null,
      "rhoA": null
    },
    "A:192": {
      "rhoB": null,
      "rhoA": null
    },
    "A:193": {
      "rhoB": null,
      "rhoA": null
    },
    "A:194": {
      "rhoB": null,
      "rhoA": null
    },
    "A:195": {
      "rhoB": null,
      "rhoA": null
    },
    "A:196": {
      "rhoB": null,
      "rhoA": null
    },
    "A:197": {
      "rhoB": null,
      "rhoA": null
    },
    "A:198": {
      "rhoB": null,
      "rhoA": null
    },
    "A:199": {
      "rhoB": null,
      "rhoA": null
    },
    "A:200": {
      "rhoB": null,
      "rhoA": null
    },
    "A:201": {
      "rhoB": null,
      "rhoA": null
    },
    "A:202": {
      "rhoB": null,
      "rhoA": null
    },
    "A:203": {
      "rhoB": null,
      "rhoA": null
    },
    "A:204": {
      "rhoB": null,
      "rhoA": null
    },
    "A:205": {
      "rhoB": null,
      "rhoA": null
    },
    "A:206": {
      "rhoB": null,
      "rhoA": null
    },
    "A:207": {
      "rhoB": null,
      "rhoA": null
    },
    "A:208": {
      "rhoB": null,
      "rhoA": null
    },
    "A:209": {
      "rhoB": null,
      "rhoA": null
    },
    "A:210": {
      "rhoB": null,
      "rhoA": null
    },
    "A:211": {
      "rhoB": null,
      "rhoA": null
    },
    "A:212": {
      "rhoB": null,
      "rhoA": null
    },
    "A:213": {
      "rhoB": null,
      "rhoA": null
    },
    "A:214": {
      "rhoB": null,
      "rhoA": null
    },
    "A:215": {
      "rhoB": null,
      "rhoA": null
    },
    "A:216": {
      "rhoB": null,
      "rhoA": null
    },
    "A:217": {
      "rhoB": null,
      "rhoA": null
    },
    "A:218": {
      "rhoB": null,
      "rhoA": null
    },
    "A:219": {
      "rhoB": null,
      "rhoA": null
    },
    "A:220": {
      "rhoB": null,
      "rhoA": null
    },
    "A:221": {
      "rhoB": null,
      "rhoA": null
    },
    "A:222": {
      "rhoB": null,
      "rhoA": null
    },
    "A:223": {
      "rhoB": null,
      "rhoA": null
    },
    "A:224": {
      "rhoB": null,
      "rhoA": null
    },
    "A:225": {
      "rhoB": null,
      "rhoA": null
    },
    "A:226": {
      "rhoB": null,
      "rhoA": null
    },
    "A:227": {
      "rhoB": null,
      "rhoA": null
    },
    "A:228": {
      "rhoB": null,
      "rhoA": null
    },
    "A:229": {
      "rhoB": null,
      "rhoA": null
    },
    "A:230": {
      "rhoB": null,
      "rhoA": null
    },
    "A:231": {
      "rhoB": null,
      "rhoA": null
    },
    "A:232": {
      "rhoB": null,
      "rhoA": null
    },
    "A:233": {
      "rhoB": null,
      "rhoA": null
    },
    "A:234": {
      "rhoB": null,
      "rhoA": null
    },
    "A:235": {
      "rhoB": null,
      "rhoA": null
    },
    "A:236": {
      "rhoB": null,
      "rhoA": null
    },
    "A:237": {
      "rhoB": null,
      "rhoA": null
    },
    "A:238": {
      "rhoB": null,
      "rhoA": null
    },
    "A:239": {
      "rhoB": null,
      "rhoA": null
    },
    "A:240": {
      "rhoB": null,
      "rhoA": null
    },
    "A:241": {
      "rhoB": null,
      "rhoA": null
    },
    "A:242": {
      "rhoB": null,
      "rhoA": null
    },
    "A:243": {
      "rhoB": null,
      "rhoA": null
    },
    "A:244": {
      "rhoB": null,
      "rhoA": null
    },
    "A:245": {
      "rhoB": null,
      "rhoA": null
    },
    "A:246": {
      "rhoB": null,
      "rhoA": null
    },
    "A:247": {
      "rhoB": null,
      "rhoA": null
    },
    "A:248": {
      "rhoB": null,
      "rhoA": null
    },
    "A:249": {
      "rhoB": null,
      "rhoA": null
    },
    "A:250": {
      "rhoB": null,
      "rhoA": null
    },
    "A:251": {
      "rhoB": null,
      "rhoA": null
    },
    "A:252": {
      "rhoB": null,
      "rhoA": null
    },
    "A:253": {
      "rhoB": null,
      "rhoA": null
    },
    "A:254": {
      "rhoB": null,
      "rhoA": null
    },
    "A:255": {
      "rhoB": null,
      "rhoA": null
    },
    "A:256": {
      "rhoB": null,
      "rhoA": null
    },
    "A:257": {
      "rhoB": null,
      "rhoA": null
    },
    "A:258": {
      "rhoB": null,
      "rhoA": null
    },
    "A:259": {
      "rhoB": null,
      "rhoA": null
    },
    "A:260": {
      "rhoB": null,
      "rhoA": null
    },
    "A:261": {
      "rhoB": null,
      "rhoA": null
    },
    "A:262": {
      "rhoB": null,
      "rhoA": null
    },
    "A:263": {
      "rhoB": null,
      "rhoA": null
    },
    "A:264": {
      "rhoB": null,
      "rhoA": null
    },
    "A:265": {
      "rhoB": null,
      "rhoA": null
    },
    "A:266": {
      "rhoB": null,
      "rhoA": null
    },
    "A:267": {
      "rhoB": null,
      "rhoA": null
    },
    "A:268": {
      "rhoB": null,
      "rhoA": null
    },
    "A:269": {
      "rhoB": null,
      "rhoA": null
    },
    "A:270": {
      "rhoB": null,
      "rhoA": null
    },
    "A:271": {
      "rhoB": null,
      "rhoA": null
    },
    "A:272": {
      "rhoB": null,
      "rhoA": null
    },
    "A:273": {
      "rhoB": null,
      "rhoA": null
    },
    "A:274": {
      "rhoB": null,
      "rhoA": null
    },
    "A:275": {
      "rhoB": null,
      "rhoA": null
    },
    "A:276": {
      "rhoB": null,
      "rhoA": null
    },
    "A:277": {
      "rhoB": null,
      "rhoA": null
    },
    "A:278": {
      "rhoB": null,
      "rhoA": null
    },
    "A:279": {
      "rhoB": null,
      "rhoA": null
    },
    "A:280": {
      "rhoB": null,
      "rhoA": null
    },
    "A:281": {
      "rhoB": null,
      "rhoA": null
    },
    "A:282": {
      "rhoB": null,
      "rhoA": null
    },
    "A:283": {
      "rhoB": null,
      "rhoA": null
    },
    "A:284": {
      "rhoB": null,
      "rhoA": null
    },
    "A:285": {
      "rhoB": null,
      "rhoA": null
    },
    "A:286": {
      "rhoB": null,
      "rhoA": null
    },
    "A:287": {
      "rhoB": null,
      "rhoA": null
    },
    "A:288": {
      "rhoB": null,
      "rhoA": null
    },
    "A:289": {
      "rhoB": null,
      "rhoA": null
    },
    "A:290": {
      "rhoB": null,
      "rhoA": null
    },
    "A:291": {
      "rhoB": null,
      "rhoA": null
    },
    "A:292": {
      "rhoB": null,
      "rhoA": null
    },
    "A:293": {
      "rhoB": null,
      "rhoA": null
    },
    "A:294": {
      "rhoB": null,
      "rhoA": null
    },
    "A:295": {
      "rhoB": null,
      "rhoA": null
    },
    "A:296": {
      "rhoB": null,
      "rhoA": null
    },
    "A:297": {
      "rhoB": null,
      "rhoA": null
    },
    "A:298": {
      "rhoB": null,
      "rhoA": null
    },
    "A:299": {
      "rhoB": null,
      "rhoA": null
    },
    "A:300": {
      "rhoB": null,
      "rhoA": null
    },
    "A:301": {
      "rhoB": null,
      "rhoA": null
    },
    "A:302": {
      "rhoB": null,
      "rhoA": null
    },
    "A:303": {
      "rhoB": null,
      "rhoA": null
    },
    "A:304": {
      "rhoB": null,
      "rhoA": null
    },
    "A:305": {
      "rhoB": null,
      "rhoA": null
    },
    "A:306": {
      "rhoB": null,
      "rhoA": null
    },
    "A:307": {
      "rhoB": null,
      "rhoA": null
    },
    "A:308": {
      "rhoB": null,
      "rhoA": null
    },
    "A:309": {
      "rhoB": null,
      "rhoA": null
    },
    "A:310": {
      "rhoB": null,
      "rhoA": null
    },
    "A:311": {
      "rhoB": null,
      "rhoA": null
    },
    "A:312": {
      "rhoB": null,
      "rhoA": null
    },
    "A:313": {
      "rhoB": null,
      "rhoA": null
    },
    "A:314": {
      "rhoB": null,
      "rhoA": null
    },
    "A:315": {
      "rhoB": null,
      "rhoA": null
    },
    "A:316": {
      "rhoB": null,
      "rhoA": null
    },
    "A:317": {
      "rhoB": null,
      "rhoA": null
    },
    "A:318": {
      "rhoB": null,
      "rhoA": null
    },
    "A:319": {
      "rhoB": null,
      "rhoA": null
    },
    "A:320": {
      "rhoB": null,
      "rhoA": null
    },
    "A:321": {
      "rhoB": null,
      "rhoA": null
    },
    "A:322": {
      "rhoB": null,
      "rhoA": null
    },
    "A:323": {
      "rhoB": null,
      "rhoA": null
    },
    "A:324": {
      "rhoB": null,
      "rhoA": null
    },
    "A:325": {
      "rhoB": null,
      "rhoA": null
    },
    "A:326": {
      "rhoB": null,
      "rhoA": null
    },
    "A:327": {
      "rhoB": null,
      "rhoA": null
    },
    "A:328": {
      "rhoB": null,
      "rhoA": null
    },
    "A:329": {
      "rhoB": null,
      "rhoA": null
    },
    "A:330": {
      "rhoB": null,
      "rhoA": null
    },
    "A:331": {
      "rhoB": null,
      "rhoA": null
    },
    "A:332": {
      "rhoB": null,
      "rhoA": null
    },
    "A:333": {
      "rhoB": null,
      "rhoA": null
    },
    "A:334": {
      "rhoB": null,
      "rhoA": null
    },
    "A:335": {
      "rhoB": null,
      "rhoA": null
    },
    "A:336": {
      "rhoB": null,
      "rhoA": null
    },
    "A:337": {
      "rhoB": null,
      "rhoA": null
    },
    "A:338": {
      "rhoB": null,
      "rhoA": null
    },
    "A:339": {
      "rhoB": null,
      "rhoA": null
    },
    "A:340": {
      "rhoB": null,
      "rhoA": null
    },
    "A:341": {
      "rhoB": null,
      "rhoA": null
    },
    "A:342": {
      "rhoB": null,
      "rhoA": null
    },
    "A:343": {
      "rhoB": null,
      "rhoA": null
    },
    "A:344": {
      "rhoB": null,
      "rhoA": null
    },
    "A:345": {
      "rhoB": null,
      "rhoA": null
    },
    "A:346": {
      "rhoB": null,
      "rhoA": null
    },
    "A:347": {
      "rhoB": null,
      "rhoA": null
    },
    "A:348": {
      "rhoB": null,
      "rhoA": null
    },
    "A:349": {
      "rhoB": null,
      "rhoA": null
    },
    "A:350": {
      "rhoB": null,
      "rhoA": null
    },
    "A:351": {
      "rhoB": null,
      "rhoA": null
    },
    "A:352": {
      "rhoB": null,
      "rhoA": null
    },
    "A:353": {
      "rhoB": null,
      "rhoA": null
    },
    "A:354": {
      "rhoB": null,
      "rhoA": null
    },
    "A:355": {
      "rhoB": null,
      "rhoA": null
    },
    "A:356": {
      "rhoB": null,
      "rhoA": null
    },
    "A:357": {
      "rhoB": null,
      "rhoA": null
    },
    "A:358": {
      "rhoB": null,
      "rhoA": null
    },
    "A:359": {
      "rhoB": null,
      "rhoA": null
    },
    "A:360": {
      "rhoB": null,
      "rhoA": null
    },
    "A:361": {
      "rhoB": null,
      "rhoA": null
    },
    "A:362": {
      "rhoB": null,
      "rhoA": null
    },
    "A:363": {
      "rhoB": null,
      "rhoA": null
    },
    "A:364": {
      "rhoB": null,
      "rhoA": null
    },
    "A:365": {
      "rhoB": null,
      "rhoA": null
    },
    "A:366": {
      "rhoB": null,
      "rhoA": null
    },
    "A:367": {
      "rhoB": null,
      "rhoA": null
    },
    "A:368": {
      "rhoB": null,
      "rhoA": null
    },
    "A:369": {
      "rhoB": null,
      "rhoA": null
    },
    "A:370": {
      "rhoB": null,
      "rhoA": null
    },
    "A:371": {
      "rhoB": null,
      "rhoA": null
    },
    "A:372": {
      "rhoB": null,
      "rhoA": null
    },
    "A:373": {
      "rhoB": null,
      "rhoA": null
    },
    "A:374": {
      "rhoB": null,
      "rhoA": null
    },
    "A:375": {
      "rhoB": null,
      "rhoA": null
    },
    "A:376": {
      "rhoB": null,
      "rhoA": null
    },
    "A:377": {
      "rhoB": null,
      "rhoA": null
    },
    "A:378": {
      "rhoB": null,
      "rhoA": null
    },
    "A:379": {
      "rhoB": null,
      "rhoA": null
    },
    "A:380": {
      "rhoB": null,
      "rhoA": null
    },
    "A:381": {
      "rhoB": null,
      "rhoA": null
    },
    "A:382": {
      "rhoB": null,
      "rhoA": null
    },
    "A:383": {
      "rhoB": null,
      "rhoA": null
    },
    "A:384": {
      "rhoB": null,
      "rhoA": null
    },
    "A:385": {
      "rhoB": null,
      "rhoA": null
    },
    "A:386": {
      "rhoB": null,
      "rhoA": null
    },
    "A:387": {
      "rhoB": null,
      "rhoA": null
    },
    "A:388": {
      "rhoB": null,
      "rhoA": null
    },
    "A:389": {
      "rhoB": null,
      "rhoA": null
    },
    "A:390": {
      "rhoB": null,
      "rhoA": null
    },
    "A:391": {
      "rhoB": null,
      "rhoA": null
    },
    "A:392": {
      "rhoB": null,
      "rhoA": null
    },
    "A:393": {
      "rhoB": null,
      "rhoA": null
    },
    "A:394": {
      "rhoB": null,
      "rhoA": null
    },
    "A:395": {
      "rhoB": null,
      "rhoA": null
    },
    "A:396": {
      "rhoB": null,
      "rhoA": null
    },
    "A:397": {
      "rhoB": null,
      "rhoA": null
    },
    "A:398": {
      "rhoB": null,
      "rhoA": null
    },
    "A:399": {
      "rhoB": null,
      "rhoA": null
    },
    "A:400": {
      "rhoB": null,
      "rhoA": null
    },
    "A:401": {
      "rhoB": null,
      "rhoA": null
    },
    "A:402": {
      "rhoB": null,
      "rhoA": null
    },
    "A:403": {
      "rhoB": null,
      "rhoA": null
    },
    "A:404": {
      "rhoB": null,
      "rhoA": null
    },
    "A:405": {
      "rhoB": null,
      "rhoA": null
    },
    "A:406": {
      "rhoB": null,
      "rhoA": null
    },
    "A:407": {
      "rhoB": null,
      "rhoA": null
    },
    "A:408": {
      "rhoB": null,
      "rhoA": null
    },
    "A:409": {
      "rhoB": null,
      "rhoA": null
    },
    "A:410": {
      "rhoB": null,
      "rhoA": null
    },
    "A:411": {
      "rhoB": null,
      "rhoA": null
    },
    "A:412": {
      "rhoB": null,
      "rhoA": null
    },
    "A:413": {
      "rhoB": null,
      "rhoA": null
    },
    "A:414": {
      "rhoB": null,
      "rhoA": null
    },
    "A:415": {
      "rhoB": null,
      "rhoA": null
    },
    "A:416": {
      "rhoB": null,
      "rhoA": null
    },
    "A:417": {
      "rhoB": null,
      "rhoA": null
    },
    "A:418": {
      "rhoB": null,
      "rhoA": null
    },
    "A:419": {
      "rhoB": null,
      "rhoA": null
    },
    "A:420": {
      "rhoB": null,
      "rhoA": null
    },
    "A:421": {
      "rhoB": null,
      "rhoA": null
    },
    "A:422": {
      "rhoB": null,
      "rhoA": null
    },
    "A:423": {
      "rhoB": null,
      "rhoA": null
    },
    "A:424": {
      "rhoB": null,
      "rhoA": null
    },
    "A:425": {
      "rhoB": null,
      "rhoA": null
    },
    "A:426": {
      "rhoB": null,
      "rhoA": null
    },
    "A:427": {
      "rhoB": null,
      "rhoA": null
    },
    "A:428": {
      "rhoB": null,
      "rhoA": null
    },
    "A:429": {
      "rhoB": null,
      "rhoA": null
    },
    "A:430": {
      "rhoB": null,
      "rhoA": null
    },
    "A:431": {
      "rhoB": null,
      "rhoA": null
    },
    "A:432": {
      "rhoB": null,
      "rhoA": null
    },
    "A:433": {
      "rhoB": null,
      "rhoA": null
    },
    "A:434": {
      "rhoB": null,
      "rhoA": null
    },
    "A:435": {
      "rhoB": null,
      "rhoA": null
    },
    "A:436": {
      "rhoB": null,
      "rhoA": null
    },
    "A:437": {
      "rhoB": null,
      "rhoA": null
    },
    "A:438": {
      "rhoB": null,
      "rhoA": null
    },
    "A:439": {
      "rhoB": null,
      "rhoA": null
    },
    "A:440": {
      "rhoB": null,
      "rhoA": null
    },
    "A:441": {
      "rhoB": null,
      "rhoA": null
    },
    "A:442": {
      "rhoB": null,
      "rhoA": null
    },
    "A:443": {
      "rhoB": null,
      "rhoA": null
    },
    "A:444": {
      "rhoB": null,
      "rhoA": null
    },
    "A:445": {
      "rhoB": null,
      "rhoA": null
    },
    "A:446": {
      "rhoB": null,
      "rhoA": null
    },
    "A:447": {
      "rhoB": null,
      "rhoA": null
    },
    "A:448": {
      "rhoB": null,
      "rhoA": null
    },
    "A:449": {
      "rhoB": null,
      "rhoA": null
    },
    "A:450": {
      "rhoB": null,
      "rhoA": null
    },
    "A:451": {
      "rhoB": null,
      "rhoA": null
    },
    "A:452": {
      "rhoB": null,
      "rhoA": null
    },
    "A:453": {
      "rhoB": null,
      "rhoA": null
    },
    "A:454": {
      "rhoB": null,
      "rhoA": null
    },
    "A:455": {
      "rhoB": null,
      "rhoA": null
    },
    "A:456": {
      "rhoB": null,
      "rhoA": null
    },
    "A:457": {
      "rhoB": null,
      "rhoA": null
    },
    "A:458": {
      "rhoB": null,
      "rhoA": null
    },
    "A:459": {
      "rhoB": null,
      "rhoA": null
    },
    "A:460": {
      "rhoB": null,
      "rhoA": null
    },
    "A:461": {
      "rhoB": null,
      "rhoA": null
    },
    "A:462": {
      "rhoB": null,
      "rhoA": null
    },
    "A:463": {
      "rhoB": null,
      "rhoA": null
    },
    "A:464": {
      "rhoB": null,
      "rhoA": null
    },
    "A:465": {
      "rhoB": null,
      "rhoA": null
    },
    "A:466": {
      "rhoB": null,
      "rhoA": null
    },
    "A:467": {
      "rhoB": null,
      "rhoA": null
    },
    "A:468": {
      "rhoB": null,
      "rhoA": null
    },
    "A:469": {
      "rhoB": null,
      "rhoA": null
    },
    "A:470": {
      "rhoB": null,
      "rhoA": null
    },
    "A:471": {
      "rhoB": null,
      "rhoA": null
    },
    "A:472": {
      "rhoB": null,
      "rhoA": null
    },
    "A:473": {
      "rhoB": null,
      "rhoA": null
    },
    "A:474": {
      "rhoB": null,
      "rhoA": null
    },
    "A:475": {
      "rhoB": null,
      "rhoA": null
    },
    "A:476": {
      "rhoB": null,
      "rhoA": null
    },
    "A:477": {
      "rhoB": null,
      "rhoA": null
    },
    "A:478": {
      "rhoB": null,
      "rhoA": null
    },
    "A:479": {
      "rhoB": null,
      "rhoA": null
    },
    "A:480": {
      "rhoB": null,
      "rhoA": null
    },
    "A:481": {
      "rhoB": null,
      "rhoA": null
    },
    "A:482": {
      "rhoB": null,
      "rhoA": null
    },
    "A:483": {
      "rhoB": null,
      "rhoA": null
    },
    "A:484": {
      "rhoB": null,
      "rhoA": null
    },
    "A:485": {
      "rhoB": null,
      "rhoA": null
    },
    "A:486": {
      "rhoB": null,
      "rhoA": null
    },
    "A:487": {
      "rhoB": null,
      "rhoA": null
    },
    "A:488": {
      "rhoB": null,
      "rhoA": null
    },
    "A:489": {
      "rhoB": null,
      "rhoA": null
    },
    "A:490": {
      "rhoB": null,
      "rhoA": null
    },
    "A:491": {
      "rhoB": null,
      "rhoA": null
    },
    "A:492": {
      "rhoB": null,
      "rhoA": null
    },
    "A:493": {
      "rhoB": null,
      "rhoA": null
    },
    "A:494": {
      "rhoB": null,
      "rhoA": null
    },
    "A:495": {
      "rhoB": null,
      "rhoA": null
    },
    "A:496": {
      "rhoB": null,
      "rhoA": null
    },
    "A:497": {
      "rhoB": null,
      "rhoA": null
    },
    "A:498": {
      "rhoB": null,
      "rhoA": null
    },
    "A:499": {
      "rhoB": null,
      "rhoA": null
    },
    "A:500": {
      "rhoB": null,
      "rhoA": null
    },
    "A:501": {
      "rhoB": null,
      "rhoA": null
    },
    "A:502": {
      "rhoB": null,
      "rhoA": null
    },
    "A:503": {
      "rhoB": null,
      "rhoA": null
    },
    "A:504": {
      "rhoB": null,
      "rhoA": null
    },
    "A:505": {
      "rhoB": null,
      "rhoA": null
    },
    "A:506": {
      "rhoB": null,
      "rhoA": null
    },
    "A:507": {
      "rhoB": null,
      "rhoA": null
    },
    "A:508": {
      "rhoB": null,
      "rhoA": null
    },
    "A:509": {
      "rhoB": null,
      "rhoA": null
    },
    "A:510": {
      "rhoB": null,
      "rhoA": null
    },
    "A:511": {
      "rhoB": null,
      "rhoA": null
    },
    "A:512": {
      "rhoB": null,
      "rhoA": null
    },
    "A:513": {
      "rhoB": null,
      "rhoA": null
    },
    "A:514": {
      "rhoB": null,
      "rhoA": null
    },
    "A:515": {
      "rhoB": null,
      "rhoA": null
    },
    "A:516": {
      "rhoB": null,
      "rhoA": null
    },
    "A:517": {
      "rhoB": null,
      "rhoA": null
    },
    "A:518": {
      "rhoB": null,
      "rhoA": null
    },
    "A:519": {
      "rhoB": null,
      "rhoA": null
    },
    "A:520": {
      "rhoB": null,
      "rhoA": null
    },
    "A:521": {
      "rhoB": null,
      "rhoA": null
    },
    "A:522": {
      "rhoB": null,
      "rhoA": null
    },
    "A:523": {
      "rhoB": null,
      "rhoA": null
    },
    "A:524": {
      "rhoB": null,
      "rhoA": null
    },
    "A:525": {
      "rhoB": null,
      "rhoA": null
    },
    "A:526": {
      "rhoB": null,
      "rhoA": null
    },
    "A:527": {
      "rhoB": null,
      "rhoA": null
    },
    "A:528": {
      "rhoB": null,
      "rhoA": null
    },
    "A:529": {
      "rhoB": null,
      "rhoA": null
    },
    "A:530": {
      "rhoB": null,
      "rhoA": null
    },
    "A:531": {
      "rhoB": null,
      "rhoA": null
    },
    "A:532": {
      "rhoB": null,
      "rhoA": null
    },
    "A:533": {
      "rhoB": null,
      "rhoA": null
    },
    "A:534": {
      "rhoB": null,
      "rhoA": null
    },
    "A:535": {
      "rhoB": null,
      "rhoA": null
    },
    "A:536": {
      "rhoB": null,
      "rhoA": null
    },
    "A:537": {
      "rhoB": null,
      "rhoA": null
    },
    "A:538": {
      "rhoB": null,
      "rhoA": null
    },
    "A:539": {
      "rhoB": null,
      "rhoA": null
    },
    "A:540": {
      "rhoB": null,
      "rhoA": null
    },
    "A:541": {
      "rhoB": null,
      "rhoA": null
    },
    "A:542": {
      "rhoB": null,
      "rhoA": null
    },
    "A:543": {
      "rhoB": null,
      "rhoA": null
    },
    "A:544": {
      "rhoB": null,
      "rhoA": null
    },
    "A:545": {
      "rhoB": null,
      "rhoA": null
    },
    "A:546": {
      "rhoB": null,
      "rhoA": null
    },
    "A:547": {
      "rhoB": null,
      "rhoA": null
    },
    "A:548": {
      "rhoB": null,
      "rhoA": null
    },
    "A:549": {
      "rhoB": null,
      "rhoA": null
    },
    "A:550": {
      "rhoB": null,
      "rhoA": null
    },
    "A:551": {
      "rhoB": null,
      "rhoA": null
    },
    "A:552": {
      "rhoB": null,
      "rhoA": null
    },
    "A:553": {
      "rhoB": null,
      "rhoA": null
    },
    "A:554": {
      "rhoB": null,
      "rhoA": null
    },
    "A:555": {
      "rhoB": null,
      "rhoA": null
    },
    "A:556": {
      "rhoB": null,
      "rhoA": null
    },
    "A:557": {
      "rhoB": null,
      "rhoA": null
    },
    "A:558": {
      "rhoB": null,
      "rhoA": null
    },
    "A:559": {
      "rhoB": null,
      "rhoA": null
    },
    "A:560": {
      "rhoB": null,
      "rhoA": null
    },
    "A:561": {
      "rhoB": null,
      "rhoA": null
    },
    "A:562": {
      "rhoB": null,
      "rhoA": null
    },
    "A:563": {
      "rhoB": null,
      "rhoA": null
    },
    "A:564": {
      "rhoB": null,
      "rhoA": null
    },
    "A:565": {
      "rhoB": null,
      "rhoA": null
    },
    "A:566": {
      "rhoB": null,
      "rhoA": null
    },
    "A:567": {
      "rhoB": null,
      "rhoA": null
    },
    "A:568": {
      "rhoB": null,
      "rhoA": null
    },
    "A:569": {
      "rhoB": null,
      "rhoA": null
    },
    "A:570": {
      "rhoB": null,
      "rhoA": null
    },
    "A:571": {
      "rhoB": null,
      "rhoA": null
    },
    "A:572": {
      "rhoB": null,
      "rhoA": null
    },
    "A:573": {
      "rhoB": null,
      "rhoA": null
    },
    "A:574": {
      "rhoB": null,
      "rhoA": null
    },
    "A:575": {
      "rhoB": null,
      "rhoA": null
    },
    "A:576": {
      "rhoB": null,
      "rhoA": null
    },
    "A:577": {
      "rhoB": null,
      "rhoA": null
    },
    "A:578": {
      "rhoB": null,
      "rhoA": null
    },
    "A:579": {
      "rhoB": null,
      "rhoA": null
    },
    "A:580": {
      "rhoB": null,
      "rhoA": null
    },
    "A:581": {
      "rhoB": null,
      "rhoA": null
    },
    "A:582": {
      "rhoB": null,
      "rhoA": null
    },
    "A:583": {
      "rhoB": null,
      "rhoA": null
    },
    "A:584": {
      "rhoB": null,
      "rhoA": null
    },
    "A:585": {
      "rhoB": null,
      "rhoA": null
    },
    "A:586": {
      "rhoB": null,
      "rhoA": null
    },
    "A:587": {
      "rhoB": null,
      "rhoA": null
    },
    "A:588": {
      "rhoB": null,
      "rhoA": null
    },
    "A:589": {
      "rhoB": null,
      "rhoA": null
    },
    "A:590": {
      "rhoB": null,
      "rhoA": null
    },
    "A:591": {
      "rhoB": null,
      "rhoA": null
    },
    "A:592": {
      "rhoB": null,
      "rhoA": null
    },
    "A:593": {
      "rhoB": null,
      "rhoA": null
    },
    "A:594": {
      "rhoB": null,
      "rhoA": null
    },
    "A:595": {
      "rhoB": null,
      "rhoA": null
    },
    "A:596": {
      "rhoB": null,
      "rhoA": null
    },
    "A:597": {
      "rhoB": null,
      "rhoA": null
    },
    "A:598": {
      "rhoB": null,
      "rhoA": null
    },
    "A:599": {
      "rhoB": null,
      "rhoA": null
    },
    "A:600": {
      "rhoB": null,
      "rhoA": null
    },
    "A:601": {
      "rhoB": null,
      "rhoA": null
    },
    "A:602": {
      "rhoB": null,
      "rhoA": null
    },
    "A:603": {
      "rhoB": null,
      "rhoA": null
    },
    "A:604": {
      "rhoB": null,
      "rhoA": null
    },
    "A:605": {
      "rhoB": null,
      "rhoA": null
    },
    "A:606": {
      "rhoB": null,
      "rhoA": null
    },
    "A:607": {
      "rhoB": null,
      "rhoA": null
    },
    "A:608": {
      "rhoB": null,
      "rhoA": null
    },
    "A:609": {
      "rhoB": null,
      "rhoA": null
    },
    "A:610": {
      "rhoB": null,
      "rhoA": null
    },
    "A:611": {
      "rhoB": null,
      "rhoA": null
    },
    "A:612": {
      "rhoB": null,
      "rhoA": null
    },
    "A:613": {
      "rhoB": null,
      "rhoA": null
    },
    "A:614": {
      "rhoB": null,
      "rhoA": null
    },
    "A:615": {
      "rhoB": null,
      "rhoA": null
    },
    "A:616": {
      "rhoB": null,
      "rhoA": null
    },
    "A:617": {
      "rhoB": null,
      "rhoA": null
    },
    "A:618": {
      "rhoB": null,
      "rhoA": null
    },
    "A:619": {
      "rhoB": null,
      "rhoA": null
    },
    "A:620": {
      "rhoB": null,
      "rhoA": null
    },
    "A:621": {
      "rhoB": null,
      "rhoA": null
    },
    "A:622": {
      "rhoB": null,
      "rhoA": null
    },
    "A:623": {
      "rhoB": null,
      "rhoA": null
    },
    "A:624": {
      "rhoB": null,
      "rhoA": null
    },
    "A:625": {
      "rhoB": null,
      "rhoA": null
    },
    "A:626": {
      "rhoB": null,
      "rhoA": null
    },
    "A:627": {
      "rhoB": null,
      "rhoA": null
    },
    "A:628": {
      "rhoB": null,
      "rhoA": null
    },
    "A:629": {
      "rhoB": null,
      "rhoA": null
    },
    "A:630": {
      "rhoB": null,
      "rhoA": null
    },
    "A:631": {
      "rhoB": null,
      "rhoA": null
    },
    "A:632": {
      "rhoB": null,
      "rhoA": null
    },
    "A:633": {
      "rhoB": null,
      "rhoA": null
    },
    "A:634": {
      "rhoB": null,
      "rhoA": null
    },
    "A:635": {
      "rhoB": null,
      "rhoA": null
    },
    "A:636": {
      "rhoB": null,
      "rhoA": null
    },
    "A:637": {
      "rhoB": null,
      "rhoA": null
    },
    "A:638": {
      "rhoB": null,
      "rhoA": null
    },
    "A:639": {
      "rhoB": null,
      "rhoA": null
    },
    "A:640": {
      "rhoB": null,
      "rhoA": null
    },
    "A:641": {
      "rhoB": null,
      "rhoA": null
    },
    "A:642": {
      "rhoB": null,
      "rhoA": null
    },
    "A:643": {
      "rhoB": null,
      "rhoA": null
    },
    "A:644": {
      "rhoB": null,
      "rhoA": null
    },
    "A:645": {
      "rhoB": null,
      "rhoA": null
    },
    "A:646": {
      "rhoB": null,
      "rhoA": null
    },
    "A:647": {
      "rhoB": null,
      "rhoA": null
    },
    "A:648": {
      "rhoB": null,
      "rhoA": null
    },
    "A:649": {
      "rhoB": null,
      "rhoA": null
    },
    "A:650": {
      "rhoB": null,
      "rhoA": null
    },
    "A:651": {
      "rhoB": null,
      "rhoA": null
    },
    "A:652": {
      "rhoB": null,
      "rhoA": null
    },
    "A:653": {
      "rhoB": null,
      "rhoA": null
    },
    "A:654": {
      "rhoB": null,
      "rhoA": null
    },
    "A:655": {
      "rhoB": null,
      "rhoA": null
    },
    "A:656": {
      "rhoB": null,
      "rhoA": null
    },
    "A:657": {
      "rhoB": null,
      "rhoA": null
    },
    "A:658": {
      "rhoB": null,
      "rhoA": null
    },
    "A:659": {
      "rhoB": null,
      "rhoA": null
    },
    "A:660": {
      "rhoB": null,
      "rhoA": null
    },
    "A:661": {
      "rhoB": null,
      "rhoA": null
    },
    "A:662": {
      "rhoB": null,
      "rhoA": null
    },
    "A:663": {
      "rhoB": null,
      "rhoA": null
    },
    "A:664": {
      "rhoB": null,
      "rhoA": null
    },
    "A:665": {
      "rhoB": null,
      "rhoA": null
    },
    "A:666": {
      "rhoB": null,
      "rhoA": null
    },
    "A:667": {
      "rhoB": null,
      "rhoA": null
    },
    "A:668": {
      "rhoB": null,
      "rhoA": null
    },
    "A:669": {
      "rhoB": null,
      "rhoA": null
    },
    "A:670": {
      "rhoB": null,
      "rhoA": null
    },
    "A:671": {
      "rhoB": null,
      "rhoA": null
    },
    "A:672": {
      "rhoB": null,
      "rhoA": null
    },
    "A:673": {
      "rhoB": null,
      "rhoA": null
    },
    "A:674": {
      "rhoB": null,
      "rhoA": null
    },
    "A:675": {
      "rhoB": null,
      "rhoA": null
    },
    "A:676": {
      "rhoB": null,
      "rhoA": null
    },
    "A:677": {
      "rhoB": null,
      "rhoA": null
    },
    "A:678": {
      "rhoB": null,
      "rhoA": null
    },
    "A:679": {
      "rhoB": null,
      "rhoA": null
    },
    "A:680": {
      "rhoB": null,
      "rhoA": null
    },
    "A:681": {
      "rhoB": null,
      "rhoA": null
    },
    "A:682": {
      "rhoB": null,
      "rhoA": null
    },
    "A:683": {
      "rhoB": null,
      "rhoA": null
    },
    "A:684": {
      "rhoB": null,
      "rhoA": null
    },
    "A:685": {
      "rhoB": null,
      "rhoA": null
    },
    "A:686": {
      "rhoB": null,
      "rhoA": null
    },
    "A:687": {
      "rhoB": null,
      "rhoA": null
    },
    "A:688": {
      "rhoB": null,
      "rhoA": null
    },
    "A:689": {
      "rhoB": null,
      "rhoA": null
    },
    "A:690": {
      "rhoB": null,
      "rhoA": null
    },
    "A:691": {
      "rhoB": null,
      "rhoA": null
    },
    "A:692": {
      "rhoB": null,
      "rhoA": null
    },
    "A:693": {
      "rhoB": null,
      "rhoA": null
    },
    "A:694": {
      "rhoB": null,
      "rhoA": null
    },
    "A:695": {
      "rhoB": null,
      "rhoA": null
    },
    "A:696": {
      "rhoB": null,
      "rhoA": null
    },
    "A:697": {
      "rhoB": null,
      "rhoA": null
    },
    "A:698": {
      "rhoB": null,
      "rhoA": null
    },
    "A:699": {
      "rhoB": null,
      "rhoA": null
    },
    "A:700": {
      "rhoB": null,
      "rhoA": null
    },
    "A:701": {
      "rhoB": null,
      "rhoA": null
    },
    "A:702": {
      "rhoB": null,
      "rhoA": null
    },
    "A:703": {
      "rhoB": null,
      "rhoA": null
    },
    "A:704": {
      "rhoB": null,
      "rhoA": null
    },
    "A:705": {
      "rhoB": null,
      "rhoA": null
    },
    "A:706": {
      "rhoB": null,
      "rhoA": null
    },
    "A:707": {
      "rhoB": null,
      "rhoA": null
    },
    "A:708": {
      "rhoB": null,
      "rhoA": null
    },
    "A:709": {
      "rhoB": null,
      "rhoA": null
    },
    "A:710": {
      "rhoB": null,
      "rhoA": null
    },
    "A:711": {
      "rhoB": null,
      "rhoA": null
    },
    "A:712": {
      "rhoB": null,
      "rhoA": null
    },
    "A:713": {
      "rhoB": null,
      "rhoA": null
    },
    "A:714": {
      "rhoB": null,
      "rhoA": null
    },
    "A:715": {
      "rhoB": null,
      "rhoA": null
    },
    "A:716": {
      "rhoB": null,
      "rhoA": null
    },
    "A:717": {
      "rhoB": null,
      "rhoA": null
    },
    "A:718": {
      "rhoB": null,
      "rhoA": null
    },
    "A:719": {
      "rhoB": null,
      "rhoA": null
    },
    "A:720": {
      "rhoB": null,
      "rhoA": null
    },
    "A:721": {
      "rhoB": null,
      "rhoA": null
    },
    "A:722": {
      "rhoB": null,
      "rhoA": null
    },
    "A:723": {
      "rhoB": null,
      "rhoA": null
    },
    "A:724": {
      "rhoB": null,
      "rhoA": null
    },
    "A:725": {
      "rhoB": null,
      "rhoA": null
    },
    "A:726": {
      "rhoB": null,
      "rhoA": null
    },
    "A:727": {
      "rhoB": null,
      "rhoA": null
    },
    "A:728": {
      "rhoB": null,
      "rhoA": null
    },
    "A:729": {
      "rhoB": null,
      "rhoA": null
    },
    "A:730": {
      "rhoB": null,
      "rhoA": null
    },
    "A:731": {
      "rhoB": null,
      "rhoA": null
    },
    "A:732": {
      "rhoB": null,
      "rhoA": null
    },
    "A:733": {
      "rhoB": null,
      "rhoA": null
    },
    "A:734": {
      "rhoB": null,
      "rhoA": null
    },
    "A:735": {
      "rhoB": null,
      "rhoA": null
    },
    "A:736": {
      "rhoB": null,
      "rhoA": null
    },
    "A:737": {
      "rhoB": null,
      "rhoA": null
    },
    "A:738": {
      "rhoB": null,
      "rhoA": null
    },
    "A:739": {
      "rhoB": null,
      "rhoA": null
    },
    "A:740": {
      "rhoB": null,
      "rhoA": null
    },
    "A:741": {
      "rhoB": null,
      "rhoA": null
    },
    "A:742": {
      "rhoB": null,
      "rhoA": null
    },
    "A:743": {
      "rhoB": null,
      "rhoA": null
    },
    "A:744": {
      "rhoB": null,
      "rhoA": null
    },
    "A:745": {
      "rhoB": null,
      "rhoA": null
    },
    "A:746": {
      "rhoB": null,
      "rhoA": null
    },
    "A:747": {
      "rhoB": null,
      "rhoA": null
    },
    "A:748": {
      "rhoB": null,
      "rhoA": null
    },
    "A:749": {
      "rhoB": null,
      "rhoA": null
    },
    "A:750": {
      "rhoB": null,
      "rhoA": null
    },
    "A:751": {
      "rhoB": null,
      "rhoA": null
    },
    "A:752": {
      "rhoB": null,
      "rhoA": null
    },
    "A:753": {
      "rhoB": null,
      "rhoA": null
    },
    "A:754": {
      "rhoB": null,
      "rhoA": null
    },
    "A:755": {
      "rhoB": null,
      "rhoA": null
    },
    "A:756": {
      "rhoB": null,
      "rhoA": null
    },
    "A:757": {
      "rhoB": null,
      "rhoA": null
    },
    "A:758": {
      "rhoB": null,
      "rhoA": null
    },
    "A:759": {
      "rhoB": null,
      "rhoA": null
    },
    "A:760": {
      "rhoB": null,
      "rhoA": null
    },
    "A:761": {
      "rhoB": null,
      "rhoA": null
    },
    "A:762": {
      "rhoB": null,
      "rhoA": null
    },
    "A:763": {
      "rhoB": null,
      "rhoA": null
    },
    "A:764": {
      "rhoB": null,
      "rhoA": null
    },
    "A:765": {
      "rhoB": null,
      "rhoA": null
    },
    "A:766": {
      "rhoB": null,
      "rhoA": null
    },
    "A:767": {
      "rhoB": null,
      "rhoA": null
    },
    "A:768": {
      "rhoB": null,
      "rhoA": null
    },
    "A:769": {
      "rhoB": null,
      "rhoA": null
    },
    "A:770": {
      "rhoB": null,
      "rhoA": null
    },
    "A:771": {
      "rhoB": null,
      "rhoA": null
    },
    "A:772": {
      "rhoB": null,
      "rhoA": null
    },
    "A:773": {
      "rhoB": null,
      "rhoA": null
    },
    "A:774": {
      "rhoB": null,
      "rhoA": null
    },
    "A:775": {
      "rhoB": null,
      "rhoA": null
    },
    "A:776": {
      "rhoB": null,
      "rhoA": null
    },
    "A:777": {
      "rhoB": null,
      "rhoA": null
    },
    "A:778": {
      "rhoB": null,
      "rhoA": null
    },
    "A:779": {
      "rhoB": null,
      "rhoA": null
    },
    "A:780": {
      "rhoB": null,
      "rhoA": null
    },
    "A:781": {
      "rhoB": null,
      "rhoA": null
    },
    "A:782": {
      "rhoB": null,
      "rhoA": null
    },
    "A:783": {
      "rhoB": null,
      "rhoA": null
    },
    "A:784": {
      "rhoB": null,
      "rhoA": null
    },
    "A:785": {
      "rhoB": null,
      "rhoA": null
    },
    "A:786": {
      "rhoB": null,
      "rhoA": null
    },
    "A:787": {
      "rhoB": null,
      "rhoA": null
    },
    "A:788": {
      "rhoB": null,
      "rhoA": null
    },
    "A:789": {
      "rhoB": null,
      "rhoA": null
    },
    "A:790": {
      "rhoB": null,
      "rhoA": null
    },
    "A:791": {
      "rhoB": null,
      "rhoA": null
    },
    "A:792": {
      "rhoB": null,
      "rhoA": null
    },
    "A:793": {
      "rhoB": null,
      "rhoA": null
    },
    "A:794": {
      "rhoB": null,
      "rhoA": null
    },
    "A:795": {
      "rhoB": null,
      "rhoA": null
    },
    "A:796": {
      "rhoB": null,
      "rhoA": null
    },
    "A:797": {
      "rhoB": null,
      "rhoA": null
    },
    "A:798": {
      "rhoB": null,
      "rhoA": null
    },
    "A:799": {
      "rhoB": null,
      "rhoA": null
    },
    "A:800": {
      "rhoB": null,
      "rhoA": null
    },
    "A:801": {
      "rhoB": null,
      "rhoA": null
    },
    "A:802": {
      "rhoB": null,
      "rhoA": null
    },
    "A:803": {
      "rhoB": null,
      "rhoA": null
    },
    "A:804": {
      "rhoB": null,
      "rhoA": null
    },
    "A:805": {
      "rhoB": null,
      "rhoA": null
    },
    "A:806": {
      "rhoB": null,
      "rhoA": null
    },
    "A:807": {
      "rhoB": null,
      "rhoA": null
    },
    "A:808": {
      "rhoB": null,
      "rhoA": null
    },
    "A:809": {
      "rhoB": null,
      "rhoA": null
    },
    "A:810": {
      "rhoB": null,
      "rhoA": null
    },
    "A:811": {
      "rhoB": null,
      "rhoA": null
    },
    "A:812": {
      "rhoB": null,
      "rhoA": null
    },
    "A:813": {
      "rhoB": null,
      "rhoA": null
    },
    "A:814": {
      "rhoB": null,
      "rhoA": null
    },
    "A:815": {
      "rhoB": null,
      "rhoA": null
    },
    "A:816": {
      "rhoB": null,
      "rhoA": null
    },
    "A:817": {
      "rhoB": null,
      "rhoA": null
    },
    "A:818": {
      "rhoB": null,
      "rhoA": null
    },
    "A:819": {
      "rhoB": null,
      "rhoA": null
    },
    "A:820": {
      "rhoB": null,
      "rhoA": null
    },
    "A:821": {
      "rhoB": null,
      "rhoA": null
    },
    "A:822": {
      "rhoB": null,
      "rhoA": null
    },
    "A:823": {
      "rhoB": null,
      "rhoA": null
    },
    "A:824": {
      "rhoB": null,
      "rhoA": null
    },
    "A:825": {
      "rhoB": null,
      "rhoA": null
    },
    "A:826": {
      "rhoB": null,
      "rhoA": null
    },
    "A:827": {
      "rhoB": null,
      "rhoA": null
    },
    "A:828": {
      "rhoB": null,
      "rhoA": null
    },
    "A:829": {
      "rhoB": null,
      "rhoA": null
    },
    "A:830": {
      "rhoB": null,
      "rhoA": null
    },
    "A:831": {
      "rhoB": null,
      "rhoA": null
    },
    "A:832": {
      "rhoB": null,
      "rhoA": null
    },
    "A:833": {
      "rhoB": null,
      "rhoA": null
    },
    "A:834": {
      "rhoB": null,
      "rhoA": null
    },
    "A:835": {
      "rhoB": null,
      "rhoA": null
    },
    "A:836": {
      "rhoB": null,
      "rhoA": null
    },
    "A:837": {
      "rhoB": null,
      "rhoA": null
    },
    "A:838": {
      "rhoB": null,
      "rhoA": null
    },
    "A:839": {
      "rhoB": null,
      "rhoA": null
    },
    "A:840": {
      "rhoB": null,
      "rhoA": null
    },
    "A:841": {
      "rhoB": null,
      "rhoA": null
    },
    "A:842": {
      "rhoB": null,
      "rhoA": null
    },
    "A:843": {
      "rhoB": null,
      "rhoA": null
    },
    "A:844": {
      "rhoB": null,
      "rhoA": null
    },
    "A:845": {
      "rhoB": null,
      "rhoA": null
    },
    "A:846": {
      "rhoB": null,
      "rhoA": null
    },
    "A:847": {
      "rhoB": null,
      "rhoA": null
    },
    "A:848": {
      "rhoB": null,
      "rhoA": null
    },
    "A:849": {
      "rhoB": null,
      "rhoA": null
    },
    "A:850": {
      "rhoB": null,
      "rhoA": null
    },
    "A:851": {
      "rhoB": null,
      "rhoA": null
    },
    "A:852": {
      "rhoB": null,
      "rhoA": null
    },
    "A:853": {
      "rhoB": null,
      "rhoA": null
    },
    "A:854": {
      "rhoB": null,
      "rhoA": null
    },
    "A:855": {
      "rhoB": null,
      "rhoA": null
    },
    "A:856": {
      "rhoB": null,
      "rhoA": null
    },
    "A:857": {
      "rhoB": null,
      "rhoA": null
    },
    "A:858": {
      "rhoB": null,
      "rhoA": null
    },
    "A:859": {
      "rhoB": null,
      "rhoA": null
    },
    "A:860": {
      "rhoB": null,
      "rhoA": null
    },
    "A:861": {
      "rhoB": null,
      "rhoA": null
    },
    "A:862": {
      "rhoB": null,
      "rhoA": null
    },
    "A:863": {
      "rhoB": null,
      "rhoA": null
    },
    "A:864": {
      "rhoB": null,
      "rhoA": null
    },
    "A:865": {
      "rhoB": null,
      "rhoA": null
    },
    "A:866": {
      "rhoB": null,
      "rhoA": null
    },
    "A:867": {
      "rhoB": null,
      "rhoA": null
    },
    "A:868": {
      "rhoB": null,
      "rhoA": null
    },
    "A:869": {
      "rhoB": null,
      "rhoA": null
    },
    "A:870": {
      "rhoB": null,
      "rhoA": null
    },
    "A:871": {
      "rhoB": null,
      "rhoA": null
    },
    "A:872": {
      "rhoB": null,
      "rhoA": null
    },
    "A:873": {
      "rhoB": null,
      "rhoA": null
    },
    "A:874": {
      "rhoB": null,
      "rhoA": null
    },
    "A:875": {
      "rhoB": null,
      "rhoA": null
    },
    "A:876": {
      "rhoB": null,
      "rhoA": null
    },
    "A:877": {
      "rhoB": null,
      "rhoA": null
    },
    "A:878": {
      "rhoB": null,
      "rhoA": null
    },
    "A:879": {
      "rhoB": null,
      "rhoA": null
    },
    "A:880": {
      "rhoB": null,
      "rhoA": null
    },
    "A:881": {
      "rhoB": null,
      "rhoA": null
    },
    "A:882": {
      "rhoB": null,
      "rhoA": null
    },
    "A:883": {
      "rhoB": null,
      "rhoA": null
    },
    "A:884": {
      "rhoB": null,
      "rhoA": null
    },
    "A:885": {
      "rhoB": null,
      "rhoA": null
    },
    "A:886": {
      "rhoB": null,
      "rhoA": null
    },
    "A:887": {
      "rhoB": null,
      "rhoA": null
    },
    "A:888": {
      "rhoB": null,
      "rhoA": null
    },
    "A:889": {
      "rhoB": null,
      "rhoA": null
    },
    "A:890": {
      "rhoB": null,
      "rhoA": null
    },
    "A:891": {
      "rhoB": null,
      "rhoA": null
    },
    "A:892": {
      "rhoB": null,
      "rhoA": null
    },
    "A:893": {
      "rhoB": null,
      "rhoA": null
    },
    "A:894": {
      "rhoB": null,
      "rhoA": null
    },
    "A:895": {
      "rhoB": null,
      "rhoA": null
    },
    "A:896": {
      "rhoB": null,
      "rhoA": null
    },
    "A:897": {
      "rhoB": null,
      "rhoA": null
    },
    "A:898": {
      "rhoB": null,
      "rhoA": null
    },
    "A:899": {
      "rhoB": null,
      "rhoA": null
    },
    "A:900": {
      "rhoB": null,
      "rhoA": null
    },
    "A:901": {
      "rhoB": null,
      "rhoA": null
    },
    "A:902": {
      "rhoB": null,
      "rhoA": null
    },
    "A:903": {
      "rhoB": null,
      "rhoA": null
    },
    "A:904": {
      "rhoB": null,
      "rhoA": null
    },
    "A:905": {
      "rhoB": null,
      "rhoA": null
    },
    "A:906": {
      "rhoB": null,
      "rhoA": null
    },
    "A:907": {
      "rhoB": null,
      "rhoA": null
    },
    "A:908": {
      "rhoB": null,
      "rhoA": null
    },
    "A:909": {
      "rhoB": null,
      "rhoA": null
    },
    "A:910": {
      "rhoB": null,
      "rhoA": null
    },
    "A:911": {
      "rhoB": null,
      "rhoA": null
    },
    "A:912": {
      "rhoB": null,
      "rhoA": null
    },
    "A:913": {
      "rhoB": null,
      "rhoA": null
    },
    "A:914": {
      "rhoB": null,
      "rhoA": null
    },
    "A:915": {
      "rhoB": null,
      "rhoA": null
    },
    "A:916": {
      "rhoB": null,
      "rhoA": null
    },
    "A:917": {
      "rhoB": null,
      "rhoA": null
    },
    "A:918": {
      "rhoB": null,
      "rhoA": null
    },
    "A:919": {
      "rhoB": null,
      "rhoA": null
    },
    "A:920": {
      "rhoB": null,
      "rhoA": null
    },
    "A:921": {
      "rhoB": null,
      "rhoA": null
    },
    "A:922": {
      "rhoB": null,
      "rhoA": null
    },
    "A:923": {
      "rhoB": null,
      "rhoA": null
    },
    "A:924": {
      "rhoB": null,
      "rhoA": null
    },
    "A:925": {
      "rhoB": null,
      "rhoA": null
    },
    "A:926": {
      "rhoB": null,
      "rhoA": null
    },
    "A:927": {
      "rhoB": null,
      "rhoA": null
    },
    "A:928": {
      "rhoB": null,
      "rhoA": null
    },
    "A:929": {
      "rhoB": null,
      "rhoA": null
    },
    "A:930": {
      "rhoB": null,
      "rhoA": null
    },
    "A:931": {
      "rhoB": null,
      "rhoA": null
    },
    "A:932": {
      "rhoB": null,
      "rhoA": null
    },
    "A:933": {
      "rhoB": null,
      "rhoA": null
    },
    "A:934": {
      "rhoB": null,
      "rhoA": null
    },
    "A:935": {
      "rhoB": null,
      "rhoA": null
    },
    "A:936": {
      "rhoB": null,
      "rhoA": null
    },
    "A:937": {
      "rhoB": null,
      "rhoA": null
    },
    "A:938": {
      "rhoB": null,
      "rhoA": null
    },
    "A:939": {
      "rhoB": null,
      "rhoA": null
    },
    "A:940": {
      "rhoB": null,
      "rhoA": null
    },
    "A:941": {
      "rhoB": null,
      "rhoA": null
    },
    "A:942": {
      "rhoB": null,
      "rhoA": null
    },
    "A:943": {
      "rhoB": null,
      "rhoA": null
    },
    "A:944": {
      "rhoB": null,
      "rhoA": null
    },
    "A:945": {
      "rhoB": null,
      "rhoA": null
    },
    "A:946": {
      "rhoB": null,
      "rhoA": null
    },
    "A:947": {
      "rhoB": null,
      "rhoA": null
    },
    "A:948": {
      "rhoB": null,
      "rhoA": null
    },
    "A:949": {
      "rhoB": null,
      "rhoA": null
    },
    "A:950": {
      "rhoB": null,
      "rhoA": null
    },
    "A:951": {
      "rhoB": null,
      "rhoA": null
    },
    "A:952": {
      "rhoB": null,
      "rhoA": null
    },
    "A:953": {
      "rhoB": null,
      "rhoA": null
    },
    "A:954": {
      "rhoB": null,
      "rhoA": null
    },
    "A:955": {
      "rhoB": null,
      "rhoA": null
    },
    "A:956": {
      "rhoB": null,
      "rhoA": null
    },
    "A:957": {
      "rhoB": null,
      "rhoA": null
    },
    "A:958": {
      "rhoB": null,
      "rhoA": null
    },
    "A:959": {
      "rhoB": null,
      "rhoA": null
    },
    "A:960": {
      "rhoB": null,
      "rhoA": null
    },
    "A:961": {
      "rhoB": null,
      "rhoA": null
    },
    "A:962": {
      "rhoB": null,
      "rhoA": null
    },
    "A:963": {
      "rhoB": null,
      "rhoA": null
    },
    "A:964": {
      "rhoB": null,
      "rhoA": null
    },
    "A:965": {
      "rhoB": null,
      "rhoA": null
    },
    "A:966": {
      "rhoB": null,
      "rhoA": null
    },
    "A:967": {
      "rhoB": null,
      "rhoA": null
    },
    "A:968": {
      "rhoB": null,
      "rhoA": null
    },
    "A:969": {
      "rhoB": null,
      "rhoA": null
    },
    "A:970": {
      "rhoB": null,
      "rhoA": null
    },
    "A:971": {
      "rhoB": null,
      "rhoA": null
    },
    "A:972": {
      "rhoB": null,
      "rhoA": null
    },
    "A:973": {
      "rhoB": null,
      "rhoA": null
    },
    "A:974": {
      "rhoB": null,
      "rhoA": null
    },
    "A:975": {
      "rhoB": null,
      "rhoA": null
    },
    "A:976": {
      "rhoB": null,
      "rhoA": null
    },
    "A:977": {
      "rhoB": null,
      "rhoA": null
    },
    "A:978": {
      "rhoB": null,
      "rhoA": null
    },
    "A:979": {
      "rhoB": null,
      "rhoA": null
    },
    "A:980": {
      "rhoB": null,
      "rhoA": null
    },
    "A:981": {
      "rhoB": null,
      "rhoA": null
    },
    "A:982": {
      "rhoB": null,
      "rhoA": null
    },
    "A:983": {
      "rhoB": null,
      "rhoA": null
    },
    "A:984": {
      "rhoB": null,
      "rhoA": null
    },
    "A:985": {
      "rhoB": null,
      "rhoA": null
    },
    "A:986": {
      "rhoB": null,
      "rhoA": null
    },
    "A:987": {
      "rhoB": null,
      "rhoA": null
    },
    "A:988": {
      "rhoB": null,
      "rhoA": null
    },
    "A:989": {
      "rhoB": null,
      "rhoA": null
    },
    "A:990": {
      "rhoB": null,
      "rhoA": null
    },
    "A:991": {
      "rhoB": null,
      "rhoA": null
    },
    "A:992": {
      "rhoB": null,
      "rhoA": null
    },
    "A:993": {
      "rhoB": null,
      "rhoA": null
    },
    "A:994": {
      "rhoB": null,
      "rhoA": null
    },
    "A:995": {
      "rhoB": null,
      "rhoA": null
    },
    "A:996": {
      "rhoB": null,
      "rhoA": null
    },
    "A:997": {
      "rhoB": null,
      "rhoA": null
    },
    "A:998": {
      "rhoB": null,
      "rhoA": null
    },
    "A:999": {
      "rhoB": null,
      "rhoA": null
    },
    "A:1000": {
      "rhoB": null,
      "rhoA": null
    },
    "A:1001": {
      "rhoB": null,
      "rhoA": null
    },
    "A:1002": {
      "rhoB": null,
      "rhoA": null
    },
    "A:1003": {
      "rhoB": null,
      "rhoA": null
    },
    "A:1004": {
      "rhoB": null,
      "rhoA": null
    },
    "A:1005": {
      "rhoB": null,
      "rhoA": null
    },
    "A:1006": {
      "rhoB": null,
      "rhoA": null
    },
    "A:1007": {
      "rhoB": null,
      "rhoA": null
    },
    "A:1008": {
      "rhoB": null,
      "rhoA": null
    },
    "A:1009": {
      "rhoB": null,
      "rhoA": null
    },
    "A:1010": {
      "rhoB": null,
      "rhoA": null
    },
    "A:1011": {
      "rhoB": null,
      "rhoA": null
    },
    "A:1012": {
      "rhoB": null,
      "rhoA": null
    },
    "A:1013": {
      "rhoB": null,
      "rhoA": null
    },
    "A:1014": {
      "rhoB": null,
      "rhoA": null
    },
    "A:1015": {
      "rhoB": null,
      "rhoA": null
    },
    "A:1016": {
      "rhoB": null,
      "rhoA": null
    },
    "A:1017": {
      "rhoB": null,
      "rhoA": null
    },
    "A:1018": {
      "rhoB": null,
      "rhoA": null
    },
    "A:1019": {
      "rhoB": null,
      "rhoA": null
    },
    "A:1020": {
      "rhoB": null,
      "rhoA": null
    },
    "A:1021": {
      "rhoB": null,
      "rhoA": null
    },
    "A:1022": {
      "rhoB": null,
      "rhoA": null
    },
    "A:1023": {
      "rhoB": null,
      "rhoA": null
    },
    "A:1024": {
      "rhoB": null,
      "rhoA": null
    },
    "A:1025": {
      "rhoB": null,
      "rhoA": null
    },
    "A:1026": {
      "rhoB": null,
      "rhoA": null
    },
    "A:1027": {
      "rhoB": null,
      "rhoA": null
    },
    "A:1028": {
      "rhoB": null,
      "rhoA": null
    },
    "A:1029": {
      "rhoB": null,
      "rhoA": null
    },
    "A:1030": {
      "rhoB": null,
      "rhoA": null
    },
    "A:1031": {
      "rhoB": null,
      "rhoA": null
    },
    "A:1032": {
      "rhoB": null,
      "rhoA": null
    },
    "A:1033": {
      "rhoB": null,
      "rhoA": null
    },
    "A:1034": {
      "rhoB": null,
      "rhoA": null
    },
    "A:1035": {
      "rhoB": null,
      "rhoA": null
    },
    "A:1036": {
      "rhoB": null,
      "rhoA": null
    },
    "A:1037": {
      "rhoB": null,
      "rhoA": null
    },
    "A:1038": {
      "rhoB": null,
      "rhoA": null
    },
    "A:1039": {
      "rhoB": null,
      "rhoA": null
    },
    "A:1040": {
      "rhoB": null,
      "rhoA": null
    },
    "A:1041": {
      "rhoB": null,
      "rhoA": null
    },
    "A:1042": {
      "rhoB": null,
      "rhoA": null
    },
    "A:1043": {
      "rhoB": null,
      "rhoA": null
    },
    "A:1044": {
      "rhoB": null,
      "rhoA": null
    },
    "A:1045": {
      "rhoB": null,
      "rhoA": null
    },
    "A:1046": {
      "rhoB": null,
      "rhoA": null
    },
    "A:1047": {
      "rhoB": null,
      "rhoA": null
    },
    "A:1048": {
      "rhoB": null,
      "rhoA": null
    },
    "A:1049": {
      "rhoB": null,
      "rhoA": null
    },
    "A:1050": {
      "rhoB": null,
      "rhoA": null
    },
    "A:1051": {
      "rhoB": null,
      "rhoA": null
    },
    "A:1052": {
      "rhoB": null,
      "rhoA": null
    },
    "A:1053": {
      "rhoB": null,
      "rhoA": null
    },
    "A:1054": {
      "rhoB": null,
      "rhoA": null
    },
    "A:1055": {
      "rhoB": null,
      "rhoA": null
    },
    "A:1056": {
      "rhoB": null,
      "rhoA": null
    },
    "A:1057": {
      "rhoB": null,
      "rhoA": null
    },
    "A:1058": {
      "rhoB": null,
      "rhoA": null
    },
    "A:1059": {
      "rhoB": null,
      "rhoA": null
    },
    "A:1060": {
      "rhoB": null,
      "rhoA": null
    },
    "A:1061": {
      "rhoB": null,
      "rhoA": null
    },
    "A:1062": {
      "rhoB": null,
      "rhoA": null
    },
    "A:1063": {
      "rhoB": null,
      "rhoA": null
    },
    "A:1064": {
      "rhoB": null,
      "rhoA": null
    },
    "A:1065": {
      "rhoB": null,
      "rhoA": null
    },
    "A:1066": {
      "rhoB": null,
      "rhoA": null
    },
    "A:1067": {
      "rhoB": null,
      "rhoA": null
    },
    "A:1068": {
      "rhoB": null,
      "rhoA": null
    },
    "A:1069": {
      "rhoB": null,
      "rhoA": null
    },
    "A:1070": {
      "rhoB": null,
      "rhoA": null
    },
    "A:1071": {
      "rhoB": null,
      "rhoA": null
    },
    "A:1072": {
      "rhoB": null,
      "rhoA": null
    },
    "A:1073": {
      "rhoB": null,
      "rhoA": null
    },
    "A:1074": {
      "rhoB": null,
      "rhoA": null
    },
    "A:1075": {
      "rhoB": null,
      "rhoA": null
    },
    "A:1076": {
      "rhoB": null,
      "rhoA": null
    },
    "A:1077": {
      "rhoB": null,
      "rhoA": null
    },
    "A:1078": {
      "rhoB": null,
      "rhoA": null
    },
    "A:1079": {
      "rhoB": null,
      "rhoA": null
    },
    "A:1080": {
      "rhoB": null,
      "rhoA": null
    },
    "A:1081": {
      "rhoB": null,
      "rhoA": null
    },
    "A:1082": {
      "rhoB": null,
      "rhoA": null
    },
    "A:1083": {
      "rhoB": null,
      "rhoA": null
    },
    "A:1084": {
      "rhoB": null,
      "rhoA": null
    },
    "A:1085": {
      "rhoB": null,
      "rhoA": null
    },
    "A:1086": {
      "rhoB": null,
      "rhoA": null
    },
    "A:1087": {
      "rhoB": null,
      "rhoA": null
    },
    "A:1088": {
      "rhoB": null,
      "rhoA": null
    },
    "A:1089": {
      "rhoB": null,
      "rhoA": null
    },
    "A:1090": {
      "rhoB": null,
      "rhoA": null
    },
    "A:1091": {
      "rhoB": null,
      "rhoA": null
    },
    "A:1092": {
      "rhoB": null,
      "rhoA": null
    },
    "A:1093": {
      "rhoB": null,
      "rhoA": null
    },
    "A:1094": {
      "rhoB": null,
      "rhoA": null
    },
    "A:1095": {
      "rhoB": null,
      "rhoA": null
    },
    "A:1096": {
      "rhoB": null,
      "rhoA": null
    },
    "A:1097": {
      "rhoB": null,
      "rhoA": null
    },
    "A:1098": {
      "rhoB": null,
      "rhoA": null
    },
    "A:1099": {
      "rhoB": null,
      "rhoA": null
    },
    "A:1100": {
      "rhoB": null,
      "rhoA": null
    },
    "A:1101": {
      "rhoB": null,
      "rhoA": null
    },
    "A:1102": {
      "rhoB": null,
      "rhoA": null
    },
    "A:1103": {
      "rhoB": null,
      "rhoA": null
    },
    "A:1104": {
      "rhoB": null,
      "rhoA": null
    },
    "A:1105": {
      "rhoB": null,
      "rhoA": null
    },
    "A:1106": {
      "rhoB": null,
      "rhoA": null
    },
    "A:1107": {
      "rhoB": null,
      "rhoA": null
    },
    "A:1108": {
      "rhoB": null,
      "rhoA": null
    },
    "A:1109": {
      "rhoB": null,
      "rhoA": null
    },
    "A:1110": {
      "rhoB": null,
      "rhoA": null
    },
    "A:1111": {
      "rhoB": null,
      "rhoA": null
    },
    "A:1112": {
      "rhoB": null,
      "rhoA": null
    },
    "A:1113": {
      "rhoB": null,
      "rhoA": null
    },
    "A:1114": {
      "rhoB": null,
      "rhoA": null
    },
    "A:1115": {
      "rhoB": null,
      "rhoA": null
    },
    "A:1116": {
      "rhoB": null,
      "rhoA": null
    },
    "A:1117": {
      "rhoB": null,
      "rhoA": null
    },
    "A:1118": {
      "rhoB": null,
      "rhoA": null
    },
    "A:1119": {
      "rhoB": null,
      "rhoA": null
    },
    "A:1120": {
      "rhoB": null,
      "rhoA": null
    },
    "A:1121": {
      "rhoB": null,
      "rhoA": null
    },
    "A:1122": {
      "rhoB": null,
      "rhoA": null
    },
    "A:1123": {
      "rhoB": null,
      "rhoA": null
    },
    "A:1124": {
      "rhoB": null,
      "rhoA": null
    },
    "A:1125": {
      "rhoB": null,
      "rhoA": null
    },
    "A:1126": {
      "rhoB": null,
      "rhoA": null
    },
    "A:1127": {
      "rhoB": null,
      "rhoA": null
    },
    "A:1128": {
      "rhoB": null,
      "rhoA": null
    },
    "A:1129": {
      "rhoB": null,
      "rhoA": null
    },
    "A:1130": {
      "rhoB": null,
      "rhoA": null
    },
    "A:1131": {
      "rhoB": null,
      "rhoA": null
    },
    "A:1132": {
      "rhoB": null,
      "rhoA": null
    },
    "A:1133": {
      "rhoB": null,
      "rhoA": null
    },
    "A:1134": {
      "rhoB": null,
      "rhoA": null
    },
    "A:1135": {
      "rhoB": null,
      "rhoA": null
    },
    "A:1136": {
      "rhoB": null,
      "rhoA": null
    },
    "A:1137": {
      "rhoB": null,
      "rhoA": null
    },
    "A:1138": {
      "rhoB": null,
      "rhoA": null
    },
    "A:1139": {
      "rhoB": null,
      "rhoA": null
    },
    "A:1140": {
      "rhoB": null,
      "rhoA": null
    },
    "A:1141": {
      "rhoB": null,
      "rhoA": null
    },
    "A:1142": {
      "rhoB": null,
      "rhoA": null
    },
    "A:1143": {
      "rhoB": null,
      "rhoA": null
    },
    "A:1144": {
      "rhoB": null,
      "rhoA": null
    },
    "A:1145": {
      "rhoB": null,
      "rhoA": null
    },
    "A:1146": {
      "rhoB": null,
      "rhoA": null
    },
    "A:1147": {
      "rhoB": null,
      "rhoA": null
    },
    "A:1148": {
      "rhoB": null,
      "rhoA": null
    },
    "A:1149": {
      "rhoB": null,
      "rhoA": null
    },
    "A:1150": {
      "rhoB": null,
      "rhoA": null
    },
    "A:1151": {
      "rhoB": null,
      "rhoA": null
    },
    "A:1152": {
      "rhoB": null,
      "rhoA": null
    },
    "A:1153": {
      "rhoB": null,
      "rhoA": null
    },
    "A:1154": {
      "rhoB": null,
      "rhoA": null
    },
    "A:1155": {
      "rhoB": null,
      "rhoA": null
    },
    "A:1156": {
      "rhoB": null,
      "rhoA": null
    },
    "A:1157": {
      "rhoB": null,
      "rhoA": null
    },
    "A:1158": {
      "rhoB": null,
      "rhoA": null
    },
    "A:1159": {
      "rhoB": null,
      "rhoA": null
    },
    "A:1160": {
      "rhoB": null,
      "rhoA": null
    },
    "A:1161": {
      "rhoB": null,
      "rhoA": null
    },
    "A:1162": {
      "rhoB": null,
      "rhoA": null
    },
    "A:1163": {
      "rhoB": null,
      "rhoA": null
    },
    "A:1164": {
      "rhoB": null,
      "rhoA": null
    },
    "A:1165": {
      "rhoB": null,
      "rhoA": null
    },
    "A:1166": {
      "rhoB": null,
      "rhoA": null
    },
    "A:1167": {
      "rhoB": null,
      "rhoA": null
    },
    "A:1168": {
      "rhoB": null,
      "rhoA": null
    },
    "A:1169": {
      "rhoB": null,
      "rhoA": null
    },
    "A:1170": {
      "rhoB": null,
      "rhoA": null
    },
    "A:1171": {
      "rhoB": null,
      "rhoA": null
    },
    "A:1172": {
      "rhoB": null,
      "rhoA": null
    },
    "A:1173": {
      "rhoB": null,
      "rhoA": null
    },
    "A:1174": {
      "rhoB": null,
      "rhoA": null
    },
    "A:1175": {
      "rhoB": null,
      "rhoA": null
    },
    "A:1176": {
      "rhoB": null,
      "rhoA": null
    },
    "A:1177": {
      "rhoB": null,
      "rhoA": null
    },
    "A:1178": {
      "rhoB": null,
      "rhoA": null
    },
    "A:1179": {
      "rhoB": null,
      "rhoA": null
    },
    "A:1180": {
      "rhoB": null,
      "rhoA": null
    },
    "A:1181": {
      "rhoB": null,
      "rhoA": null
    },
    "A:1182": {
      "rhoB": null,
      "rhoA": null
    },
    "A:1183": {
      "rhoB": null,
      "rhoA": null
    },
    "A:1184": {
      "rhoB": null,
      "rhoA": null
    },
    "A:1185": {
      "rhoB": null,
      "rhoA": null
    },
    "A:1186": {
      "rhoB": null,
      "rhoA": null
    },
    "A:1187": {
      "rhoB": null,
      "rhoA": null
    },
    "A:1188": {
      "rhoB": null,
      "rhoA": null
    },
    "A:1189": {
      "rhoB": null,
      "rhoA": null
    },
    "A:1190": {
      "rhoB": null,
      "rhoA": null
    },
    "A:1191": {
      "rhoB": null,
      "rhoA": null
    },
    "A:1192": {
      "rhoB": null,
      "rhoA": null
    },
    "A:1193": {
      "rhoB": null,
      "rhoA": null
    },
    "A:1194": {
      "rhoB": null,
      "rhoA": null
    },
    "A:1195": {
      "rhoB": null,
      "rhoA": null
    },
    "A:1196": {
      "rhoB": null,
      "rhoA": null
    },
    "A:1197": {
      "rhoB": null,
      "rhoA": null
    },
    "A:1198": {
      "rhoB": null,
      "rhoA": null
    },
    "A:1199": {
      "rhoB": null,
      "rhoA": null
    },
    "A:1200": {
      "rhoB": null,
      "rhoA": null
    },
    "A:1201": {
      "rhoB": null,
      "rhoA": null
    },
    "A:1202": {
      "rhoB": null,
      "rhoA": null
    },
    "A:1203": {
      "rhoB": null,
      "rhoA": null
    },
    "A:1204": {
      "rhoB": null,
      "rhoA": null
    },
    "A:1205": {
      "rhoB": null,
      "rhoA": null
    },
    "A:1206": {
      "rhoB": null,
      "rhoA": null
    },
    "A:1207": {
      "rhoB": null,
      "rhoA": null
    },
    "A:1208": {
      "rhoB": null,
      "rhoA": null
    },
    "A:1209": {
      "rhoB": null,
      "rhoA": null
    },
    "A:1210": {
      "rhoB": null,
      "rhoA": null
    },
    "A:1211": {
      "rhoB": null,
      "rhoA": null
    },
    "A:1212": {
      "rhoB": null,
      "rhoA": null
    },
    "A:1213": {
      "rhoB": null,
      "rhoA": null
    },
    "A:1214": {
      "rhoB": null,
      "rhoA": null
    },
    "A:1215": {
      "rhoB": null,
      "rhoA": null
    },
    "A:1216": {
      "rhoB": null,
      "rhoA": null
    },
    "A:1217": {
      "rhoB": null,
      "rhoA": null
    },
    "A:1218": {
      "rhoB": null,
      "rhoA": null
    },
    "A:1219": {
      "rhoB": null,
      "rhoA": null
    },
    "A:1220": {
      "rhoB": null,
      "rhoA": null
    },
    "A:1221": {
      "rhoB": null,
      "rhoA": null
    },
    "A:1222": {
      "rhoB": null,
      "rhoA": null
    },
    "A:1223": {
      "rhoB": null,
      "rhoA": null
    },
    "A:1224": {
      "rhoB": null,
      "rhoA": null
    },
    "A:1225": {
      "rhoB": null,
      "rhoA": null
    },
    "A:1226": {
      "rhoB": null,
      "rhoA": null
    },
    "A:1227": {
      "rhoB": null,
      "rhoA": null
    },
    "A:1228": {
      "rhoB": null,
      "rhoA": null
    },
    "A:1229": {
      "rhoB": null,
      "rhoA": null
    },
    "A:1230": {
      "rhoB": null,
      "rhoA": null
    },
    "A:1231": {
      "rhoB": null,
      "rhoA": null
    },
    "A:1232": {
      "rhoB": null,
      "rhoA": null
    },
    "A:1233": {
      "rhoB": null,
      "rhoA": null
    },
    "A:1234": {
      "rhoB": null,
      "rhoA": null
    },
    "A:1235": {
      "rhoB": null,
      "rhoA": null
    },
    "A:1236": {
      "rhoB": null,
      "rhoA": null
    },
    "A:1237": {
      "rhoB": null,
      "rhoA": null
    },
    "A:1238": {
      "rhoB": null,
      "rhoA": null
    },
    "A:1239": {
      "rhoB": null,
      "rhoA": null
    },
    "A:1240": {
      "rhoB": null,
      "rhoA": null
    },
    "A:1241": {
      "rhoB": null,
      "rhoA": null
    },
    "A:1242": {
      "rhoB": null,
      "rhoA": null
    },
    "A:1243": {
      "rhoB": null,
      "rhoA": null
    },
    "A:1244": {
      "rhoB": null,
      "rhoA": null
    },
    "A:1245": {
      "rhoB": null,
      "rhoA": null
    },
    "A:1246": {
      "rhoB": null,
      "rhoA": null
    },
    "A:1247": {
      "rhoB": null,
      "rhoA": null
    },
    "A:1248": {
      "rhoB": null,
      "rhoA": null
    },
    "A:1249": {
      "rhoB": null,
      "rhoA": null
    },
    "A:1250": {
      "rhoB": null,
      "rhoA": null
    },
    "A:1251": {
      "rhoB": null,
      "rhoA": null
    },
    "A:1252": {
      "rhoB": null,
      "rhoA": null
    },
    "A:1253": {
      "rhoB": null,
      "rhoA": null
    },
    "A:1254": {
      "rhoB": null,
      "rhoA": null
    },
    "A:1255": {
      "rhoB": null,
      "rhoA": null
    },
    "A:1256": {
      "rhoB": null,
      "rhoA": null
    },
    "A:1257": {
      "rhoB": null,
      "rhoA": null
    },
    "A:1258": {
      "rhoB": null,
      "rhoA": null
    },
    "A:1259": {
      "rhoB": null,
      "rhoA": null
    },
    "A:1260": {
      "rhoB": null,
      "rhoA": null
    },
    "A:1261": {
      "rhoB": null,
      "rhoA": null
    },
    "A:1262": {
      "rhoB": null,
      "rhoA": null
    },
    "A:1263": {
      "rhoB": null,
      "rhoA": null
    },
    "A:1264": {
      "rhoB": null,
      "rhoA": null
    },
    "A:1265": {
      "rhoB": null,
      "rhoA": null
    },
    "A:1266": {
      "rhoB": null,
      "rhoA": null
    },
    "A:1267": {
      "rhoB": null,
      "rhoA": null
    },
    "A:1268": {
      "rhoB": null,
      "rhoA": null
    },
    "A:1269": {
      "rhoB": null,
      "rhoA": null
    },
    "A:1270": {
      "rhoB": null,
      "rhoA": null
    },
    "A:1271": {
      "rhoB": null,
      "rhoA": null
    },
    "A:1272": {
      "rhoB": null,
      "rhoA": null
    },
    "A:1273": {
      "rhoB": null,
      "rhoA": null
    },
    "A:1274": {
      "rhoB": null,
      "rhoA": null
    },
    "A:1275": {
      "rhoB": null,
      "rhoA": null
    },
    "A:1276": {
      "rhoB": null,
      "rhoA": null
    },
    "A:1277": {
      "rhoB": null,
      "rhoA": null
    },
    "A:1278": {
      "rhoB": null,
      "rhoA": null
    },
    "A:1279": {
      "rhoB": null,
      "rhoA": null
    },
    "A:1280": {
      "rhoB": null,
      "rhoA": null
    },
    "A:1281": {
      "rhoB": null,
      "rhoA": null
    },
    "A:1282": {
      "rhoB": null,
      "rhoA": null
    },
    "A:1283": {
      "rhoB": null,
      "rhoA": null
    },
    "A:1284": {
      "rhoB": null,
      "rhoA": null
    },
    "A:1285": {
      "rhoB": null,
      "rhoA": null
    },
    "A:1286": {
      "rhoB": null,
      "rhoA": null
    },
    "A:1287": {
      "rhoB": null,
      "rhoA": null
    },
    "A:1288": {
      "rhoB": null,
      "rhoA": null
    },
    "A:1289": {
      "rhoB": null,
      "rhoA": null
    },
    "A:1290": {
      "rhoB": null,
      "rhoA": null
    },
    "A:1291": {
      "rhoB": null,
      "rhoA": null
    },
    "A:1292": {
      "rhoB": null,
      "rhoA": null
    },
    "A:1293": {
      "rhoB": null,
      "rhoA": null
    },
    "A:1294": {
      "rhoB": null,
      "rhoA": null
    },
    "A:1295": {
      "rhoB": null,
      "rhoA": null
    },
    "A:1296": {
      "rhoB": null,
      "rhoA": null
    },
    "A:1297": {
      "rhoB": null,
      "rhoA": null
    },
    "A:1298": {
      "rhoB": null,
      "rhoA": null
    },
    "A:1299": {
      "rhoB": null,
      "rhoA": null
    },
    "A:1300": {
      "rhoB": null,
      "rhoA": null
    },
    "A:1301": {
      "rhoB": null,
      "rhoA": null
    },
    "A:1302": {
      "rhoB": null,
      "rhoA": null
    },
    "A:1303": {
      "rhoB": null,
      "rhoA": null
    },
    "A:1304": {
      "rhoB": null,
      "rhoA": null
    },
    "A:1305": {
      "rhoB": null,
      "rhoA": null
    },
    "A:1306": {
      "rhoB": null,
      "rhoA": null
    },
    "A:1307": {
      "rhoB": null,
      "rhoA": null
    },
    "A:1308": {
      "rhoB": null,
      "rhoA": null
    },
    "A:1309": {
      "rhoB": null,
      "rhoA": null
    },
    "A:1310": {
      "rhoB": null,
      "rhoA": null
    },
    "A:1311": {
      "rhoB": null,
      "rhoA": null
    },
    "A:1312": {
      "rhoB": null,
      "rhoA": null
    },
    "A:1313": {
      "rhoB": null,
      "rhoA": null
    },
    "A:1314": {
      "rhoB": null,
      "rhoA": null
    },
    "A:1315": {
      "rhoB": null,
      "rhoA": null
    },
    "A:1316": {
      "rhoB": null,
      "rhoA": null
    },
    "A:1317": {
      "rhoB": null,
      "rhoA": null
    },
    "A:1318": {
      "rhoB": null,
      "rhoA": null
    },
    "A:1319": {
      "rhoB": null,
      "rhoA": null
    },
    "A:1320": {
      "rhoB": null,
      "rhoA": null
    },
    "A:1321": {
      "rhoB": null,
      "rhoA": null
    },
    "A:1322": {
      "rhoB": null,
      "rhoA": null
    },
    "A:1323": {
      "rhoB": null,
      "rhoA": null
    },
    "A:1324": {
      "rhoB": null,
      "rhoA": null
    },
    "A:1325": {
      "rhoB": null,
      "rhoA": null
    },
    "A:1326": {
      "rhoB": null,
      "rhoA": null
    },
    "A:1327": {
      "rhoB": null,
      "rhoA": null
    },
    "A:1328": {
      "rhoB": null,
      "rhoA": null
    },
    "A:1329": {
      "rhoB": null,
      "rhoA": null
    },
    "A:1330": {
      "rhoB": null,
      "rhoA": null
    },
    "A:1331": {
      "rhoB": null,
      "rhoA": null
    },
    "A:1332": {
      "rhoB": null,
      "rhoA": null
    },
    "A:1333": {
      "rhoB": null,
      "rhoA": null
    },
    "A:1334": {
      "rhoB": null,
      "rhoA": null
    },
    "A:1335": {
      "rhoB": null,
      "rhoA": null
    },
    "A:1336": {
      "rhoB": null,
      "rhoA": null
    },
    "A:1337": {
      "rhoB": null,
      "rhoA": null
    },
    "A:1338": {
      "rhoB": null,
      "rhoA": null
    },
    "A:1339": {
      "rhoB": null,
      "rhoA": null
    },
    "A:1340": {
      "rhoB": null,
      "rhoA": null
    },
    "A:1341": {
      "rhoB": null,
      "rhoA": null
    },
    "A:1342": {
      "rhoB": null,
      "rhoA": null
    },
    "A:1343": {
      "rhoB": null,
      "rhoA": null
    },
    "A:1344": {
      "rhoB": null,
      "rhoA": null
    },
    "A:1345": {
      "rhoB": null,
      "rhoA": null
    },
    "A:1346": {
      "rhoB": null,
      "rhoA": null
    },
    "A:1347": {
      "rhoB": null,
      "rhoA": null
    },
    "A:1348": {
      "rhoB": null,
      "rhoA": null
    },
    "A:1349": {
      "rhoB": null,
      "rhoA": null
    },
    "A:1350": {
      "rhoB": null,
      "rhoA": null
    },
    "A:1351": {
      "rhoB": null,
      "rhoA": null
    },
    "A:1352": {
      "rhoB": null,
      "rhoA": null
    },
    "A:1353": {
      "rhoB": null,
      "rhoA": null
    },
    "A:1354": {
      "rhoB": null,
      "rhoA": null
    },
    "A:1355": {
      "rhoB": null,
      "rhoA": null
    },
    "A:1356": {
      "rhoB": null,
      "rhoA": null
    },
    "A:1357": {
      "rhoB": null,
      "rhoA": null
    },
    "A:1358": {
      "rhoB": null,
      "rhoA": null
    },
    "A:1359": {
      "rhoB": null,
      "rhoA": null
    },
    "A:1360": {
      "rhoB": null,
      "rhoA": null
    },
    "A:1361": {
      "rhoB": null,
      "rhoA": null
    },
    "A:1362": {
      "rhoB": null,
      "rhoA": null
    },
    "A:1363": {
      "rhoB": null,
      "rhoA": null
    },
    "A:1364": {
      "rhoB": null,
      "rhoA": null
    },
    "A:1365": {
      "rhoB": null,
      "rhoA": null
    },
    "A:1366": {
      "rhoB": null,
      "rhoA": null
    },
    "A:1367": {
      "rhoB": null,
      "rhoA": null
    },
    "A:1368": {
      "rhoB": null,
      "rhoA": null
    },
    "A:1369": {
      "rhoB": null,
      "rhoA": null
    },
    "A:1370": {
      "rhoB": null,
      "rhoA": null
    },
    "A:1371": {
      "rhoB": null,
      "rhoA": null
    },
    "A:1372": {
      "rhoB": null,
      "rhoA": null
    },
    "A:1373": {
      "rhoB": null,
      "rhoA": null
    },
    "A:1374": {
      "rhoB": null,
      "rhoA": null
    },
    "A:1375": {
      "rhoB": null,
      "rhoA": null
    },
    "A:1376": {
      "rhoB": null,
      "rhoA": null
    },
    "A:1377": {
      "rhoB": null,
      "rhoA": null
    },
    "A:1378": {
      "rhoB": null,
      "rhoA": null
    },
    "A:1379": {
      "rhoB": null,
      "rhoA": null
    },
    "A:1380": {
      "rhoB": null,
      "rhoA": null
    },
    "A:1381": {
      "rhoB": null,
      "rhoA": null
    },
    "A:1382": {
      "rhoB": null,
      "rhoA": null
    },
    "A:1383": {
      "rhoB": null,
      "rhoA": null
    },
    "A:1384": {
      "rhoB": null,
      "rhoA": null
    },
    "A:1385": {
      "rhoB": null,
      "rhoA": null
    },
    "A:1386": {
      "rhoB": null,
      "rhoA": null
    },
    "A:1387": {
      "rhoB": null,
      "rhoA": null
    },
    "A:1388": {
      "rhoB": null,
      "rhoA": null
    },
    "A:1389": {
      "rhoB": null,
      "rhoA": null
    },
    "A:1390": {
      "rhoB": null,
      "rhoA": null
    },
    "A:1391": {
      "rhoB": null,
      "rhoA": null
    },
    "A:1392": {
      "rhoB": null,
      "rhoA": null
    },
    "A:1393": {
      "rhoB": null,
      "rhoA": null
    },
    "A:1394": {
      "rhoB": null,
      "rhoA": null
    },
    "A:1395": {
      "rhoB": null,
      "rhoA": null
    },
    "A:1396": {
      "rhoB": null,
      "rhoA": null
    },
    "A:1397": {
      "rhoB": null,
      "rhoA": null
    },
    "A:1398": {
      "rhoB": null,
      "rhoA": null
    },
    "A:1399": {
      "rhoB": null,
      "rhoA": null
    },
    "A:1400": {
      "rhoB": null,
      "rhoA": null
    },
    "A:1401": {
      "rhoB": null,
      "rhoA": null
    },
    "A:1402": {
      "rhoB": null,
      "rhoA": null
    },
    "A:1403": {
      "rhoB": null,
      "rhoA": null
    },
    "A:1404": {
      "rhoB": null,
      "rhoA": null
    },
    "A:1405": {
      "rhoB": null,
      "rhoA": null
    },
    "A:1406": {
      "rhoB": null,
      "rhoA": null
    },
    "A:1407": {
      "rhoB": null,
      "rhoA": null
    },
    "A:1408": {
      "rhoB": null,
      "rhoA": null
    },
    "A:1409": {
      "rhoB": null,
      "rhoA": null
    },
    "A:1410": {
      "rhoB": null,
      "rhoA": null
    },
    "A:1411": {
      "rhoB": null,
      "rhoA": null
    },
    "A:1412": {
      "rhoB": null,
      "rhoA": null
    },
    "A:1413": {
      "rhoB": null,
      "rhoA": null
    },
    "A:1414": {
      "rhoB": null,
      "rhoA": null
    },
    "A:1415": {
      "rhoB": null,
      "rhoA": null
    },
    "A:1416": {
      "rhoB": null,
      "rhoA": null
    },
    "A:1417": {
      "rhoB": null,
      "rhoA": null
    },
    "A:1418": {
      "rhoB": null,
      "rhoA": null
    },
    "A:1419": {
      "rhoB": null,
      "rhoA": null
    },
    "A:1420": {
      "rhoB": null,
      "rhoA": null
    },
    "A:1421": {
      "rhoB": null,
      "rhoA": null
    },
    "A:1422": {
      "rhoB": null,
      "rhoA": null
    },
    "A:1423": {
      "rhoB": null,
      "rhoA": null
    },
    "A:1424": {
      "rhoB": null,
      "rhoA": null
    },
    "A:1425": {
      "rhoB": null,
      "rhoA": null
    },
    "A:1426": {
      "rhoB": null,
      "rhoA": null
    },
    "A:1427": {
      "rhoB": null,
      "rhoA": null
    },
    "A:1428": {
      "rhoB": null,
      "rhoA": null
    },
    "A:1429": {
      "rhoB": null,
      "rhoA": null
    },
    "A:1430": {
      "rhoB": null,
      "rhoA": null
    },
    "A:1431": {
      "rhoB": null,
      "rhoA": null
    },
    "A:1432": {
      "rhoB": null,
      "rhoA": null
    },
    "A:1433": {
      "rhoB": null,
      "rhoA": null
    },
    "A:1434": {
      "rhoB": null,
      "rhoA": null
    },
    "A:1435": {
      "rhoB": null,
      "rhoA": null
    },
    "A:1436": {
      "rhoB": null,
      "rhoA": null
    },
    "A:1437": {
      "rhoB": null,
      "rhoA": null
    },
    "A:1438": {
      "rhoB": null,
      "rhoA": null
    },
    "A:1439": {
      "rhoB": null,
      "rhoA": null
    },
    "A:1440": {
      "rhoB": null,
      "rhoA": null
    },
    "A:1441": {
      "rhoB": null,
      "rhoA": null
    },
    "A:1442": {
      "rhoB": null,
      "rhoA": null
    },
    "A:1443": {
      "rhoB": null,
      "rhoA": null
    },
    "A:1444": {
      "rhoB": null,
      "rhoA": null
    },
    "A:1445": {
      "rhoB": null,
      "rhoA": null
    },
    "A:1446": {
      "rhoB": null,
      "rhoA": null
    },
    "A:1447": {
      "rhoB": null,
      "rhoA": null
    },
    "A:1448": {
      "rhoB": null,
      "rhoA": null
    },
    "A:1449": {
      "rhoB": null,
      "rhoA": null
    },
    "A:1450": {
      "rhoB": null,
      "rhoA": null
    },
    "A:1451": {
      "rhoB": null,
      "rhoA": null
    },
    "A:1452": {
      "rhoB": null,
      "rhoA": null
    },
    "A:1453": {
      "rhoB": null,
      "rhoA": null
    },
    "A:1454": {
      "rhoB": null,
      "rhoA": null
    },
    "A:1455": {
      "rhoB": null,
      "rhoA": null
    },
    "A:1456": {
      "rhoB": null,
      "rhoA": null
    },
    "A:1457": {
      "rhoB": null,
      "rhoA": null
    },
    "A:1458": {
      "rhoB": null,
      "rhoA": null
    },
    "A:1459": {
      "rhoB": null,
      "rhoA": null
    },
    "A:1460": {
      "rhoB": null,
      "rhoA": null
    },
    "A:1461": {
      "rhoB": null,
      "rhoA": null
    },
    "A:1462": {
      "rhoB": null,
      "rhoA": null
    },
    "A:1463": {
      "rhoB": null,
      "rhoA": null
    },
    "A:1464": {
      "rhoB": null,
      "rhoA": null
    },
    "A:1465": {
      "rhoB": null,
      "rhoA": null
    },
    "A:1466": {
      "rhoB": null,
      "rhoA": null
    },
    "A:1467": {
      "rhoB": null,
      "rhoA": null
    },
    "A:1468": {
      "rhoB": null,
      "rhoA": null
    },
    "A:1469": {
      "rhoB": null,
      "rhoA": null
    },
    "A:1470": {
      "rhoB": null,
      "rhoA": null
    },
    "A:1471": {
      "rhoB": null,
      "rhoA": null
    },
    "A:1472": {
      "rhoB": null,
      "rhoA": null
    },
    "A:1473": {
      "rhoB": null,
      "rhoA": null
    },
    "A:1474": {
      "rhoB": null,
      "rhoA": null
    },
    "A:1475": {
      "rhoB": null,
      "rhoA": null
    },
    "A:1476": {
      "rhoB": null,
      "rhoA": null
    },
    "A:1477": {
      "rhoB": null,
      "rhoA": null
    },
    "A:1478": {
      "rhoB": null,
      "rhoA": null
    },
    "A:1479": {
      "rhoB": null,
      "rhoA": null
    },
    "A:1480": {
      "rhoB": null,
      "rhoA": null
    },
    "A:1481": {
      "rhoB": null,
      "rhoA": null
    },
    "A:1482": {
      "rhoB": null,
      "rhoA": null
    },
    "A:1483": {
      "rhoB": null,
      "rhoA": null
    },
    "A:1484": {
      "rhoB": null,
      "rhoA": null
    },
    "A:1485": {
      "rhoB": null,
      "rhoA": null
    },
    "A:1486": {
      "rhoB": null,
      "rhoA": null
    },
    "A:1487": {
      "rhoB": null,
      "rhoA": null
    },
    "A:1488": {
      "rhoB": null,
      "rhoA": null
    },
    "A:1489": {
      "rhoB": null,
      "rhoA": null
    },
    "A:1490": {
      "rhoB": null,
      "rhoA": null
    },
    "A:1491": {
      "rhoB": null,
      "rhoA": null
    },
    "A:1492": {
      "rhoB": null,
      "rhoA": null
    },
    "A:1493": {
      "rhoB": null,
      "rhoA": null
    },
    "A:1494": {
      "rhoB": null,
      "rhoA": null
    },
    "A:1495": {
      "rhoB": null,
      "rhoA": null
    },
    "A:1496": {
      "rhoB": null,
      "rhoA": null
    },
    "A:1497": {
      "rhoB": null,
      "rhoA": null
    },
    "A:1498": {
      "rhoB": null,
      "rhoA": null
    },
    "A:1499": {
      "rhoB": null,
      "rhoA": null
    },
    "A:1500": {
      "rhoB": null,
      "rhoA": null
    },
    "A:1501": {
      "rhoB": null,
      "rhoA": null
    },
    "A:1502": {
      "rhoB": null,
      "rhoA": null
    },
    "A:1503": {
      "rhoB": null,
      "rhoA": null
    },
    "A:1504": {
      "rhoB": null,
      "rhoA": null
    },
    "A:1505": {
      "rhoB": null,
      "rhoA": null
    },
    "A:1506": {
      "rhoB": null,
      "rhoA": null
    },
    "A:1507": {
      "rhoB": null,
      "rhoA": null
    },
    "A:1508": {
      "rhoB": null,
      "rhoA": null
    },
    "A:1509": {
      "rhoB": null,
      "rhoA": null
    },
    "A:1510": {
      "rhoB": null,
      "rhoA": null
    },
    "A:1511": {
      "rhoB": null,
      "rhoA": null
    },
    "A:1512": {
      "rhoB": null,
      "rhoA": null
    },
    "A:1513": {
      "rhoB": null,
      "rhoA": null
    },
    "A:1514": {
      "rhoB": null,
      "rhoA": null
    },
    "A:1515": {
      "rhoB": null,
      "rhoA": null
    },
    "A:1516": {
      "rhoB": null,
      "rhoA": null
    },
    "A:1517": {
      "rhoB": null,
      "rhoA": null
    },
    "A:1518": {
      "rhoB": null,
      "rhoA": null
    },
    "A:1519": {
      "rhoB": null,
      "rhoA": null
    },
    "A:1520": {
      "rhoB": null,
      "rhoA": null
    },
    "A:1521": {
      "rhoB": null,
      "rhoA": null
    },
    "A:1522": {
      "rhoB": null,
      "rhoA": null
    },
    "A:1523": {
      "rhoB": null,
      "rhoA": null
    },
    "A:1524": {
      "rhoB": null,
      "rhoA": null
    },
    "A:1525": {
      "rhoB": null,
      "rhoA": null
    },
    "A:1526": {
      "rhoB": null,
      "rhoA": null
    },
    "A:1527": {
      "rhoB": null,
      "rhoA": null
    },
    "A:1528": {
      "rhoB": null,
      "rhoA": null
    },
    "A:1529": {
      "rhoB": null,
      "rhoA": null
    },
    "A:1530": {
      "rhoB": null,
      "rhoA": null
    },
    "A:1531": {
      "rhoB": null,
      "rhoA": null
    },
    "A:1532": {
      "rhoB": null,
      "rhoA": null
    },
    "A:1533": {
      "rhoB": null,
      "rhoA": null
    },
    "A:1534": {
      "rhoB": null,
      "rhoA": null
    },
    "A:1535": {
      "rhoB": null,
      "rhoA": null
    },
    "A:1536": {
      "rhoB": null,
      "rhoA": null
    },
    "A:1537": {
      "rhoB": null,
      "rhoA": null
    },
    "A:1538": {
      "rhoB": null,
      "rhoA": null
    },
    "A:1539": {
      "rhoB": null,
      "rhoA": null
    },
    "A:1540": {
      "rhoB": null,
      "rhoA": null
    },
    "A:1541": {
      "rhoB": null,
      "rhoA": null
    },
    "A:1542": {
      "rhoB": null,
      "rhoA": null
    },
    "A:1543": {
      "rhoB": null,
      "rhoA": null
    },
    "A:1544": {
      "rhoB": null,
      "rhoA": null
    },
    "A:1545": {
      "rhoB": null,
      "rhoA": null
    },
    "A:1546": {
      "rhoB": null,
      "rhoA": null
    },
    "A:1547": {
      "rhoB": null,
      "rhoA": null
    },
    "A:1548": {
      "rhoB": null,
      "rhoA": null
    },
    "A:1549": {
      "rhoB": null,
      "rhoA": null
    },
    "A:1550": {
      "rhoB": null,
      "rhoA": null
    },
    "A:1551": {
      "rhoB": null,
      "rhoA": null
    },
    "A:1552": {
      "rhoB": null,
      "rhoA": null
    },
    "A:1553": {
      "rhoB": null,
      "rhoA": null
    },
    "A:1554": {
      "rhoB": null,
      "rhoA": null
    },
    "A:1555": {
      "rhoB": null,
      "rhoA": null
    },
    "A:1556": {
      "rhoB": null,
      "rhoA": null
    },
    "A:1557": {
      "rhoB": null,
      "rhoA": null
    },
    "A:1558": {
      "rhoB": null,
      "rhoA": null
    },
    "A:1559": {
      "rhoB": null,
      "rhoA": null
    },
    "A:1560": {
      "rhoB": null,
      "rhoA": null
    },
    "A:1561": {
      "rhoB": null,
      "rhoA": null
    },
    "A:1562": {
      "rhoB": null,
      "rhoA": null
    },
    "A:1563": {
      "rhoB": null,
      "rhoA": null
    },
    "A:1564": {
      "rhoB": null,
      "rhoA": null
    },
    "A:1565": {
      "rhoB": null,
      "rhoA": null
    },
    "A:1566": {
      "rhoB": null,
      "rhoA": null
    },
    "A:1567": {
      "rhoB": null,
      "rhoA": null
    },
    "A:1568": {
      "rhoB": null,
      "rhoA": null
    },
    "A:1569": {
      "rhoB": null,
      "rhoA": null
    },
    "A:1570": {
      "rhoB": null,
      "rhoA": null
    },
    "A:1571": {
      "rhoB": null,
      "rhoA": null
    },
    "A:1572": {
      "rhoB": null,
      "rhoA": null
    },
    "A:1573": {
      "rhoB": null,
      "rhoA": null
    },
    "A:1574": {
      "rhoB": null,
      "rhoA": null
    },
    "A:1575": {
      "rhoB": null,
      "rhoA": null
    },
    "A:1576": {
      "rhoB": null,
      "rhoA": null
    },
    "A:1577": {
      "rhoB": null,
      "rhoA": null
    },
    "A:1578": {
      "rhoB": null,
      "rhoA": null
    },
    "A:1579": {
      "rhoB": null,
      "rhoA": null
    },
    "A:1580": {
      "rhoB": null,
      "rhoA": null
    },
    "A:1581": {
      "rhoB": null,
      "rhoA": null
    },
    "A:1582": {
      "rhoB": null,
      "rhoA": null
    },
    "A:1583": {
      "rhoB": null,
      "rhoA": null
    },
    "A:1584": {
      "rhoB": null,
      "rhoA": null
    },
    "A:1585": {
      "rhoB": null,
      "rhoA": null
    },
    "A:1586": {
      "rhoB": null,
      "rhoA": null
    },
    "A:1587": {
      "rhoB": null,
      "rhoA": null
    },
    "A:1588": {
      "rhoB": null,
      "rhoA": null
    },
    "A:1589": {
      "rhoB": null,
      "rhoA": null
    },
    "A:1590": {
      "rhoB": null,
      "rhoA": null
    },
    "A:1591": {
      "rhoB": null,
      "rhoA": null
    },
    "A:1592": {
      "rhoB": null,
      "rhoA": null
    },
    "A:1593": {
      "rhoB": null,
      "rhoA": null
    },
    "A:1594": {
      "rhoB": null,
      "rhoA": null
    },
    "A:1595": {
      "rhoB": null,
      "rhoA": null
    },
    "A:1596": {
      "rhoB": null,
      "rhoA": null
    },
    "A:1597": {
      "rhoB": null,
      "rhoA": null
    },
    "A:1598": {
      "rhoB": null,
      "rhoA": null
    },
    "A:1599": {
      "rhoB": null,
      "rhoA": null
    },
    "A:1600": {
      "rhoB": null,
      "rhoA": null
    },
    "A:1601": {
      "rhoB": null,
      "rhoA": null
    },
    "A:1602": {
      "rhoB": null,
      "rhoA": null
    },
    "A:1603": {
      "rhoB": null,
      "rhoA": null
    },
    "A:1604": {
      "rhoB": null,
      "rhoA": null
    },
    "A:1605": {
      "rhoB": null,
      "rhoA": null
    },
    "A:1606": {
      "rhoB": null,
      "rhoA": null
    },
    "A:1607": {
      "rhoB": null,
      "rhoA": null
    },
    "A:1608": {
      "rhoB": null,
      "rhoA": null
    },
    "A:1609": {
      "rhoB": null,
      "rhoA": null
    },
    "A:1610": {
      "rhoB": null,
      "rhoA": null
    },
    "A:1611": {
      "rhoB": null,
      "rhoA": null
    },
    "A:1612": {
      "rhoB": null,
      "rhoA": null
    },
    "A:1613": {
      "rhoB": null,
      "rhoA": null
    },
    "A:1614": {
      "rhoB": null,
      "rhoA": null
    },
    "A:1615": {
      "rhoB": null,
      "rhoA": null
    },
    "A:1616": {
      "rhoB": null,
      "rhoA": null
    },
    "A:1617": {
      "rhoB": null,
      "rhoA": null
    },
    "A:1618": {
      "rhoB": null,
      "rhoA": null
    },
    "A:1619": {
      "rhoB": null,
      "rhoA": null
    },
    "A:1620": {
      "rhoB": null,
      "rhoA": null
    },
    "A:1621": {
      "rhoB": null,
      "rhoA": null
    },
    "A:1622": {
      "rhoB": null,
      "rhoA": null
    },
    "A:1623": {
      "rhoB": null,
      "rhoA": null
    },
    "A:1624": {
      "rhoB": null,
      "rhoA": null
    },
    "A:1625": {
      "rhoB": null,
      "rhoA": null
    },
    "A:1626": {
      "rhoB": null,
      "rhoA": null
    },
    "A:1627": {
      "rhoB": null,
      "rhoA": null
    },
    "A:1628": {
      "rhoB": null,
      "rhoA": null
    },
    "A:1629": {
      "rhoB": null,
      "rhoA": null
    },
    "A:1630": {
      "rhoB": null,
      "rhoA": null
    },
    "A:1631": {
      "rhoB": null,
      "rhoA": null
    },
    "A:1632": {
      "rhoB": null,
      "rhoA": null
    },
    "A:1633": {
      "rhoB": null,
      "rhoA": null
    },
    "A:1634": {
      "rhoB": null,
      "rhoA": null
    },
    "A:1635": {
      "rhoB": null,
      "rhoA": null
    },
    "A:1636": {
      "rhoB": null,
      "rhoA": null
    },
    "A:1637": {
      "rhoB": null,
      "rhoA": null
    },
    "A:1638": {
      "rhoB": null,
      "rhoA": null
    },
    "A:1639": {
      "rhoB": null,
      "rhoA": null
    },
    "A:1640": {
      "rhoB": null,
      "rhoA": null
    },
    "A:1641": {
      "rhoB": null,
      "rhoA": null
    },
    "A:1642": {
      "rhoB": null,
      "rhoA": null
    },
    "A:1643": {
      "rhoB": null,
      "rhoA": null
    },
    "A:1644": {
      "rhoB": null,
      "rhoA": null
    },
    "A:1645": {
      "rhoB": null,
      "rhoA": null
    },
    "A:1646": {
      "rhoB": null,
      "rhoA": null
    },
    "A:1647": {
      "rhoB": null,
      "rhoA": null
    },
    "A:1648": {
      "rhoB": null,
      "rhoA": null
    },
    "A:1649": {
      "rhoB": null,
      "rhoA": null
    },
    "A:1650": {
      "rhoB": null,
      "rhoA": null
    },
    "A:1651": {
      "rhoB": null,
      "rhoA": null
    },
    "A:1652": {
      "rhoB": null,
      "rhoA": null
    },
    "A:1653": {
      "rhoB": null,
      "rhoA": null
    },
    "A:1654": {
      "rhoB": null,
      "rhoA": null
    },
    "A:1655": {
      "rhoB": null,
      "rhoA": null
    },
    "A:1656": {
      "rhoB": null,
      "rhoA": null
    },
    "A:1657": {
      "rhoB": null,
      "rhoA": null
    },
    "A:1658": {
      "rhoB": null,
      "rhoA": null
    },
    "A:1659": {
      "rhoB": null,
      "rhoA": null
    },
    "A:1660": {
      "rhoB": null,
      "rhoA": null
    },
    "A:1661": {
      "rhoB": null,
      "rhoA": null
    },
    "A:1662": {
      "rhoB": null,
      "rhoA": null
    },
    "A:1663": {
      "rhoB": null,
      "rhoA": null
    },
    "A:1664": {
      "rhoB": null,
      "rhoA": null
    },
    "A:1665": {
      "rhoB": null,
      "rhoA": null
    },
    "A:1666": {
      "rhoB": null,
      "rhoA": null
    },
    "A:1667": {
      "rhoB": null,
      "rhoA": null
    },
    "A:1668": {
      "rhoB": null,
      "rhoA": null
    },
    "A:1669": {
      "rhoB": null,
      "rhoA": null
    },
    "A:1670": {
      "rhoB": null,
      "rhoA": null
    },
    "A:1671": {
      "rhoB": null,
      "rhoA": null
    },
    "A:1672": {
      "rhoB": null,
      "rhoA": null
    },
    "A:1673": {
      "rhoB": null,
      "rhoA": null
    },
    "A:1674": {
      "rhoB": null,
      "rhoA": null
    },
    "A:1675": {
      "rhoB": null,
      "rhoA": null
    },
    "A:1676": {
      "rhoB": null,
      "rhoA": null
    },
    "A:1677": {
      "rhoB": null,
      "rhoA": null
    },
    "A:1678": {
      "rhoB": null,
      "rhoA": null
    },
    "A:1679": {
      "rhoB": null,
      "rhoA": null
    },
    "A:1680": {
      "rhoB": null,
      "rhoA": null
    },
    "A:1681": {
      "rhoB": null,
      "rhoA": null
    },
    "A:1682": {
      "rhoB": null,
      "rhoA": null
    },
    "A:1683": {
      "rhoB": null,
      "rhoA": null
    },
    "A:1684": {
      "rhoB": null,
      "rhoA": null
    },
    "A:1685": {
      "rhoB": null,
      "rhoA": null
    },
    "A:1686": {
      "rhoB": null,
      "rhoA": null
    },
    "A:1687": {
      "rhoB": null,
      "rhoA": null
    },
    "A:1688": {
      "rhoB": null,
      "rhoA": null
    },
    "A:1689": {
      "rhoB": null,
      "rhoA": null
    },
    "A:1690": {
      "rhoB": null,
      "rhoA": null
    },
    "A:1691": {
      "rhoB": null,
      "rhoA": null
    },
    "A:1692": {
      "rhoB": null,
      "rhoA": null
    },
    "A:1693": {
      "rhoB": null,
      "rhoA": null
    },
    "A:1694": {
      "rhoB": null,
      "rhoA": null
    },
    "A:1695": {
      "rhoB": null,
      "rhoA": null
    },
    "A:1696": {
      "rhoB": null,
      "rhoA": null
    },
    "A:1697": {
      "rhoB": null,
      "rhoA": null
    },
    "A:1698": {
      "rhoB": null,
      "rhoA": null
    },
    "A:1699": {
      "rhoB": null,
      "rhoA": null
    },
    "A:1700": {
      "rhoB": null,
      "rhoA": null
    },
    "A:1701": {
      "rhoB": null,
      "rhoA": null
    },
    "A:1702": {
      "rhoB": null,
      "rhoA": null
    },
    "A:1703": {
      "rhoB": null,
      "rhoA": null
    },
    "A:1704": {
      "rhoB": null,
      "rhoA": null
    },
    "A:1705": {
      "rhoB": null,
      "rhoA": null
    },
    "A:1706": {
      "rhoB": null,
      "rhoA": null
    },
    "A:1707": {
      "rhoB": null,
      "rhoA": null
    },
    "A:1708": {
      "rhoB": null,
      "rhoA": null
    },
    "A:1709": {
      "rhoB": null,
      "rhoA": null
    },
    "A:1710": {
      "rhoB": null,
      "rhoA": null
    },
    "A:1711": {
      "rhoB": null,
      "rhoA": null
    },
    "A:1712": {
      "rhoB": null,
      "rhoA": null
    },
    "A:1713": {
      "rhoB": null,
      "rhoA": null
    },
    "A:1714": {
      "rhoB": null,
      "rhoA": null
    },
    "A:1715": {
      "rhoB": null,
      "rhoA": null
    },
    "A:1716": {
      "rhoB": null,
      "rhoA": null
    },
    "A:1717": {
      "rhoB": null,
      "rhoA": null
    },
    "A:1718": {
      "rhoB": null,
      "rhoA": null
    },
    "A:1719": {
      "rhoB": null,
      "rhoA": null
    },
    "A:1720": {
      "rhoB": null,
      "rhoA": null
    },
    "A:1721": {
      "rhoB": null,
      "rhoA": null
    },
    "A:1722": {
      "rhoB": null,
      "rhoA": null
    },
    "A:1723": {
      "rhoB": null,
      "rhoA": null
    },
    "A:1724": {
      "rhoB": null,
      "rhoA": null
    },
    "A:1725": {
      "rhoB": null,
      "rhoA": null
    },
    "A:1726": {
      "rhoB": null,
      "rhoA": null
    },
    "A:1727": {
      "rhoB": null,
      "rhoA": null
    },
    "A:1728": {
      "rhoB": null,
      "rhoA": null
    },
    "A:1729": {
      "rhoB": null,
      "rhoA": null
    },
    "A:1730": {
      "rhoB": null,
      "rhoA": null
    },
    "A:1731": {
      "rhoB": null,
      "rhoA": null
    },
    "A:1732": {
      "rhoB": null,
      "rhoA": null
    },
    "A:1733": {
      "rhoB": null,
      "rhoA": null
    },
    "A:1734": {
      "rhoB": null,
      "rhoA": null
    },
    "A:1735": {
      "rhoB": null,
      "rhoA": null
    },
    "A:1736": {
      "rhoB": null,
      "rhoA": null
    },
    "A:1737": {
      "rhoB": null,
      "rhoA": null
    },
    "A:1738": {
      "rhoB": null,
      "rhoA": null
    },
    "A:1739": {
      "rhoB": null,
      "rhoA": null
    },
    "A:1740": {
      "rhoB": null,
      "rhoA": null
    },
    "A:1741": {
      "rhoB": null,
      "rhoA": null
    },
    "A:1742": {
      "rhoB": null,
      "rhoA": null
    },
    "A:1743": {
      "rhoB": null,
      "rhoA": null
    },
    "A:1744": {
      "rhoB": null,
      "rhoA": null
    },
    "A:1745": {
      "rhoB": null,
      "rhoA": null
    },
    "A:1746": {
      "rhoB": null,
      "rhoA": null
    },
    "A:1747": {
      "rhoB": null,
      "rhoA": null
    },
    "A:1748": {
      "rhoB": null,
      "rhoA": null
    },
    "A:1749": {
      "rhoB": null,
      "rhoA": null
    },
    "A:1750": {
      "rhoB": null,
      "rhoA": null
    },
    "A:1751": {
      "rhoB": null,
      "rhoA": null
    },
    "A:1752": {
      "rhoB": null,
      "rhoA": null
    },
    "A:1753": {
      "rhoB": null,
      "rhoA": null
    },
    "A:1754": {
      "rhoB": null,
      "rhoA": null
    },
    "A:1755": {
      "rhoB": null,
      "rhoA": null
    },
    "A:1756": {
      "rhoB": null,
      "rhoA": null
    },
    "A:1757": {
      "rhoB": null,
      "rhoA": null
    },
    "A:1758": {
      "rhoB": null,
      "rhoA": null
    },
    "A:1759": {
      "rhoB": null,
      "rhoA": null
    },
    "A:1760": {
      "rhoB": null,
      "rhoA": null
    },
    "A:1761": {
      "rhoB": null,
      "rhoA": null
    },
    "A:1762": {
      "rhoB": null,
      "rhoA": null
    },
    "A:1763": {
      "rhoB": null,
      "rhoA": null
    },
    "A:1764": {
      "rhoB": null,
      "rhoA": null
    },
    "A:1765": {
      "rhoB": null,
      "rhoA": null
    },
    "A:1766": {
      "rhoB": null,
      "rhoA": null
    },
    "A:1767": {
      "rhoB": null,
      "rhoA": null
    },
    "A:1768": {
      "rhoB": null,
      "rhoA": null
    },
    "A:1769": {
      "rhoB": null,
      "rhoA": null
    },
    "A:1770": {
      "rhoB": null,
      "rhoA": null
    },
    "A:1771": {
      "rhoB": null,
      "rhoA": null
    },
    "A:1772": {
      "rhoB": null,
      "rhoA": null
    },
    "A:1773": {
      "rhoB": null,
      "rhoA": null
    },
    "A:1774": {
      "rhoB": null,
      "rhoA": null
    },
    "A:1775": {
      "rhoB": null,
      "rhoA": null
    },
    "A:1776": {
      "rhoB": null,
      "rhoA": null
    },
    "A:1777": {
      "rhoB": null,
      "rhoA": null
    },
    "A:1778": {
      "rhoB": null,
      "rhoA": null
    },
    "A:1779": {
      "rhoB": null,
      "rhoA": null
    },
    "A:1780": {
      "rhoB": null,
      "rhoA": null
    },
    "A:1781": {
      "rhoB": null,
      "rhoA": null
    },
    "A:1782": {
      "rhoB": null,
      "rhoA": null
    },
    "A:1783": {
      "rhoB": null,
      "rhoA": null
    },
    "A:1784": {
      "rhoB": null,
      "rhoA": null
    },
    "A:1785": {
      "rhoB": null,
      "rhoA": null
    },
    "A:1786": {
      "rhoB": null,
      "rhoA": null
    },
    "A:1787": {
      "rhoB": null,
      "rhoA": null
    },
    "A:1788": {
      "rhoB": null,
      "rhoA": null
    },
    "A:1789": {
      "rhoB": null,
      "rhoA": null
    },
    "A:1790": {
      "rhoB": null,
      "rhoA": null
    },
    "A:1791": {
      "rhoB": null,
      "rhoA": null
    },
    "A:1792": {
      "rhoB": null,
      "rhoA": null
    },
    "A:1793": {
      "rhoB": null,
      "rhoA": null
    },
    "A:1794": {
      "rhoB": null,
      "rhoA": null
    },
    "A:1795": {
      "rhoB": null,
      "rhoA": null
    },
    "A:1796": {
      "rhoB": null,
      "rhoA": null
    },
    "A:1797": {
      "rhoB": null,
      "rhoA": null
    },
    "A:1798": {
      "rhoB": null,
      "rhoA": null
    },
    "A:1799": {
      "rhoB": null,
      "rhoA": null
    },
    "A:1800": {
      "rhoB": null,
      "rhoA": null
    },
    "A:1801": {
      "rhoB": null,
      "rhoA": null
    },
    "A:1802": {
      "rhoB": null,
      "rhoA": null
    },
    "A:1803": {
      "rhoB": null,
      "rhoA": null
    },
    "A:1804": {
      "rhoB": null,
      "rhoA": null
    },
    "A:1805": {
      "rhoB": null,
      "rhoA": null
    },
    "A:1806": {
      "rhoB": null,
      "rhoA": null
    },
    "A:1807": {
      "rhoB": null,
      "rhoA": null
    },
    "A:1808": {
      "rhoB": null,
      "rhoA": null
    },
    "A:1809": {
      "rhoB": null,
      "rhoA": null
    },
    "A:1810": {
      "rhoB": null,
      "rhoA": null
    },
    "A:1811": {
      "rhoB": null,
      "rhoA": null
    },
    "A:1812": {
      "rhoB": null,
      "rhoA": null
    },
    "A:1813": {
      "rhoB": null,
      "rhoA": null
    },
    "A:1814": {
      "rhoB": null,
      "rhoA": null
    },
    "A:1815": {
      "rhoB": null,
      "rhoA": null
    },
    "A:1816": {
      "rhoB": null,
      "rhoA": null
    },
    "A:1817": {
      "rhoB": null,
      "rhoA": null
    },
    "A:1818": {
      "rhoB": null,
      "rhoA": null
    },
    "A:1819": {
      "rhoB": null,
      "rhoA": null
    },
    "A:1820": {
      "rhoB": null,
      "rhoA": null
    },
    "A:1821": {
      "rhoB": null,
      "rhoA": null
    },
    "A:1822": {
      "rhoB": null,
      "rhoA": null
    },
    "A:1823": {
      "rhoB": null,
      "rhoA": null
    },
    "A:1824": {
      "rhoB": null,
      "rhoA": null
    },
    "A:1825": {
      "rhoB": null,
      "rhoA": null
    },
    "A:1826": {
      "rhoB": null,
      "rhoA": null
    },
    "A:1827": {
      "rhoB": null,
      "rhoA": null
    },
    "A:1828": {
      "rhoB": null,
      "rhoA": null
    },
    "A:1829": {
      "rhoB": null,
      "rhoA": null
    },
    "A:1830": {
      "rhoB": null,
      "rhoA": null
    },
    "A:1831": {
      "rhoB": null,
      "rhoA": null
    },
    "A:1832": {
      "rhoB": null,
      "rhoA": null
    },
    "A:1833": {
      "rhoB": null,
      "rhoA": null
    },
    "A:1834": {
      "rhoB": null,
      "rhoA": null
    },
    "A:1835": {
      "rhoB": null,
      "rhoA": null
    },
    "A:1836": {
      "rhoB": null,
      "rhoA": null
    },
    "A:1837": {
      "rhoB": null,
      "rhoA": null
    },
    "A:1838": {
      "rhoB": null,
      "rhoA": null
    },
    "A:1839": {
      "rhoB": null,
      "rhoA": null
    },
    "A:1840": {
      "rhoB": null,
      "rhoA": null
    },
    "A:1841": {
      "rhoB": null,
      "rhoA": null
    },
    "A:1842": {
      "rhoB": null,
      "rhoA": null
    },
    "A:1843": {
      "rhoB": null,
      "rhoA": null
    },
    "A:1844": {
      "rhoB": null,
      "rhoA": null
    },
    "A:1845": {
      "rhoB": null,
      "rhoA": null
    },
    "A:1846": {
      "rhoB": null,
      "rhoA": null
    },
    "A:1847": {
      "rhoB": null,
      "rhoA": null
    },
    "A:1848": {
      "rhoB": null,
      "rhoA": null
    },
    "A:1849": {
      "rhoB": null,
      "rhoA": null
    },
    "A:1850": {
      "rhoB": null,
      "rhoA": null
    },
    "A:1851": {
      "rhoB": null,
      "rhoA": null
    },
    "A:1852": {
      "rhoB": null,
      "rhoA": null
    },
    "A:1853": {
      "rhoB": null,
      "rhoA": null
    },
    "A:1854": {
      "rhoB": null,
      "rhoA": null
    },
    "A:1855": {
      "rhoB": null,
      "rhoA": null
    },
    "A:1856": {
      "rhoB": null,
      "rhoA": null
    },
    "A:1857": {
      "rhoB": null,
      "rhoA": null
    },
    "A:1858": {
      "rhoB": null,
      "rhoA": null
    },
    "A:1859": {
      "rhoB": null,
      "rhoA": null
    },
    "A:1860": {
      "rhoB": null,
      "rhoA": null
    },
    "A:1861": {
      "rhoB": null,
      "rhoA": null
    },
    "A:1862": {
      "rhoB": null,
      "rhoA": null
    },
    "A:1863": {
      "rhoB": null,
      "rhoA": null
    },
    "A:1864": {
      "rhoB": null,
      "rhoA": null
    },
    "A:1865": {
      "rhoB": null,
      "rhoA": null
    },
    "A:1866": {
      "rhoB": null,
      "rhoA": null
    },
    "A:1867": {
      "rhoB": null,
      "rhoA": null
    },
    "A:1868": {
      "rhoB": null,
      "rhoA": null
    },
    "A:1869": {
      "rhoB": null,
      "rhoA": null
    },
    "A:1870": {
      "rhoB": null,
      "rhoA": null
    },
    "A:1871": {
      "rhoB": null,
      "rhoA": null
    },
    "A:1872": {
      "rhoB": null,
      "rhoA": null
    },
    "A:1873": {
      "rhoB": null,
      "rhoA": null
    },
    "A:1874": {
      "rhoB": null,
      "rhoA": null
    },
    "A:1875": {
      "rhoB": null,
      "rhoA": null
    },
    "A:1876": {
      "rhoB": null,
      "rhoA": null
    },
    "A:1877": {
      "rhoB": null,
      "rhoA": null
    },
    "A:1878": {
      "rhoB": null,
      "rhoA": null
    },
    "A:1879": {
      "rhoB": null,
      "rhoA": null
    },
    "A:1880": {
      "rhoB": null,
      "rhoA": null
    },
    "A:1881": {
      "rhoB": null,
      "rhoA": null
    },
    "A:1882": {
      "rhoB": null,
      "rhoA": null
    },
    "A:1883": {
      "rhoB": null,
      "rhoA": null
    },
    "A:1884": {
      "rhoB": null,
      "rhoA": null
    },
    "A:1885": {
      "rhoB": null,
      "rhoA": null
    },
    "A:1886": {
      "rhoB": null,
      "rhoA": null
    },
    "A:1887": {
      "rhoB": null,
      "rhoA": null
    },
    "A:1888": {
      "rhoB": null,
      "rhoA": null
    },
    "A:1889": {
      "rhoB": null,
      "rhoA": null
    },
    "A:1890": {
      "rhoB": null,
      "rhoA": null
    },
    "A:1891": {
      "rhoB": null,
      "rhoA": null
    },
    "A:1892": {
      "rhoB": null,
      "rhoA": null
    },
    "A:1893": {
      "rhoB": null,
      "rhoA": null
    },
    "A:1894": {
      "rhoB": null,
      "rhoA": null
    },
    "A:1895": {
      "rhoB": null,
      "rhoA": null
    },
    "A:1896": {
      "rhoB": null,
      "rhoA": null
    },
    "A:1897": {
      "rhoB": null,
      "rhoA": null
    },
    "A:1898": {
      "rhoB": null,
      "rhoA": null
    },
    "A:1899": {
      "rhoB": null,
      "rhoA": null
    },
    "A:1900": {
      "rhoB": null,
      "rhoA": null
    },
    "A:1901": {
      "rhoB": null,
      "rhoA": null
    },
    "A:1902": {
      "rhoB": null,
      "rhoA": null
    },
    "A:1903": {
      "rhoB": null,
      "rhoA": null
    },
    "A:1904": {
      "rhoB": null,
      "rhoA": null
    },
    "A:1905": {
      "rhoB": null,
      "rhoA": null
    },
    "A:1906": {
      "rhoB": null,
      "rhoA": null
    },
    "A:1907": {
      "rhoB": null,
      "rhoA": null
    },
    "A:1908": {
      "rhoB": null,
      "rhoA": null
    },
    "A:1909": {
      "rhoB": null,
      "rhoA": null
    },
    "A:1910": {
      "rhoB": null,
      "rhoA": null
    },
    "A:1911": {
      "rhoB": null,
      "rhoA": null
    },
    "A:1912": {
      "rhoB": null,
      "rhoA": null
    },
    "A:1913": {
      "rhoB": null,
      "rhoA": null
    },
    "A:1914": {
      "rhoB": null,
      "rhoA": null
    },
    "A:1915": {
      "rhoB": null,
      "rhoA": null
    },
    "A:1916": {
      "rhoB": null,
      "rhoA": null
    },
    "A:1917": {
      "rhoB": null,
      "rhoA": null
    },
    "A:1918": {
      "rhoB": null,
      "rhoA": null
    },
    "A:1919": {
      "rhoB": null,
      "rhoA": null
    },
    "A:1920": {
      "rhoB": null,
      "rhoA": null
    },
    "A:1921": {
      "rhoB": null,
      "rhoA": null
    },
    "A:1922": {
      "rhoB": null,
      "rhoA": null
    },
    "A:1923": {
      "rhoB": null,
      "rhoA": null
    },
    "A:1924": {
      "rhoB": null,
      "rhoA": null
    },
    "A:1925": {
      "rhoB": null,
      "rhoA": null
    },
    "A:1926": {
      "rhoB": null,
      "rhoA": null
    },
    "A:1927": {
      "rhoB": null,
      "rhoA": null
    },
    "A:1928": {
      "rhoB": null,
      "rhoA": null
    },
    "A:1929": {
      "rhoB": null,
      "rhoA": null
    },
    "A:1930": {
      "rhoB": null,
      "rhoA": null
    },
    "A:1931": {
      "rhoB": null,
      "rhoA": null
    },
    "A:1932": {
      "rhoB": null,
      "rhoA": null
    },
    "A:1933": {
      "rhoB": null,
      "rhoA": null
    },
    "A:1934": {
      "rhoB": null,
      "rhoA": null
    },
    "A:1935": {
      "rhoB": null,
      "rhoA": null
    },
    "A:1936": {
      "rhoB": null,
      "rhoA": null
    },
    "A:1937": {
      "rhoB": null,
      "rhoA": null
    },
    "A:1938": {
      "rhoB": null,
      "rhoA": null
    },
    "A:1939": {
      "rhoB": null,
      "rhoA": null
    },
    "A:1940": {
      "rhoB": null,
      "rhoA": null
    },
    "A:1941": {
      "rhoB": null,
      "rhoA": null
    },
    "A:1942": {
      "rhoB": null,
      "rhoA": null
    },
    "A:1943": {
      "rhoB": null,
      "rhoA": null
    },
    "A:1944": {
      "rhoB": null,
      "rhoA": null
    },
    "A:1945": {
      "rhoB": null,
      "rhoA": null
    },
    "A:1946": {
      "rhoB": null,
      "rhoA": null
    },
    "A:1947": {
      "rhoB": null,
      "rhoA": null
    },
    "A:1948": {
      "rhoB": null,
      "rhoA": null
    },
    "A:1949": {
      "rhoB": null,
      "rhoA": null
    },
    "A:1950": {
      "rhoB": null,
      "rhoA": null
    },
    "A:1951": {
      "rhoB": null,
      "rhoA": null
    },
    "A:1952": {
      "rhoB": null,
      "rhoA": null
    },
    "A:1953": {
      "rhoB": null,
      "rhoA": null
    },
    "A:1954": {
      "rhoB": null,
      "rhoA": null
    },
    "A:1955": {
      "rhoB": null,
      "rhoA": null
    },
    "A:1956": {
      "rhoB": null,
      "rhoA": null
    },
    "A:1957": {
      "rhoB": null,
      "rhoA": null
    },
    "A:1958": {
      "rhoB": null,
      "rhoA": null
    },
    "A:1959": {
      "rhoB": null,
      "rhoA": null
    },
    "A:1960": {
      "rhoB": null,
      "rhoA": null
    },
    "A:1961": {
      "rhoB": null,
      "rhoA": null
    },
    "A:1962": {
      "rhoB": null,
      "rhoA": null
    },
    "A:1963": {
      "rhoB": null,
      "rhoA": null
    },
    "A:1964": {
      "rhoB": null,
      "rhoA": null
    },
    "A:1965": {
      "rhoB": null,
      "rhoA": null
    },
    "A:1966": {
      "rhoB": null,
      "rhoA": null
    },
    "A:1967": {
      "rhoB": null,
      "rhoA": null
    },
    "A:1968": {
      "rhoB": null,
      "rhoA": null
    },
    "A:1969": {
      "rhoB": null,
      "rhoA": null
    },
    "A:1970": {
      "rhoB": null,
      "rhoA": null
    },
    "A:1971": {
      "rhoB": null,
      "rhoA": null
    },
    "A:1972": {
      "rhoB": null,
      "rhoA": null
    },
    "A:1973": {
      "rhoB": null,
      "rhoA": null
    },
    "A:1974": {
      "rhoB": null,
      "rhoA": null
    },
    "A:1975": {
      "rhoB": null,
      "rhoA": null
    },
    "A:1976": {
      "rhoB": null,
      "rhoA": null
    },
    "A:1977": {
      "rhoB": null,
      "rhoA": null
    },
    "A:1978": {
      "rhoB": null,
      "rhoA": null
    },
    "A:1979": {
      "rhoB": null,
      "rhoA": null
    },
    "A:1980": {
      "rhoB": null,
      "rhoA": null
    },
    "A:1981": {
      "rhoB": null,
      "rhoA": null
    },
    "A:1982": {
      "rhoB": null,
      "rhoA": null
    },
    "A:1983": {
      "rhoB": null,
      "rhoA": null
    },
    "A:1984": {
      "rhoB": null,
      "rhoA": null
    },
    "A:1985": {
      "rhoB": null,
      "rhoA": null
    },
    "A:1986": {
      "rhoB": null,
      "rhoA": null
    },
    "A:1987": {
      "rhoB": null,
      "rhoA": null
    },
    "A:1988": {
      "rhoB": null,
      "rhoA": null
    },
    "A:1989": {
      "rhoB": null,
      "rhoA": null
    },
    "A:1990": {
      "rhoB": null,
      "rhoA": null
    },
    "A:1991": {
      "rhoB": null,
      "rhoA": null
    },
    "A:1992": {
      "rhoB": null,
      "rhoA": null
    },
    "A:1993": {
      "rhoB": null,
      "rhoA": null
    },
    "A:1994": {
      "rhoB": null,
      "rhoA": null
    },
    "A:1995": {
      "rhoB": null,
      "rhoA": null
    },
    "A:1996": {
      "rhoB": null,
      "rhoA": null
    },
    "A:1997": {
      "rhoB": null,
      "rhoA": null
    },
    "A:1998": {
      "rhoB": null,
      "rhoA": null
    },
    "A:1999": {
      "rhoB": null,
      "rhoA": null
    },
    "A:2000": {
      "rhoB": null,
      "rhoA": null
    },
    "A:2001": {
      "rhoB": null,
      "rhoA": null
    },
    "A:2002": {
      "rhoB": null,
      "rhoA": null
    },
    "A:2003": {
      "rhoB": null,
      "rhoA": null
    },
    "A:2004": {
      "rhoB": null,
      "rhoA": null
    },
    "A:2005": {
      "rhoB": null,
      "rhoA": null
    },
    "A:2006": {
      "rhoB": null,
      "rhoA": null
    },
    "A:2007": {
      "rhoB": null,
      "rhoA": null
    },
    "A:2008": {
      "rhoB": null,
      "rhoA": null
    },
    "A:2009": {
      "rhoB": null,
      "rhoA": null
    },
    "A:2010": {
      "rhoB": null,
      "rhoA": null
    },
    "A:2011": {
      "rhoB": null,
      "rhoA": null
    },
    "A:2012": {
      "rhoB": null,
      "rhoA": null
    },
    "A:2013": {
      "rhoB": null,
      "rhoA": null
    },
    "A:2014": {
      "rhoB": null,
      "rhoA": null
    },
    "A:2015": {
      "rhoB": null,
      "rhoA": null
    },
    "A:2016": {
      "rhoB": null,
      "rhoA": null
    },
    "A:2017": {
      "rhoB": null,
      "rhoA": null
    },
    "A:2018": {
      "rhoB": null,
      "rhoA": null
    },
    "A:2019": {
      "rhoB": null,
      "rhoA": null
    },
    "A:2020": {
      "rhoB": null,
      "rhoA": null
    },
    "A:2021": {
      "rhoB": null,
      "rhoA": null
    },
    "A:2022": {
      "rhoB": null,
      "rhoA": null
    },
    "A:2023": {
      "rhoB": null,
      "rhoA": null
    },
    "A:2024": {
      "rhoB": null,
      "rhoA": null
    },
    "A:2025": {
      "rhoB": null,
      "rhoA": null
    },
    "A:2026": {
      "rhoB": null,
      "rhoA": null
    },
    "A:2027": {
      "rhoB": null,
      "rhoA": null
    },
    "A:2028": {
      "rhoB": null,
      "rhoA": null
    },
    "A:2029": {
      "rhoB": null,
      "rhoA": null
    },
    "A:2030": {
      "rhoB": null,
      "rhoA": null
    },
    "A:2031": {
      "rhoB": null,
      "rhoA": null
    },
    "A:2032": {
      "rhoB": null,
      "rhoA": null
    },
    "A:2033": {
      "rhoB": null,
      "rhoA": null
    },
    "A:2034": {
      "rhoB": null,
      "rhoA": null
    },
    "A:2035": {
      "rhoB": null,
      "rhoA": null
    },
    "A:2036": {
      "rhoB": null,
      "rhoA": null
    },
    "A:2037": {
      "rhoB": null,
      "rhoA": null
    },
    "A:2038": {
      "rhoB": null,
      "rhoA": null
    },
    "A:2039": {
      "rhoB": null,
      "rhoA": null
    },
    "A:2040": {
      "rhoB": null,
      "rhoA": null
    },
    "A:2041": {
      "rhoB": null,
      "rhoA": null
    },
    "A:2042": {
      "rhoB": null,
      "rhoA": null
    },
    "A:2043": {
      "rhoB": null,
      "rhoA": null
    },
    "A:2044": {
      "rhoB": null,
      "rhoA": null
    },
    "A:2045": {
      "rhoB": null,
      "rhoA": null
    },
    "A:2046": {
      "rhoB": null,
      "rhoA": null
    },
    "A:2047": {
      "rhoB": null,
      "rhoA": null
    },
    "A:2048": {
      "rhoB": null,
      "rhoA": null
    },
    "A:2049": {
      "rhoB": null,
      "rhoA": null
    },
    "A:2050": {
      "rhoB": null,
      "rhoA": null
    },
    "A:2051": {
      "rhoB": null,
      "rhoA": null
    },
    "A:2052": {
      "rhoB": null,
      "rhoA": null
    },
    "A:2053": {
      "rhoB": null,
      "rhoA": null
    },
    "A:2054": {
      "rhoB": null,
      "rhoA": null
    },
    "A:2055": {
      "rhoB": null,
      "rhoA": null
    },
    "A:2056": {
      "rhoB": null,
      "rhoA": null
    },
    "A:2057": {
      "rhoB": null,
      "rhoA": null
    },
    "A:2058": {
      "rhoB": null,
      "rhoA": null
    },
    "A:2059": {
      "rhoB": null,
      "rhoA": null
    },
    "A:2060": {
      "rhoB": null,
      "rhoA": null
    },
    "A:2061": {
      "rhoB": null,
      "rhoA": null
    },
    "A:2062": {
      "rhoB": null,
      "rhoA": null
    },
    "A:2063": {
      "rhoB": null,
      "rhoA": null
    },
    "A:2064": {
      "rhoB": null,
      "rhoA": null
    },
    "A:2065": {
      "rhoB": null,
      "rhoA": null
    },
    "A:2066": {
      "rhoB": null,
      "rhoA": null
    },
    "A:2067": {
      "rhoB": null,
      "rhoA": null
    },
    "A:2068": {
      "rhoB": null,
      "rhoA": null
    },
    "A:2069": {
      "rhoB": null,
      "rhoA": null
    },
    "A:2070": {
      "rhoB": null,
      "rhoA": null
    },
    "A:2071": {
      "rhoB": null,
      "rhoA": null
    },
    "A:2072": {
      "rhoB": null,
      "rhoA": null
    },
    "A:2073": {
      "rhoB": null,
      "rhoA": null
    },
    "A:2074": {
      "rhoB": null,
      "rhoA": null
    },
    "A:2075": {
      "rhoB": null,
      "rhoA": null
    },
    "A:2076": {
      "rhoB": null,
      "rhoA": null
    },
    "A:2077": {
      "rhoB": null,
      "rhoA": null
    },
    "A:2078": {
      "rhoB": null,
      "rhoA": null
    },
    "A:2079": {
      "rhoB": null,
      "rhoA": null
    },
    "A:2080": {
      "rhoB": null,
      "rhoA": null
    },
    "A:2081": {
      "rhoB": null,
      "rhoA": null
    },
    "A:2082": {
      "rhoB": null,
      "rhoA": null
    },
    "A:2083": {
      "rhoB": null,
      "rhoA": null
    },
    "A:2084": {
      "rhoB": null,
      "rhoA": null
    },
    "A:2085": {
      "rhoB": null,
      "rhoA": null
    },
    "A:2086": {
      "rhoB": null,
      "rhoA": null
    },
    "A:2087": {
      "rhoB": null,
      "rhoA": null
    },
    "A:2088": {
      "rhoB": null,
      "rhoA": null
    },
    "A:2089": {
      "rhoB": null,
      "rhoA": null
    },
    "A:2090": {
      "rhoB": null,
      "rhoA": null
    },
    "A:2091": {
      "rhoB": null,
      "rhoA": null
    },
    "A:2092": {
      "rhoB": null,
      "rhoA": null
    },
    "A:2093": {
      "rhoB": null,
      "rhoA": null
    },
    "A:2094": {
      "rhoB": null,
      "rhoA": null
    },
    "A:2095": {
      "rhoB": null,
      "rhoA": null
    },
    "A:2096": {
      "rhoB": null,
      "rhoA": null
    },
    "A:2097": {
      "rhoB": null,
      "rhoA": null
    },
    "A:2098": {
      "rhoB": null,
      "rhoA": null
    },
    "A:2099": {
      "rhoB": null,
      "rhoA": null
    },
    "A:2100": {
      "rhoB": null,
      "rhoA": null
    },
    "A:2101": {
      "rhoB": null,
      "rhoA": null
    },
    "A:2102": {
      "rhoB": null,
      "rhoA": null
    },
    "A:2103": {
      "rhoB": null,
      "rhoA": null
    },
    "A:2104": {
      "rhoB": null,
      "rhoA": null
    },
    "A:2105": {
      "rhoB": null,
      "rhoA": null
    },
    "A:2106": {
      "rhoB": null,
      "rhoA": null
    },
    "A:2107": {
      "rhoB": null,
      "rhoA": null
    },
    "A:2108": {
      "rhoB": null,
      "rhoA": null
    },
    "A:2109": {
      "rhoB": null,
      "rhoA": null
    },
    "A:2110": {
      "rhoB": null,
      "rhoA": null
    },
    "A:2111": {
      "rhoB": null,
      "rhoA": null
    },
    "A:2112": {
      "rhoB": null,
      "rhoA": null
    },
    "A:2113": {
      "rhoB": null,
      "rhoA": null
    },
    "A:2114": {
      "rhoB": null,
      "rhoA": null
    },
    "A:2115": {
      "rhoB": null,
      "rhoA": null
    },
    "A:2116": {
      "rhoB": null,
      "rhoA": null
    },
    "A:2117": {
      "rhoB": null,
      "rhoA": null
    },
    "A:2118": {
      "rhoB": null,
      "rhoA": null
    },
    "A:2119": {
      "rhoB": null,
      "rhoA": null
    },
    "A:2120": {
      "rhoB": null,
      "rhoA": null
    },
    "A:2121": {
      "rhoB": null,
      "rhoA": null
    },
    "A:2122": {
      "rhoB": null,
      "rhoA": null
    },
    "A:2123": {
      "rhoB": null,
      "rhoA": null
    },
    "A:2124": {
      "rhoB": null,
      "rhoA": null
    },
    "A:2125": {
      "rhoB": null,
      "rhoA": null
    },
    "A:2126": {
      "rhoB": null,
      "rhoA": null
    },
    "A:2127": {
      "rhoB": null,
      "rhoA": null
    },
    "A:2128": {
      "rhoB": null,
      "rhoA": null
    },
    "A:2129": {
      "rhoB": null,
      "rhoA": null
    },
    "A:2130": {
      "rhoB": null,
      "rhoA": null
    },
    "A:2131": {
      "rhoB": null,
      "rhoA": null
    },
    "A:2132": {
      "rhoB": null,
      "rhoA": null
    },
    "A:2133": {
      "rhoB": null,
      "rhoA": null
    },
    "A:2134": {
      "rhoB": null,
      "rhoA": null
    },
    "A:2135": {
      "rhoB": null,
      "rhoA": null
    },
    "A:2136": {
      "rhoB": null,
      "rhoA": null
    },
    "A:2137": {
      "rhoB": null,
      "rhoA": null
    },
    "A:2138": {
      "rhoB": null,
      "rhoA": null
    },
    "A:2139": {
      "rhoB": null,
      "rhoA": null
    },
    "A:2140": {
      "rhoB": null,
      "rhoA": null
    },
    "A:2141": {
      "rhoB": null,
      "rhoA": null
    },
    "A:2142": {
      "rhoB": null,
      "rhoA": null
    },
    "A:2143": {
      "rhoB": null,
      "rhoA": null
    },
    "A:2144": {
      "rhoB": null,
      "rhoA": null
    },
    "A:2145": {
      "rhoB": null,
      "rhoA": null
    },
    "A:2146": {
      "rhoB": null,
      "rhoA": null
    },
    "A:2147": {
      "rhoB": null,
      "rhoA": null
    },
    "A:2148": {
      "rhoB": null,
      "rhoA": null
    },
    "A:2149": {
      "rhoB": null,
      "rhoA": null
    },
    "A:2150": {
      "rhoB": null,
      "rhoA": null
    },
    "A:2151": {
      "rhoB": null,
      "rhoA": null
    },
    "A:2152": {
      "rhoB": null,
      "rhoA": null
    },
    "A:2153": {
      "rhoB": null,
      "rhoA": null
    },
    "A:2154": {
      "rhoB": null,
      "rhoA": null
    },
    "A:2155": {
      "rhoB": null,
      "rhoA": null
    },
    "A:2156": {
      "rhoB": null,
      "rhoA": null
    },
    "A:2157": {
      "rhoB": null,
      "rhoA": null
    },
    "A:2158": {
      "rhoB": null,
      "rhoA": null
    },
    "A:2159": {
      "rhoB": null,
      "rhoA": null
    },
    "A:2160": {
      "rhoB": null,
      "rhoA": null
    },
    "A:2161": {
      "rhoB": null,
      "rhoA": null
    },
    "A:2162": {
      "rhoB": null,
      "rhoA": null
    },
    "A:2163": {
      "rhoB": null,
      "rhoA": null
    },
    "A:2164": {
      "rhoB": null,
      "rhoA": null
    },
    "A:2165": {
      "rhoB": null,
      "rhoA": null
    },
    "A:2166": {
      "rhoB": null,
      "rhoA": null
    },
    "A:2167": {
      "rhoB": null,
      "rhoA": null
    },
    "A:2168": {
      "rhoB": null,
      "rhoA": null
    },
    "A:2169": {
      "rhoB": null,
      "rhoA": null
    },
    "A:2170": {
      "rhoB": null,
      "rhoA": null
    },
    "A:2171": {
      "rhoB": null,
      "rhoA": null
    },
    "A:2172": {
      "rhoB": null,
      "rhoA": null
    },
    "A:2173": {
      "rhoB": null,
      "rhoA": null
    },
    "A:2174": {
      "rhoB": null,
      "rhoA": null
    },
    "A:2175": {
      "rhoB": null,
      "rhoA": null
    },
    "A:2176": {
      "rhoB": null,
      "rhoA": null
    },
    "A:2177": {
      "rhoB": null,
      "rhoA": null
    },
    "A:2178": {
      "rhoB": null,
      "rhoA": null
    },
    "A:2179": {
      "rhoB": null,
      "rhoA": null
    },
    "A:2180": {
      "rhoB": null,
      "rhoA": null
    },
    "A:2181": {
      "rhoB": null,
      "rhoA": null
    },
    "A:2182": {
      "rhoB": null,
      "rhoA": null
    },
    "A:2183": {
      "rhoB": null,
      "rhoA": null
    },
    "A:2184": {
      "rhoB": null,
      "rhoA": null
    },
    "A:2185": {
      "rhoB": null,
      "rhoA": null
    },
    "A:2186": {
      "rhoB": null,
      "rhoA": null
    },
    "A:2187": {
      "rhoB": null,
      "rhoA": null
    },
    "A:2188": {
      "rhoB": null,
      "rhoA": null
    },
    "A:2189": {
      "rhoB": null,
      "rhoA": null
    },
    "A:2190": {
      "rhoB": null,
      "rhoA": null
    },
    "A:2191": {
      "rhoB": null,
      "rhoA": null
    },
    "A:2192": {
      "rhoB": null,
      "rhoA": null
    },
    "A:2193": {
      "rhoB": null,
      "rhoA": null
    },
    "A:2194": {
      "rhoB": null,
      "rhoA": null
    },
    "A:2195": {
      "rhoB": null,
      "rhoA": null
    },
    "A:2196": {
      "rhoB": null,
      "rhoA": null
    },
    "A:2197": {
      "rhoB": null,
      "rhoA": null
    },
    "A:2198": {
      "rhoB": null,
      "rhoA": null
    },
    "A:2199": {
      "rhoB": null,
      "rhoA": null
    },
    "A:2200": {
      "rhoB": null,
      "rhoA": null
    },
    "A:2201": {
      "rhoB": null,
      "rhoA": null
    },
    "A:2202": {
      "rhoB": null,
      "rhoA": null
    },
    "A:2203": {
      "rhoB": null,
      "rhoA": null
    },
    "A:2204": {
      "rhoB": null,
      "rhoA": null
    },
    "A:2205": {
      "rhoB": null,
      "rhoA": null
    },
    "A:2206": {
      "rhoB": null,
      "rhoA": null
    },
    "A:2207": {
      "rhoB": null,
      "rhoA": null
    },
    "A:2208": {
      "rhoB": null,
      "rhoA": null
    },
    "A:2209": {
      "rhoB": null,
      "rhoA": null
    },
    "A:2210": {
      "rhoB": null,
      "rhoA": null
    },
    "A:2211": {
      "rhoB": null,
      "rhoA": null
    },
    "A:2212": {
      "rhoB": null,
      "rhoA": null
    },
    "A:2213": {
      "rhoB": null,
      "rhoA": null
    },
    "A:2214": {
      "rhoB": null,
      "rhoA": null
    },
    "A:2215": {
      "rhoB": null,
      "rhoA": null
    },
    "A:2216": {
      "rhoB": null,
      "rhoA": null
    },
    "A:2217": {
      "rhoB": null,
      "rhoA": null
    },
    "A:2218": {
      "rhoB": null,
      "rhoA": null
    },
    "A:2219": {
      "rhoB": null,
      "rhoA": null
    },
    "A:2220": {
      "rhoB": null,
      "rhoA": null
    },
    "A:2221": {
      "rhoB": null,
      "rhoA": null
    },
    "A:2222": {
      "rhoB": null,
      "rhoA": null
    },
    "A:2223": {
      "rhoB": null,
      "rhoA": null
    },
    "A:2224": {
      "rhoB": null,
      "rhoA": null
    },
    "A:2225": {
      "rhoB": null,
      "rhoA": null
    },
    "A:2226": {
      "rhoB": null,
      "rhoA": null
    },
    "A:2227": {
      "rhoB": null,
      "rhoA": null
    },
    "A:2228": {
      "rhoB": null,
      "rhoA": null
    },
    "A:2229": {
      "rhoB": null,
      "rhoA": null
    },
    "A:2230": {
      "rhoB": null,
      "rhoA": null
    },
    "A:2231": {
      "rhoB": null,
      "rhoA": null
    },
    "A:2232": {
      "rhoB": null,
      "rhoA": null
    },
    "A:2233": {
      "rhoB": null,
      "rhoA": null
    },
    "A:2234": {
      "rhoB": null,
      "rhoA": null
    },
    "A:2235": {
      "rhoB": null,
      "rhoA": null
    },
    "A:2236": {
      "rhoB": null,
      "rhoA": null
    },
    "A:2237": {
      "rhoB": null,
      "rhoA": null
    },
    "A:2238": {
      "rhoB": null,
      "rhoA": null
    },
    "A:2239": {
      "rhoB": null,
      "rhoA": null
    },
    "A:2240": {
      "rhoB": null,
      "rhoA": null
    },
    "A:2241": {
      "rhoB": null,
      "rhoA": null
    },
    "A:2242": {
      "rhoB": null,
      "rhoA": null
    },
    "A:2243": {
      "rhoB": null,
      "rhoA": null
    },
    "A:2244": {
      "rhoB": null,
      "rhoA": null
    },
    "A:2245": {
      "rhoB": null,
      "rhoA": null
    },
    "A:2246": {
      "rhoB": null,
      "rhoA": null
    },
    "A:2247": {
      "rhoB": null,
      "rhoA": null
    },
    "A:2248": {
      "rhoB": null,
      "rhoA": null
    },
    "A:2249": {
      "rhoB": null,
      "rhoA": null
    },
    "A:2250": {
      "rhoB": null,
      "rhoA": null
    },
    "A:2251": {
      "rhoB": null,
      "rhoA": null
    },
    "A:2252": {
      "rhoB": null,
      "rhoA": null
    },
    "A:2253": {
      "rhoB": null,
      "rhoA": null
    },
    "A:2254": {
      "rhoB": null,
      "rhoA": null
    },
    "A:2255": {
      "rhoB": null,
      "rhoA": null
    },
    "A:2256": {
      "rhoB": null,
      "rhoA": null
    },
    "A:2257": {
      "rhoB": null,
      "rhoA": null
    },
    "A:2258": {
      "rhoB": null,
      "rhoA": null
    },
    "A:2259": {
      "rhoB": null,
      "rhoA": null
    },
    "A:2260": {
      "rhoB": null,
      "rhoA": null
    },
    "A:2261": {
      "rhoB": null,
      "rhoA": null
    },
    "A:2262": {
      "rhoB": null,
      "rhoA": null
    },
    "A:2263": {
      "rhoB": null,
      "rhoA": null
    },
    "A:2264": {
      "rhoB": null,
      "rhoA": null
    },
    "A:2265": {
      "rhoB": null,
      "rhoA": null
    },
    "A:2266": {
      "rhoB": null,
      "rhoA": null
    },
    "A:2267": {
      "rhoB": null,
      "rhoA": null
    },
    "A:2268": {
      "rhoB": null,
      "rhoA": null
    },
    "A:2269": {
      "rhoB": null,
      "rhoA": null
    },
    "A:2270": {
      "rhoB": null,
      "rhoA": null
    },
    "A:2271": {
      "rhoB": null,
      "rhoA": null
    },
    "A:2272": {
      "rhoB": null,
      "rhoA": null
    },
    "A:2273": {
      "rhoB": null,
      "rhoA": null
    },
    "A:2274": {
      "rhoB": null,
      "rhoA": null
    },
    "A:2275": {
      "rhoB": null,
      "rhoA": null
    },
    "A:2276": {
      "rhoB": null,
      "rhoA": null
    },
    "A:2277": {
      "rhoB": null,
      "rhoA": null
    },
    "A:2278": {
      "rhoB": null,
      "rhoA": null
    },
    "A:2279": {
      "rhoB": null,
      "rhoA": null
    },
    "A:2280": {
      "rhoB": null,
      "rhoA": null
    },
    "A:2281": {
      "rhoB": null,
      "rhoA": null
    },
    "A:2282": {
      "rhoB": null,
      "rhoA": null
    },
    "A:2283": {
      "rhoB": null,
      "rhoA": null
    },
    "A:2284": {
      "rhoB": null,
      "rhoA": null
    },
    "A:2285": {
      "rhoB": null,
      "rhoA": null
    },
    "A:2286": {
      "rhoB": null,
      "rhoA": null
    },
    "A:2287": {
      "rhoB": null,
      "rhoA": null
    },
    "A:2288": {
      "rhoB": null,
      "rhoA": null
    },
    "A:2289": {
      "rhoB": null,
      "rhoA": null
    },
    "A:2290": {
      "rhoB": null,
      "rhoA": null
    },
    "A:2291": {
      "rhoB": null,
      "rhoA": null
    },
    "A:2292": {
      "rhoB": null,
      "rhoA": null
    },
    "A:2293": {
      "rhoB": null,
      "rhoA": null
    },
    "A:2294": {
      "rhoB": null,
      "rhoA": null
    },
    "A:2295": {
      "rhoB": null,
      "rhoA": null
    },
    "A:2296": {
      "rhoB": null,
      "rhoA": null
    },
    "A:2297": {
      "rhoB": null,
      "rhoA": null
    },
    "A:2298": {
      "rhoB": null,
      "rhoA": null
    },
    "A:2299": {
      "rhoB": null,
      "rhoA": null
    },
    "A:2300": {
      "rhoB": null,
      "rhoA": null
    },
    "A:2301": {
      "rhoB": null,
      "rhoA": null
    },
    "A:2302": {
      "rhoB": null,
      "rhoA": null
    },
    "A:2303": {
      "rhoB": null,
      "rhoA": null
    },
    "A:2304": {
      "rhoB": null,
      "rhoA": null
    },
    "A:2305": {
      "rhoB": null,
      "rhoA": null
    },
    "A:2306": {
      "rhoB": null,
      "rhoA": null
    },
    "A:2307": {
      "rhoB": null,
      "rhoA": null
    },
    "A:2308": {
      "rhoB": null,
      "rhoA": null
    },
    "A:2309": {
      "rhoB": null,
      "rhoA": null
    },
    "A:2310": {
      "rhoB": null,
      "rhoA": null
    },
    "A:2311": {
      "rhoB": null,
      "rhoA": null
    },
    "A:2312": {
      "rhoB": null,
      "rhoA": null
    },
    "A:2313": {
      "rhoB": null,
      "rhoA": null
    },
    "A:2314": {
      "rhoB": null,
      "rhoA": null
    },
    "A:2315": {
      "rhoB": null,
      "rhoA": null
    },
    "A:2316": {
      "rhoB": null,
      "rhoA": null
    },
    "A:2317": {
      "rhoB": null,
      "rhoA": null
    },
    "A:2318": {
      "rhoB": null,
      "rhoA": null
    },
    "A:2319": {
      "rhoB": null,
      "rhoA": null
    },
    "A:2320": {
      "rhoB": null,
      "rhoA": null
    },
    "A:2321": {
      "rhoB": null,
      "rhoA": null
    },
    "A:2322": {
      "rhoB": null,
      "rhoA": null
    },
    "A:2323": {
      "rhoB": null,
      "rhoA": null
    },
    "A:2324": {
      "rhoB": null,
      "rhoA": null
    },
    "A:2325": {
      "rhoB": null,
      "rhoA": null
    },
    "A:2326": {
      "rhoB": null,
      "rhoA": null
    },
    "A:2327": {
      "rhoB": null,
      "rhoA": null
    },
    "A:2328": {
      "rhoB": null,
      "rhoA": null
    },
    "A:2329": {
      "rhoB": null,
      "rhoA": null
    },
    "A:2330": {
      "rhoB": null,
      "rhoA": null
    },
    "A:2331": {
      "rhoB": null,
      "rhoA": null
    },
    "A:2332": {
      "rhoB": null,
      "rhoA": null
    },
    "A:2333": {
      "rhoB": null,
      "rhoA": null
    },
    "A:2334": {
      "rhoB": null,
      "rhoA": null
    },
    "A:2335": {
      "rhoB": null,
      "rhoA": null
    },
    "A:2336": {
      "rhoB": null,
      "rhoA": null
    },
    "A:2337": {
      "rhoB": null,
      "rhoA": null
    },
    "A:2338": {
      "rhoB": null,
      "rhoA": null
    },
    "A:2339": {
      "rhoB": null,
      "rhoA": null
    },
    "A:2340": {
      "rhoB": null,
      "rhoA": null
    },
    "A:2341": {
      "rhoB": null,
      "rhoA": null
    },
    "A:2342": {
      "rhoB": null,
      "rhoA": null
    },
    "A:2343": {
      "rhoB": null,
      "rhoA": null
    },
    "A:2344": {
      "rhoB": null,
      "rhoA": null
    },
    "A:2345": {
      "rhoB": null,
      "rhoA": null
    },
    "A:2346": {
      "rhoB": null,
      "rhoA": null
    },
    "A:2347": {
      "rhoB": null,
      "rhoA": null
    },
    "A:2348": {
      "rhoB": null,
      "rhoA": null
    },
    "A:2349": {
      "rhoB": null,
      "rhoA": null
    },
    "A:2350": {
      "rhoB": null,
      "rhoA": null
    },
    "A:2351": {
      "rhoB": null,
      "rhoA": null
    },
    "A:2352": {
      "rhoB": null,
      "rhoA": null
    },
    "A:2353": {
      "rhoB": null,
      "rhoA": null
    },
    "A:2354": {
      "rhoB": null,
      "rhoA": null
    },
    "A:2355": {
      "rhoB": null,
      "rhoA": null
    },
    "A:2356": {
      "rhoB": null,
      "rhoA": null
    },
    "A:2357": {
      "rhoB": null,
      "rhoA": null
    },
    "A:2358": {
      "rhoB": null,
      "rhoA": null
    },
    "A:2359": {
      "rhoB": null,
      "rhoA": null
    },
    "A:2360": {
      "rhoB": null,
      "rhoA": null
    },
    "A:2361": {
      "rhoB": null,
      "rhoA": null
    },
    "A:2362": {
      "rhoB": null,
      "rhoA": null
    },
    "A:2363": {
      "rhoB": null,
      "rhoA": null
    },
    "A:2364": {
      "rhoB": null,
      "rhoA": null
    },
    "A:2365": {
      "rhoB": null,
      "rhoA": null
    },
    "A:2366": {
      "rhoB": null,
      "rhoA": null
    },
    "A:2367": {
      "rhoB": null,
      "rhoA": null
    },
    "A:2368": {
      "rhoB": null,
      "rhoA": null
    },
    "A:2369": {
      "rhoB": null,
      "rhoA": null
    },
    "A:2370": {
      "rhoB": null,
      "rhoA": null
    },
    "A:2371": {
      "rhoB": null,
      "rhoA": null
    },
    "A:2372": {
      "rhoB": null,
      "rhoA": null
    },
    "A:2373": {
      "rhoB": null,
      "rhoA": null
    },
    "A:2374": {
      "rhoB": null,
      "rhoA": null
    },
    "A:2375": {
      "rhoB": null,
      "rhoA": null
    },
    "A:2376": {
      "rhoB": null,
      "rhoA": null
    },
    "A:2377": {
      "rhoB": null,
      "rhoA": null
    },
    "A:2378": {
      "rhoB": null,
      "rhoA": null
    },
    "A:2379": {
      "rhoB": null,
      "rhoA": null
    },
    "A:2380": {
      "rhoB": null,
      "rhoA": null
    },
    "A:2381": {
      "rhoB": null,
      "rhoA": null
    },
    "A:2382": {
      "rhoB": null,
      "rhoA": null
    },
    "A:2383": {
      "rhoB": null,
      "rhoA": null
    },
    "A:2384": {
      "rhoB": null,
      "rhoA": null
    },
    "A:2385": {
      "rhoB": null,
      "rhoA": null
    },
    "A:2386": {
      "rhoB": null,
      "rhoA": null
    },
    "A:2387": {
      "rhoB": null,
      "rhoA": null
    },
    "A:2388": {
      "rhoB": null,
      "rhoA": null
    },
    "A:2389": {
      "rhoB": null,
      "rhoA": null
    },
    "A:2390": {
      "rhoB": null,
      "rhoA": null
    },
    "A:2391": {
      "rhoB": null,
      "rhoA": null
    },
    "A:2392": {
      "rhoB": null,
      "rhoA": null
    },
    "A:2393": {
      "rhoB": null,
      "rhoA": null
    },
    "A:2394": {
      "rhoB": null,
      "rhoA": null
    },
    "A:2395": {
      "rhoB": null,
      "rhoA": null
    },
    "A:2396": {
      "rhoB": null,
      "rhoA": null
    },
    "A:2397": {
      "rhoB": null,
      "rhoA": null
    },
    "A:2398": {
      "rhoB": null,
      "rhoA": null
    },
    "A:2399": {
      "rhoB": null,
      "rhoA": null
    },
    "A:2400": {
      "rhoB": null,
      "rhoA": null
    },
    "A:2401": {
      "rhoB": null,
      "rhoA": null
    },
    "A:2402": {
      "rhoB": null,
      "rhoA": null
    },
    "A:2403": {
      "rhoB": null,
      "rhoA": null
    },
    "A:2404": {
      "rhoB": null,
      "rhoA": null
    },
    "A:2405": {
      "rhoB": null,
      "rhoA": null
    },
    "A:2406": {
      "rhoB": null,
      "rhoA": null
    },
    "A:2407": {
      "rhoB": null,
      "rhoA": null
    },
    "A:2408": {
      "rhoB": null,
      "rhoA": null
    },
    "A:2409": {
      "rhoB": null,
      "rhoA": null
    },
    "A:2410": {
      "rhoB": null,
      "rhoA": null
    },
    "A:2411": {
      "rhoB": null,
      "rhoA": null
    },
    "A:2412": {
      "rhoB": null,
      "rhoA": null
    },
    "A:2413": {
      "rhoB": null,
      "rhoA": null
    },
    "A:2414": {
      "rhoB": null,
      "rhoA": null
    },
    "A:2415": {
      "rhoB": null,
      "rhoA": null
    },
    "A:2416": {
      "rhoB": null,
      "rhoA": null
    },
    "A:2417": {
      "rhoB": null,
      "rhoA": null
    },
    "A:2418": {
      "rhoB": null,
      "rhoA": null
    },
    "A:2419": {
      "rhoB": null,
      "rhoA": null
    },
    "A:2420": {
      "rhoB": null,
      "rhoA": null
    },
    "A:2421": {
      "rhoB": null,
      "rhoA": null
    },
    "A:2422": {
      "rhoB": null,
      "rhoA": null
    },
    "A:2423": {
      "rhoB": null,
      "rhoA": null
    },
    "A:2424": {
      "rhoB": null,
      "rhoA": null
    },
    "A:2425": {
      "rhoB": null,
      "rhoA": null
    },
    "A:2426": {
      "rhoB": null,
      "rhoA": null
    },
    "A:2427": {
      "rhoB": null,
      "rhoA": null
    },
    "A:2428": {
      "rhoB": null,
      "rhoA": null
    },
    "A:2429": {
      "rhoB": null,
      "rhoA": null
    },
    "A:2430": {
      "rhoB": null,
      "rhoA": null
    },
    "A:2431": {
      "rhoB": null,
      "rhoA": null
    },
    "A:2432": {
      "rhoB": null,
      "rhoA": null
    },
    "A:2433": {
      "rhoB": null,
      "rhoA": null
    },
    "A:2434": {
      "rhoB": null,
      "rhoA": null
    },
    "A:2435": {
      "rhoB": null,
      "rhoA": null
    },
    "A:2436": {
      "rhoB": null,
      "rhoA": null
    },
    "A:2437": {
      "rhoB": null,
      "rhoA": null
    },
    "A:2438": {
      "rhoB": null,
      "rhoA": null
    },
    "A:2439": {
      "rhoB": null,
      "rhoA": null
    },
    "A:2440": {
      "rhoB": null,
      "rhoA": null
    },
    "A:2441": {
      "rhoB": null,
      "rhoA": null
    },
    "A:2442": {
      "rhoB": null,
      "rhoA": null
    },
    "A:2443": {
      "rhoB": null,
      "rhoA": null
    },
    "A:2444": {
      "rhoB": null,
      "rhoA": null
    },
    "A:2445": {
      "rhoB": null,
      "rhoA": null
    },
    "A:2446": {
      "rhoB": null,
      "rhoA": null
    },
    "A:2447": {
      "rhoB": null,
      "rhoA": null
    },
    "A:2448": {
      "rhoB": null,
      "rhoA": null
    },
    "A:2449": {
      "rhoB": null,
      "rhoA": null
    },
    "A:2450": {
      "rhoB": null,
      "rhoA": null
    },
    "A:2451": {
      "rhoB": null,
      "rhoA": null
    },
    "A:2452": {
      "rhoB": null,
      "rhoA": null
    },
    "A:2453": {
      "rhoB": null,
      "rhoA": null
    },
    "A:2454": {
      "rhoB": null,
      "rhoA": null
    },
    "A:2455": {
      "rhoB": null,
      "rhoA": null
    },
    "A:2456": {
      "rhoB": null,
      "rhoA": null
    },
    "A:2457": {
      "rhoB": null,
      "rhoA": null
    },
    "A:2458": {
      "rhoB": null,
      "rhoA": null
    },
    "A:2459": {
      "rhoB": null,
      "rhoA": null
    },
    "A:2460": {
      "rhoB": null,
      "rhoA": null
    },
    "A:2461": {
      "rhoB": null,
      "rhoA": null
    },
    "A:2462": {
      "rhoB": null,
      "rhoA": null
    },
    "A:2463": {
      "rhoB": null,
      "rhoA": null
    },
    "A:2464": {
      "rhoB": null,
      "rhoA": null
    },
    "A:2465": {
      "rhoB": null,
      "rhoA": null
    },
    "A:2466": {
      "rhoB": null,
      "rhoA": null
    },
    "A:2467": {
      "rhoB": null,
      "rhoA": null
    },
    "A:2468": {
      "rhoB": null,
      "rhoA": null
    },
    "A:2469": {
      "rhoB": null,
      "rhoA": null
    },
    "A:2470": {
      "rhoB": null,
      "rhoA": null
    },
    "A:2471": {
      "rhoB": null,
      "rhoA": null
    },
    "A:2472": {
      "rhoB": null,
      "rhoA": null
    },
    "A:2473": {
      "rhoB": null,
      "rhoA": null
    },
    "A:2474": {
      "rhoB": null,
      "rhoA": null
    },
    "A:2475": {
      "rhoB": null,
      "rhoA": null
    },
    "A:2476": {
      "rhoB": null,
      "rhoA": null
    },
    "A:2477": {
      "rhoB": null,
      "rhoA": null
    },
    "A:2478": {
      "rhoB": null,
      "rhoA": null
    },
    "A:2479": {
      "rhoB": null,
      "rhoA": null
    },
    "A:2480": {
      "rhoB": null,
      "rhoA": null
    },
    "A:2481": {
      "rhoB": null,
      "rhoA": null
    },
    "A:2482": {
      "rhoB": null,
      "rhoA": null
    },
    "A:2483": {
      "rhoB": null,
      "rhoA": null
    },
    "A:2484": {
      "rhoB": null,
      "rhoA": null
    },
    "A:2485": {
      "rhoB": null,
      "rhoA": null
    },
    "A:2486": {
      "rhoB": null,
      "rhoA": null
    },
    "A:2487": {
      "rhoB": null,
      "rhoA": null
    },
    "A:2488": {
      "rhoB": null,
      "rhoA": null
    },
    "A:2489": {
      "rhoB": null,
      "rhoA": null
    },
    "A:2490": {
      "rhoB": null,
      "rhoA": null
    },
    "A:2491": {
      "rhoB": null,
      "rhoA": null
    },
    "A:2492": {
      "rhoB": null,
      "rhoA": null
    },
    "A:2493": {
      "rhoB": null,
      "rhoA": null
    },
    "A:2494": {
      "rhoB": null,
      "rhoA": null
    },
    "A:2495": {
      "rhoB": null,
      "rhoA": null
    },
    "A:2496": {
      "rhoB": null,
      "rhoA": null
    },
    "A:2497": {
      "rhoB": null,
      "rhoA": null
    },
    "A:2498": {
      "rhoB": null,
      "rhoA": null
    },
    "A:2499": {
      "rhoB": null,
      "rhoA": null
    },
    "A:2500": {
      "rhoB": null,
      "rhoA": null
    },
    "A:2501": {
      "rhoB": null,
      "rhoA": null
    },
    "A:2502": {
      "rhoB": null,
      "rhoA": null
    },
    "A:2503": {
      "rhoB": null,
      "rhoA": null
    },
    "A:2504": {
      "rhoB": null,
      "rhoA": null
    },
    "A:2505": {
      "rhoB": null,
      "rhoA": null
    },
    "A:2506": {
      "rhoB": null,
      "rhoA": null
    },
    "A:2507": {
      "rhoB": null,
      "rhoA": null
    },
    "A:2508": {
      "rhoB": null,
      "rhoA": null
    },
    "A:2509": {
      "rhoB": null,
      "rhoA": null
    },
    "A:2510": {
      "rhoB": null,
      "rhoA": null
    },
    "A:2511": {
      "rhoB": null,
      "rhoA": null
    },
    "A:2512": {
      "rhoB": null,
      "rhoA": null
    },
    "A:2513": {
      "rhoB": null,
      "rhoA": null
    },
    "A:2514": {
      "rhoB": null,
      "rhoA": null
    },
    "A:2515": {
      "rhoB": null,
      "rhoA": null
    },
    "A:2516": {
      "rhoB": null,
      "rhoA": null
    },
    "A:2517": {
      "rhoB": null,
      "rhoA": null
    },
    "A:2518": {
      "rhoB": null,
      "rhoA": null
    },
    "A:2519": {
      "rhoB": null,
      "rhoA": null
    },
    "A:2520": {
      "rhoB": null,
      "rhoA": null
    },
    "A:2521": {
      "rhoB": null,
      "rhoA": null
    },
    "A:2522": {
      "rhoB": null,
      "rhoA": null
    },
    "A:2523": {
      "rhoB": null,
      "rhoA": null
    },
    "A:2524": {
      "rhoB": null,
      "rhoA": null
    },
    "A:2525": {
      "rhoB": null,
      "rhoA": null
    },
    "A:2526": {
      "rhoB": null,
      "rhoA": null
    },
    "A:2527": {
      "rhoB": null,
      "rhoA": null
    },
    "A:2528": {
      "rhoB": null,
      "rhoA": null
    },
    "A:2529": {
      "rhoB": null,
      "rhoA": null
    },
    "A:2530": {
      "rhoB": null,
      "rhoA": null
    },
    "A:2531": {
      "rhoB": null,
      "rhoA": null
    },
    "A:2532": {
      "rhoB": null,
      "rhoA": null
    },
    "A:2533": {
      "rhoB": null,
      "rhoA": null
    },
    "A:2534": {
      "rhoB": null,
      "rhoA": null
    },
    "A:2535": {
      "rhoB": null,
      "rhoA": null
    },
    "A:2536": {
      "rhoB": null,
      "rhoA": null
    },
    "A:2537": {
      "rhoB": null,
      "rhoA": null
    },
    "A:2538": {
      "rhoB": null,
      "rhoA": null
    },
    "A:2539": {
      "rhoB": null,
      "rhoA": null
    },
    "A:2540": {
      "rhoB": null,
      "rhoA": null
    },
    "A:2541": {
      "rhoB": null,
      "rhoA": null
    },
    "A:2542": {
      "rhoB": null,
      "rhoA": null
    },
    "A:2543": {
      "rhoB": null,
      "rhoA": null
    },
    "A:2544": {
      "rhoB": null,
      "rhoA": null
    },
    "A:2545": {
      "rhoB": null,
      "rhoA": null
    },
    "A:2546": {
      "rhoB": null,
      "rhoA": null
    },
    "A:2547": {
      "rhoB": null,
      "rhoA": null
    },
    "A:2548": {
      "rhoB": null,
      "rhoA": null
    },
    "A:2549": {
      "rhoB": null,
      "rhoA": null
    },
    "A:2550": {
      "rhoB": null,
      "rhoA": null
    },
    "A:2551": {
      "rhoB": null,
      "rhoA": null
    },
    "A:2552": {
      "rhoB": null,
      "rhoA": null
    },
    "A:2553": {
      "rhoB": null,
      "rhoA": null
    },
    "A:2554": {
      "rhoB": null,
      "rhoA": null
    },
    "A:2555": {
      "rhoB": null,
      "rhoA": null
    },
    "A:2556": {
      "rhoB": null,
      "rhoA": null
    },
    "A:2557": {
      "rhoB": null,
      "rhoA": null
    },
    "A:2558": {
      "rhoB": null,
      "rhoA": null
    },
    "A:2559": {
      "rhoB": null,
      "rhoA": null
    },
    "A:2560": {
      "rhoB": null,
      "rhoA": null
    },
    "A:2561": {
      "rhoB": null,
      "rhoA": null
    },
    "A:2562": {
      "rhoB": null,
      "rhoA": null
    },
    "A:2563": {
      "rhoB": null,
      "rhoA": null
    },
    "A:2564": {
      "rhoB": null,
      "rhoA": null
    },
    "A:2565": {
      "rhoB": null,
      "rhoA": null
    },
    "A:2566": {
      "rhoB": null,
      "rhoA": null
    },
    "A:2567": {
      "rhoB": null,
      "rhoA": null
    },
    "A:2568": {
      "rhoB": null,
      "rhoA": null
    },
    "A:2569": {
      "rhoB": null,
      "rhoA": null
    },
    "A:2570": {
      "rhoB": null,
      "rhoA": null
    },
    "A:2571": {
      "rhoB": null,
      "rhoA": null
    },
    "A:2572": {
      "rhoB": null,
      "rhoA": null
    },
    "A:2573": {
      "rhoB": null,
      "rhoA": null
    },
    "A:2574": {
      "rhoB": null,
      "rhoA": null
    },
    "A:2575": {
      "rhoB": null,
      "rhoA": null
    },
    "A:2576": {
      "rhoB": null,
      "rhoA": null
    },
    "A:2577": {
      "rhoB": null,
      "rhoA": null
    },
    "A:2578": {
      "rhoB": null,
      "rhoA": null
    },
    "A:2579": {
      "rhoB": null,
      "rhoA": null
    },
    "A:2580": {
      "rhoB": null,
      "rhoA": null
    },
    "A:2581": {
      "rhoB": null,
      "rhoA": null
    },
    "A:2582": {
      "rhoB": null,
      "rhoA": null
    },
    "A:2583": {
      "rhoB": null,
      "rhoA": null
    },
    "A:2584": {
      "rhoB": null,
      "rhoA": null
    },
    "A:2585": {
      "rhoB": null,
      "rhoA": null
    },
    "A:2586": {
      "rhoB": null,
      "rhoA": null
    },
    "A:2587": {
      "rhoB": null,
      "rhoA": null
    },
    "A:2588": {
      "rhoB": null,
      "rhoA": null
    },
    "A:2589": {
      "rhoB": null,
      "rhoA": null
    },
    "A:2590": {
      "rhoB": null,
      "rhoA": null
    },
    "A:2591": {
      "rhoB": null,
      "rhoA": null
    },
    "A:2592": {
      "rhoB": null,
      "rhoA": null
    },
    "A:2593": {
      "rhoB": null,
      "rhoA": null
    },
    "A:2594": {
      "rhoB": null,
      "rhoA": null
    },
    "A:2595": {
      "rhoB": null,
      "rhoA": null
    },
    "A:2596": {
      "rhoB": null,
      "rhoA": null
    },
    "A:2597": {
      "rhoB": null,
      "rhoA": null
    },
    "A:2598": {
      "rhoB": null,
      "rhoA": null
    },
    "A:2599": {
      "rhoB": null,
      "rhoA": null
    },
    "A:2600": {
      "rhoB": null,
      "rhoA": null
    },
    "A:2601": {
      "rhoB": null,
      "rhoA": null
    },
    "A:2602": {
      "rhoB": null,
      "rhoA": null
    },
    "A:2603": {
      "rhoB": null,
      "rhoA": null
    },
    "A:2604": {
      "rhoB": null,
      "rhoA": null
    },
    "A:2605": {
      "rhoB": null,
      "rhoA": null
    },
    "A:2606": {
      "rhoB": null,
      "rhoA": null
    },
    "A:2607": {
      "rhoB": null,
      "rhoA": null
    },
    "A:2608": {
      "rhoB": null,
      "rhoA": null
    },
    "A:2609": {
      "rhoB": null,
      "rhoA": null
    },
    "A:2610": {
      "rhoB": null,
      "rhoA": null
    },
    "A:2611": {
      "rhoB": null,
      "rhoA": null
    },
    "A:2612": {
      "rhoB": null,
      "rhoA": null
    },
    "A:2613": {
      "rhoB": null,
      "rhoA": null
    },
    "A:2614": {
      "rhoB": null,
      "rhoA": null
    },
    "A:2615": {
      "rhoB": null,
      "rhoA": null
    },
    "A:2616": {
      "rhoB": null,
      "rhoA": null
    },
    "A:2617": {
      "rhoB": null,
      "rhoA": null
    },
    "A:2618": {
      "rhoB": null,
      "rhoA": null
    },
    "A:2619": {
      "rhoB": null,
      "rhoA": null
    },
    "A:2620": {
      "rhoB": null,
      "rhoA": null
    },
    "A:2621": {
      "rhoB": null,
      "rhoA": null
    },
    "A:2622": {
      "rhoB": null,
      "rhoA": null
    },
    "A:2623": {
      "rhoB": null,
      "rhoA": null
    },
    "A:2624": {
      "rhoB": null,
      "rhoA": null
    },
    "A:2625": {
      "rhoB": null,
      "rhoA": null
    },
    "A:2626": {
      "rhoB": null,
      "rhoA": null
    },
    "A:2627": {
      "rhoB": null,
      "rhoA": null
    },
    "A:2628": {
      "rhoB": null,
      "rhoA": null
    },
    "A:2629": {
      "rhoB": null,
      "rhoA": null
    },
    "A:2630": {
      "rhoB": null,
      "rhoA": null
    },
    "A:2631": {
      "rhoB": null,
      "rhoA": null
    },
    "A:2632": {
      "rhoB": null,
      "rhoA": null
    },
    "A:2633": {
      "rhoB": null,
      "rhoA": null
    },
    "A:2634": {
      "rhoB": null,
      "rhoA": null
    },
    "A:2635": {
      "rhoB": null,
      "rhoA": null
    },
    "A:2636": {
      "rhoB": null,
      "rhoA": null
    },
    "A:2637": {
      "rhoB": null,
      "rhoA": null
    },
    "A:2638": {
      "rhoB": null,
      "rhoA": null
    },
    "A:2639": {
      "rhoB": null,
      "rhoA": null
    },
    "A:2640": {
      "rhoB": null,
      "rhoA": null
    },
    "A:2641": {
      "rhoB": null,
      "rhoA": null
    },
    "A:2642": {
      "rhoB": null,
      "rhoA": null
    },
    "A:2643": {
      "rhoB": null,
      "rhoA": null
    },
    "A:2644": {
      "rhoB": null,
      "rhoA": null
    },
    "A:2645": {
      "rhoB": null,
      "rhoA": null
    },
    "A:2646": {
      "rhoB": null,
      "rhoA": null
    },
    "A:2647": {
      "rhoB": null,
      "rhoA": null
    },
    "A:2648": {
      "rhoB": null,
      "rhoA": null
    },
    "A:2649": {
      "rhoB": null,
      "rhoA": null
    },
    "A:2650": {
      "rhoB": null,
      "rhoA": null
    },
    "A:2651": {
      "rhoB": null,
      "rhoA": null
    },
    "A:2652": {
      "rhoB": null,
      "rhoA": null
    },
    "A:2653": {
      "rhoB": null,
      "rhoA": null
    },
    "A:2654": {
      "rhoB": null,
      "rhoA": null
    },
    "A:2655": {
      "rhoB": null,
      "rhoA": null
    },
    "A:2656": {
      "rhoB": null,
      "rhoA": null
    },
    "A:2657": {
      "rhoB": null,
      "rhoA": null
    },
    "A:2658": {
      "rhoB": null,
      "rhoA": null
    },
    "A:2659": {
      "rhoB": null,
      "rhoA": null
    },
    "A:2660": {
      "rhoB": null,
      "rhoA": null
    },
    "A:2661": {
      "rhoB": null,
      "rhoA": null
    },
    "A:2662": {
      "rhoB": null,
      "rhoA": null
    },
    "A:2663": {
      "rhoB": null,
      "rhoA": null
    },
    "A:2664": {
      "rhoB": null,
      "rhoA": null
    },
    "A:2665": {
      "rhoB": null,
      "rhoA": null
    },
    "A:2666": {
      "rhoB": null,
      "rhoA": null
    },
    "A:2667": {
      "rhoB": null,
      "rhoA": null
    },
    "A:2668": {
      "rhoB": null,
      "rhoA": null
    },
    "A:2669": {
      "rhoB": null,
      "rhoA": null
    },
    "A:2670": {
      "rhoB": null,
      "rhoA": null
    },
    "A:2671": {
      "rhoB": null,
      "rhoA": null
    },
    "A:2672": {
      "rhoB": null,
      "rhoA": null
    },
    "A:2673": {
      "rhoB": null,
      "rhoA": null
    },
    "A:2674": {
      "rhoB": null,
      "rhoA": null
    },
    "A:2675": {
      "rhoB": null,
      "rhoA": null
    },
    "A:2676": {
      "rhoB": null,
      "rhoA": null
    },
    "A:2677": {
      "rhoB": null,
      "rhoA": null
    },
    "A:2678": {
      "rhoB": null,
      "rhoA": null
    },
    "A:2679": {
      "rhoB": null,
      "rhoA": null
    },
    "A:2680": {
      "rhoB": null,
      "rhoA": null
    },
    "A:2681": {
      "rhoB": null,
      "rhoA": null
    },
    "A:2682": {
      "rhoB": null,
      "rhoA": null
    },
    "A:2683": {
      "rhoB": null,
      "rhoA": null
    },
    "A:2684": {
      "rhoB": null,
      "rhoA": null
    },
    "A:2685": {
      "rhoB": null,
      "rhoA": null
    },
    "A:2686": {
      "rhoB": null,
      "rhoA": null
    },
    "A:2687": {
      "rhoB": null,
      "rhoA": null
    },
    "A:2688": {
      "rhoB": null,
      "rhoA": null
    },
    "A:2689": {
      "rhoB": null,
      "rhoA": null
    },
    "A:2690": {
      "rhoB": null,
      "rhoA": null
    },
    "A:2691": {
      "rhoB": null,
      "rhoA": null
    },
    "A:2692": {
      "rhoB": null,
      "rhoA": null
    },
    "A:2693": {
      "rhoB": null,
      "rhoA": null
    },
    "A:2694": {
      "rhoB": null,
      "rhoA": null
    },
    "A:2695": {
      "rhoB": null,
      "rhoA": null
    },
    "A:2696": {
      "rhoB": null,
      "rhoA": null
    },
    "A:2697": {
      "rhoB": null,
      "rhoA": null
    },
    "A:2698": {
      "rhoB": null,
      "rhoA": null
    },
    "A:2699": {
      "rhoB": null,
      "rhoA": null
    },
    "A:2700": {
      "rhoB": null,
      "rhoA": null
    },
    "A:2701": {
      "rhoB": null,
      "rhoA": null
    },
    "A:2702": {
      "rhoB": null,
      "rhoA": null
    },
    "A:2703": {
      "rhoB": null,
      "rhoA": null
    },
    "A:2704": {
      "rhoB": null,
      "rhoA": null
    },
    "A:2705": {
      "rhoB": null,
      "rhoA": null
    },
    "A:2706": {
      "rhoB": null,
      "rhoA": null
    },
    "A:2707": {
      "rhoB": null,
      "rhoA": null
    },
    "A:2708": {
      "rhoB": null,
      "rhoA": null
    },
    "A:2709": {
      "rhoB": null,
      "rhoA": null
    },
    "A:2710": {
      "rhoB": null,
      "rhoA": null
    },
    "A:2711": {
      "rhoB": null,
      "rhoA": null
    },
    "A:2712": {
      "rhoB": null,
      "rhoA": null
    },
    "A:2713": {
      "rhoB": null,
      "rhoA": null
    },
    "A:2714": {
      "rhoB": null,
      "rhoA": null
    },
    "A:2715": {
      "rhoB": null,
      "rhoA": null
    },
    "A:2716": {
      "rhoB": null,
      "rhoA": null
    },
    "A:2717": {
      "rhoB": null,
      "rhoA": null
    },
    "A:2718": {
      "rhoB": null,
      "rhoA": null
    },
    "A:2719": {
      "rhoB": null,
      "rhoA": null
    },
    "A:2720": {
      "rhoB": null,
      "rhoA": null
    },
    "A:2721": {
      "rhoB": null,
      "rhoA": null
    },
    "A:2722": {
      "rhoB": null,
      "rhoA": null
    },
    "A:2723": {
      "rhoB": null,
      "rhoA": null
    },
    "A:2724": {
      "rhoB": null,
      "rhoA": null
    },
    "A:2725": {
      "rhoB": null,
      "rhoA": null
    },
    "A:2726": {
      "rhoB": null,
      "rhoA": null
    },
    "A:2727": {
      "rhoB": null,
      "rhoA": null
    },
    "A:2728": {
      "rhoB": null,
      "rhoA": null
    },
    "A:2729": {
      "rhoB": null,
      "rhoA": null
    },
    "A:2730": {
      "rhoB": null,
      "rhoA": null
    },
    "A:2731": {
      "rhoB": null,
      "rhoA": null
    },
    "A:2732": {
      "rhoB": null,
      "rhoA": null
    },
    "A:2733": {
      "rhoB": null,
      "rhoA": null
    },
    "A:2734": {
      "rhoB": null,
      "rhoA": null
    },
    "A:2735": {
      "rhoB": null,
      "rhoA": null
    },
    "A:2736": {
      "rhoB": null,
      "rhoA": null
    },
    "A:2737": {
      "rhoB": null,
      "rhoA": null
    },
    "A:2738": {
      "rhoB": null,
      "rhoA": null
    },
    "A:2739": {
      "rhoB": null,
      "rhoA": null
    },
    "A:2740": {
      "rhoB": null,
      "rhoA": null
    },
    "A:2741": {
      "rhoB": null,
      "rhoA": null
    },
    "A:2742": {
      "rhoB": null,
      "rhoA": null
    },
    "A:2743": {
      "rhoB": null,
      "rhoA": null
    },
    "A:2744": {
      "rhoB": null,
      "rhoA": null
    },
    "A:2745": {
      "rhoB": null,
      "rhoA": null
    },
    "A:2746": {
      "rhoB": null,
      "rhoA": null
    },
    "A:2747": {
      "rhoB": null,
      "rhoA": null
    },
    "A:2748": {
      "rhoB": null,
      "rhoA": null
    },
    "A:2749": {
      "rhoB": null,
      "rhoA": null
    },
    "A:2750": {
      "rhoB": null,
      "rhoA": null
    },
    "A:2751": {
      "rhoB": null,
      "rhoA": null
    },
    "A:2752": {
      "rhoB": null,
      "rhoA": null
    },
    "A:2753": {
      "rhoB": null,
      "rhoA": null
    },
    "A:2754": {
      "rhoB": null,
      "rhoA": null
    },
    "A:2755": {
      "rhoB": null,
      "rhoA": null
    },
    "A:2756": {
      "rhoB": null,
      "rhoA": null
    },
    "A:2757": {
      "rhoB": null,
      "rhoA": null
    },
    "A:2758": {
      "rhoB": null,
      "rhoA": null
    },
    "A:2759": {
      "rhoB": null,
      "rhoA": null
    },
    "A:2760": {
      "rhoB": null,
      "rhoA": null
    },
    "A:2761": {
      "rhoB": null,
      "rhoA": null
    },
    "A:2762": {
      "rhoB": null,
      "rhoA": null
    },
    "A:2763": {
      "rhoB": null,
      "rhoA": null
    },
    "A:2764": {
      "rhoB": null,
      "rhoA": null
    },
    "A:2765": {
      "rhoB": null,
      "rhoA": null
    },
    "A:2766": {
      "rhoB": null,
      "rhoA": null
    },
    "A:2767": {
      "rhoB": null,
      "rhoA": null
    },
    "A:2768": {
      "rhoB": null,
      "rhoA": null
    },
    "A:2769": {
      "rhoB": null,
      "rhoA": null
    },
    "A:2770": {
      "rhoB": null,
      "rhoA": null
    },
    "A:2771": {
      "rhoB": null,
      "rhoA": null
    },
    "A:2772": {
      "rhoB": null,
      "rhoA": null
    },
    "A:2773": {
      "rhoB": null,
      "rhoA": null
    },
    "A:2774": {
      "rhoB": null,
      "rhoA": null
    },
    "A:2775": {
      "rhoB": null,
      "rhoA": null
    },
    "A:2776": {
      "rhoB": null,
      "rhoA": null
    },
    "A:2777": {
      "rhoB": null,
      "rhoA": null
    },
    "A:2778": {
      "rhoB": null,
      "rhoA": null
    },
    "A:2779": {
      "rhoB": null,
      "rhoA": null
    },
    "A:2780": {
      "rhoB": null,
      "rhoA": null
    },
    "A:2781": {
      "rhoB": null,
      "rhoA": null
    },
    "A:2782": {
      "rhoB": null,
      "rhoA": null
    },
    "A:2783": {
      "rhoB": null,
      "rhoA": null
    },
    "A:2784": {
      "rhoB": null,
      "rhoA": null
    },
    "A:2785": {
      "rhoB": null,
      "rhoA": null
    },
    "A:2786": {
      "rhoB": null,
      "rhoA": null
    },
    "A:2787": {
      "rhoB": null,
      "rhoA": null
    },
    "A:2788": {
      "rhoB": null,
      "rhoA": null
    },
    "A:2789": {
      "rhoB": null,
      "rhoA": null
    },
    "A:2790": {
      "rhoB": null,
      "rhoA": null
    },
    "A:2791": {
      "rhoB": null,
      "rhoA": null
    },
    "A:2792": {
      "rhoB": null,
      "rhoA": null
    },
    "A:2793": {
      "rhoB": null,
      "rhoA": null
    },
    "A:2794": {
      "rhoB": null,
      "rhoA": null
    },
    "A:2795": {
      "rhoB": null,
      "rhoA": null
    },
    "A:2796": {
      "rhoB": null,
      "rhoA": null
    },
    "A:2797": {
      "rhoB": null,
      "rhoA": null
    },
    "A:2798": {
      "rhoB": null,
      "rhoA": null
    },
    "A:2799": {
      "rhoB": null,
      "rhoA": null
    },
    "A:2800": {
      "rhoB": null,
      "rhoA": null
    },
    "A:2801": {
      "rhoB": null,
      "rhoA": null
    },
    "A:2802": {
      "rhoB": null,
      "rhoA": null
    },
    "A:2803": {
      "rhoB": null,
      "rhoA": null
    },
    "A:2804": {
      "rhoB": null,
      "rhoA": null
    },
    "A:2805": {
      "rhoB": null,
      "rhoA": null
    },
    "A:2806": {
      "rhoB": null,
      "rhoA": null
    },
    "A:2807": {
      "rhoB": null,
      "rhoA": null
    },
    "A:2808": {
      "rhoB": null,
      "rhoA": null
    },
    "A:2809": {
      "rhoB": null,
      "rhoA": null
    },
    "A:2810": {
      "rhoB": null,
      "rhoA": null
    },
    "A:2811": {
      "rhoB": null,
      "rhoA": null
    },
    "A:2812": {
      "rhoB": null,
      "rhoA": null
    },
    "A:2813": {
      "rhoB": null,
      "rhoA": null
    },
    "A:2814": {
      "rhoB": null,
      "rhoA": null
    },
    "A:2815": {
      "rhoB": null,
      "rhoA": null
    },
    "A:2816": {
      "rhoB": null,
      "rhoA": null
    },
    "A:2817": {
      "rhoB": null,
      "rhoA": null
    },
    "A:2818": {
      "rhoB": null,
      "rhoA": null
    },
    "A:2819": {
      "rhoB": null,
      "rhoA": null
    },
    "A:2820": {
      "rhoB": null,
      "rhoA": null
    },
    "A:2821": {
      "rhoB": null,
      "rhoA": null
    },
    "A:2822": {
      "rhoB": null,
      "rhoA": null
    },
    "A:2823": {
      "rhoB": null,
      "rhoA": null
    },
    "A:2824": {
      "rhoB": null,
      "rhoA": null
    },
    "A:2825": {
      "rhoB": null,
      "rhoA": null
    },
    "A:2826": {
      "rhoB": null,
      "rhoA": null
    },
    "A:2827": {
      "rhoB": null,
      "rhoA": null
    },
    "A:2828": {
      "rhoB": null,
      "rhoA": null
    },
    "A:2829": {
      "rhoB": null,
      "rhoA": null
    },
    "A:2830": {
      "rhoB": null,
      "rhoA": null
    },
    "A:2831": {
      "rhoB": null,
      "rhoA": null
    },
    "A:2832": {
      "rhoB": null,
      "rhoA": null
    },
    "A:2833": {
      "rhoB": null,
      "rhoA": null
    },
    "A:2834": {
      "rhoB": null,
      "rhoA": null
    },
    "A:2835": {
      "rhoB": null,
      "rhoA": null
    },
    "A:2836": {
      "rhoB": null,
      "rhoA": null
    },
    "A:2837": {
      "rhoB": null,
      "rhoA": null
    },
    "A:2838": {
      "rhoB": null,
      "rhoA": null
    },
    "A:2839": {
      "rhoB": null,
      "rhoA": null
    },
    "A:2840": {
      "rhoB": null,
      "rhoA": null
    },
    "A:2841": {
      "rhoB": null,
      "rhoA": null
    },
    "A:2842": {
      "rhoB": null,
      "rhoA": null
    },
    "A:2843": {
      "rhoB": null,
      "rhoA": null
    },
    "A:2844": {
      "rhoB": null,
      "rhoA": null
    },
    "A:2845": {
      "rhoB": null,
      "rhoA": null
    },
    "A:2846": {
      "rhoB": null,
      "rhoA": null
    },
    "A:2847": {
      "rhoB": null,
      "rhoA": null
    },
    "A:2848": {
      "rhoB": null,
      "rhoA": null
    },
    "A:2849": {
      "rhoB": null,
      "rhoA": null
    },
    "A:2850": {
      "rhoB": null,
      "rhoA": null
    },
    "A:2851": {
      "rhoB": null,
      "rhoA": null
    },
    "A:2852": {
      "rhoB": null,
      "rhoA": null
    },
    "A:2853": {
      "rhoB": null,
      "rhoA": null
    },
    "A:2854": {
      "rhoB": null,
      "rhoA": null
    },
    "A:2855": {
      "rhoB": null,
      "rhoA": null
    },
    "A:2856": {
      "rhoB": null,
      "rhoA": null
    },
    "A:2857": {
      "rhoB": null,
      "rhoA": null
    },
    "A:2858": {
      "rhoB": null,
      "rhoA": null
    },
    "A:2859": {
      "rhoB": null,
      "rhoA": null
    },
    "A:2860": {
      "rhoB": null,
      "rhoA": null
    },
    "A:2861": {
      "rhoB": null,
      "rhoA": null
    },
    "A:2862": {
      "rhoB": null,
      "rhoA": null
    },
    "A:2863": {
      "rhoB": null,
      "rhoA": null
    },
    "A:2864": {
      "rhoB": null,
      "rhoA": null
    },
    "A:2865": {
      "rhoB": null,
      "rhoA": null
    },
    "A:2866": {
      "rhoB": null,
      "rhoA": null
    },
    "A:2867": {
      "rhoB": null,
      "rhoA": null
    },
    "A:2868": {
      "rhoB": null,
      "rhoA": null
    },
    "A:2869": {
      "rhoB": null,
      "rhoA": null
    },
    "A:2870": {
      "rhoB": null,
      "rhoA": null
    },
    "A:2871": {
      "rhoB": null,
      "rhoA": null
    },
    "A:2872": {
      "rhoB": null,
      "rhoA": null
    },
    "A:2873": {
      "rhoB": null,
      "rhoA": null
    },
    "A:2874": {
      "rhoB": null,
      "rhoA": null
    },
    "A:2875": {
      "rhoB": null,
      "rhoA": null
    },
    "A:2876": {
      "rhoB": null,
      "rhoA": null
    },
    "A:2877": {
      "rhoB": null,
      "rhoA": null
    },
    "A:2878": {
      "rhoB": null,
      "rhoA": null
    },
    "A:2879": {
      "rhoB": null,
      "rhoA": null
    },
    "A:2880": {
      "rhoB": null,
      "rhoA": null
    },
    "A:2881": {
      "rhoB": null,
      "rhoA": null
    },
    "A:2882": {
      "rhoB": null,
      "rhoA": null
    },
    "A:2883": {
      "rhoB": null,
      "rhoA": null
    },
    "A:2884": {
      "rhoB": null,
      "rhoA": null
    },
    "A:2885": {
      "rhoB": null,
      "rhoA": null
    },
    "A:2886": {
      "rhoB": null,
      "rhoA": null
    },
    "A:2887": {
      "rhoB": null,
      "rhoA": null
    },
    "A:2888": {
      "rhoB": null,
      "rhoA": null
    },
    "A:2889": {
      "rhoB": null,
      "rhoA": null
    },
    "A:2890": {
      "rhoB": null,
      "rhoA": null
    },
    "A:2891": {
      "rhoB": null,
      "rhoA": null
    },
    "A:2892": {
      "rhoB": null,
      "rhoA": null
    },
    "A:2893": {
      "rhoB": null,
      "rhoA": null
    },
    "A:2894": {
      "rhoB": null,
      "rhoA": null
    },
    "A:2895": {
      "rhoB": null,
      "rhoA": null
    },
    "A:2896": {
      "rhoB": null,
      "rhoA": null
    },
    "A:2897": {
      "rhoB": null,
      "rhoA": null
    },
    "A:2898": {
      "rhoB": null,
      "rhoA": null
    },
    "A:2899": {
      "rhoB": null,
      "rhoA": null
    },
    "A:2900": {
      "rhoB": null,
      "rhoA": null
    },
    "A:2901": {
      "rhoB": null,
      "rhoA": null
    },
    "A:2902": {
      "rhoB": null,
      "rhoA": null
    },
    "A:2903": {
      "rhoB": null,
      "rhoA": null
    },
    "B:1": {
      "rhoB": null,
      "rhoA": null
    },
    "B:2": {
      "rhoB": null,
      "rhoA": null
    },
    "B:3": {
      "rhoB": null,
      "rhoA": null
    },
    "B:4": {
      "rhoB": null,
      "rhoA": null
    },
    "B:5": {
      "rhoB": null,
      "rhoA": null
    },
    "B:6": {
      "rhoB": null,
      "rhoA": null
    },
    "B:7": {
      "rhoB": null,
      "rhoA": null
    },
    "B:8": {
      "rhoB": null,
      "rhoA": null
    },
    "B:9": {
      "rhoB": null,
      "rhoA": null
    },
    "B:10": {
      "rhoB": null,
      "rhoA": null
    },
    "B:11": {
      "rhoB": null,
      "rhoA": null
    },
    "B:12": {
      "rhoB": null,
      "rhoA": null
    },
    "B:13": {
      "rhoB": null,
      "rhoA": null
    },
    "B:14": {
      "rhoB": null,
      "rhoA": null
    },
    "B:15": {
      "rhoB": null,
      "rhoA": null
    },
    "B:16": {
      "rhoB": null,
      "rhoA": null
    },
    "B:17": {
      "rhoB": null,
      "rhoA": null
    },
    "B:18": {
      "rhoB": null,
      "rhoA": null
    },
    "B:19": {
      "rhoB": null,
      "rhoA": null
    },
    "B:20": {
      "rhoB": null,
      "rhoA": null
    },
    "B:21": {
      "rhoB": null,
      "rhoA": null
    },
    "B:22": {
      "rhoB": null,
      "rhoA": null
    },
    "B:23": {
      "rhoB": null,
      "rhoA": null
    },
    "B:24": {
      "rhoB": null,
      "rhoA": null
    },
    "B:25": {
      "rhoB": null,
      "rhoA": null
    },
    "B:26": {
      "rhoB": null,
      "rhoA": null
    },
    "B:27": {
      "rhoB": null,
      "rhoA": null
    },
    "B:28": {
      "rhoB": null,
      "rhoA": null
    },
    "B:29": {
      "rhoB": null,
      "rhoA": null
    },
    "B:30": {
      "rhoB": null,
      "rhoA": null
    },
    "B:31": {
      "rhoB": null,
      "rhoA": null
    },
    "B:32": {
      "rhoB": null,
      "rhoA": null
    },
    "B:33": {
      "rhoB": null,
      "rhoA": null
    },
    "B:34": {
      "rhoB": null,
      "rhoA": null
    },
    "B:35": {
      "rhoB": null,
      "rhoA": null
    },
    "B:36": {
      "rhoB": null,
      "rhoA": null
    },
    "B:37": {
      "rhoB": null,
      "rhoA": null
    },
    "B:38": {
      "rhoB": null,
      "rhoA": null
    },
    "B:39": {
      "rhoB": null,
      "rhoA": null
    },
    "B:40": {
      "rhoB": null,
      "rhoA": null
    },
    "B:41": {
      "rhoB": null,
      "rhoA": null
    },
    "B:42": {
      "rhoB": null,
      "rhoA": null
    },
    "B:43": {
      "rhoB": null,
      "rhoA": null
    },
    "B:44": {
      "rhoB": null,
      "rhoA": null
    },
    "B:45": {
      "rhoB": null,
      "rhoA": null
    },
    "B:46": {
      "rhoB": null,
      "rhoA": null
    },
    "B:47": {
      "rhoB": null,
      "rhoA": null
    },
    "B:48": {
      "rhoB": null,
      "rhoA": null
    },
    "B:49": {
      "rhoB": null,
      "rhoA": null
    },
    "B:50": {
      "rhoB": null,
      "rhoA": null
    },
    "B:51": {
      "rhoB": null,
      "rhoA": null
    },
    "B:52": {
      "rhoB": null,
      "rhoA": null
    },
    "B:53": {
      "rhoB": null,
      "rhoA": null
    },
    "B:54": {
      "rhoB": null,
      "rhoA": null
    },
    "B:55": {
      "rhoB": null,
      "rhoA": null
    },
    "B:56": {
      "rhoB": null,
      "rhoA": null
    },
    "B:57": {
      "rhoB": null,
      "rhoA": null
    },
    "B:58": {
      "rhoB": null,
      "rhoA": null
    },
    "B:59": {
      "rhoB": null,
      "rhoA": null
    },
    "B:60": {
      "rhoB": null,
      "rhoA": null
    },
    "B:61": {
      "rhoB": null,
      "rhoA": null
    },
    "B:62": {
      "rhoB": null,
      "rhoA": null
    },
    "B:63": {
      "rhoB": null,
      "rhoA": null
    },
    "B:64": {
      "rhoB": null,
      "rhoA": null
    },
    "B:65": {
      "rhoB": null,
      "rhoA": null
    },
    "B:66": {
      "rhoB": null,
      "rhoA": null
    },
    "B:67": {
      "rhoB": null,
      "rhoA": null
    },
    "B:68": {
      "rhoB": null,
      "rhoA": null
    },
    "B:69": {
      "rhoB": null,
      "rhoA": null
    },
    "B:70": {
      "rhoB": null,
      "rhoA": null
    },
    "B:71": {
      "rhoB": null,
      "rhoA": null
    },
    "B:72": {
      "rhoB": null,
      "rhoA": null
    },
    "B:73": {
      "rhoB": null,
      "rhoA": null
    },
    "B:74": {
      "rhoB": null,
      "rhoA": null
    },
    "B:75": {
      "rhoB": null,
      "rhoA": null
    },
    "B:76": {
      "rhoB": null,
      "rhoA": null
    },
    "B:77": {
      "rhoB": null,
      "rhoA": null
    },
    "B:78": {
      "rhoB": null,
      "rhoA": null
    },
    "B:79": {
      "rhoB": null,
      "rhoA": null
    },
    "B:80": {
      "rhoB": null,
      "rhoA": null
    },
    "B:81": {
      "rhoB": null,
      "rhoA": null
    },
    "B:82": {
      "rhoB": null,
      "rhoA": null
    },
    "B:83": {
      "rhoB": null,
      "rhoA": null
    },
    "B:84": {
      "rhoB": null,
      "rhoA": null
    },
    "B:85": {
      "rhoB": null,
      "rhoA": null
    },
    "B:86": {
      "rhoB": null,
      "rhoA": null
    },
    "B:87": {
      "rhoB": null,
      "rhoA": null
    },
    "B:88": {
      "rhoB": null,
      "rhoA": null
    },
    "B:89": {
      "rhoB": null,
      "rhoA": null
    },
    "B:90": {
      "rhoB": null,
      "rhoA": null
    },
    "B:91": {
      "rhoB": null,
      "rhoA": null
    },
    "B:92": {
      "rhoB": null,
      "rhoA": null
    },
    "B:93": {
      "rhoB": null,
      "rhoA": null
    },
    "B:94": {
      "rhoB": null,
      "rhoA": null
    },
    "B:95": {
      "rhoB": null,
      "rhoA": null
    },
    "B:96": {
      "rhoB": null,
      "rhoA": null
    },
    "B:97": {
      "rhoB": null,
      "rhoA": null
    },
    "B:98": {
      "rhoB": null,
      "rhoA": null
    },
    "B:99": {
      "rhoB": null,
      "rhoA": null
    },
    "B:100": {
      "rhoB": null,
      "rhoA": null
    },
    "B:101": {
      "rhoB": null,
      "rhoA": null
    },
    "B:102": {
      "rhoB": null,
      "rhoA": null
    },
    "B:103": {
      "rhoB": null,
      "rhoA": null
    },
    "B:104": {
      "rhoB": null,
      "rhoA": null
    },
    "B:105": {
      "rhoB": null,
      "rhoA": null
    },
    "B:106": {
      "rhoB": null,
      "rhoA": null
    },
    "B:107": {
      "rhoB": null,
      "rhoA": null
    },
    "B:108": {
      "rhoB": null,
      "rhoA": null
    },
    "B:109": {
      "rhoB": null,
      "rhoA": null
    },
    "B:110": {
      "rhoB": null,
      "rhoA": null
    },
    "B:111": {
      "rhoB": null,
      "rhoA": null
    },
    "B:112": {
      "rhoB": null,
      "rhoA": null
    },
    "B:113": {
      "rhoB": null,
      "rhoA": null
    },
    "B:114": {
      "rhoB": null,
      "rhoA": null
    },
    "B:115": {
      "rhoB": null,
      "rhoA": null
    },
    "B:116": {
      "rhoB": null,
      "rhoA": null
    },
    "B:117": {
      "rhoB": null,
      "rhoA": null
    },
    "B:118": {
      "rhoB": null,
      "rhoA": null
    },
    "B:119": {
      "rhoB": null,
      "rhoA": null
    },
    "B:120": {
      "rhoB": null,
      "rhoA": null
    },
    "B:121": {
      "rhoB": null,
      "rhoA": null
    },
    "B:122": {
      "rhoB": null,
      "rhoA": null
    },
    "B:123": {
      "rhoB": null,
      "rhoA": null
    },
    "B:124": {
      "rhoB": null,
      "rhoA": null
    },
    "B:125": {
      "rhoB": null,
      "rhoA": null
    },
    "B:126": {
      "rhoB": null,
      "rhoA": null
    },
    "B:127": {
      "rhoB": null,
      "rhoA": null
    },
    "B:128": {
      "rhoB": null,
      "rhoA": null
    },
    "B:129": {
      "rhoB": null,
      "rhoA": null
    },
    "B:130": {
      "rhoB": null,
      "rhoA": null
    },
    "B:131": {
      "rhoB": null,
      "rhoA": null
    },
    "B:132": {
      "rhoB": null,
      "rhoA": null
    },
    "B:133": {
      "rhoB": null,
      "rhoA": null
    },
    "B:134": {
      "rhoB": null,
      "rhoA": null
    },
    "B:135": {
      "rhoB": null,
      "rhoA": null
    },
    "B:136": {
      "rhoB": null,
      "rhoA": null
    },
    "B:137": {
      "rhoB": null,
      "rhoA": null
    },
    "B:138": {
      "rhoB": null,
      "rhoA": null
    },
    "B:139": {
      "rhoB": null,
      "rhoA": null
    },
    "B:140": {
      "rhoB": null,
      "rhoA": null
    },
    "B:141": {
      "rhoB": null,
      "rhoA": null
    },
    "B:142": {
      "rhoB": null,
      "rhoA": null
    },
    "B:143": {
      "rhoB": null,
      "rhoA": null
    },
    "B:144": {
      "rhoB": null,
      "rhoA": null
    },
    "B:145": {
      "rhoB": null,
      "rhoA": null
    },
    "B:146": {
      "rhoB": null,
      "rhoA": null
    },
    "B:147": {
      "rhoB": null,
      "rhoA": null
    },
    "B:148": {
      "rhoB": null,
      "rhoA": null
    },
    "B:149": {
      "rhoB": null,
      "rhoA": null
    },
    "B:150": {
      "rhoB": null,
      "rhoA": null
    },
    "B:151": {
      "rhoB": null,
      "rhoA": null
    },
    "B:152": {
      "rhoB": null,
      "rhoA": null
    },
    "B:153": {
      "rhoB": null,
      "rhoA": null
    },
    "B:154": {
      "rhoB": null,
      "rhoA": null
    },
    "B:155": {
      "rhoB": null,
      "rhoA": null
    },
    "B:156": {
      "rhoB": null,
      "rhoA": null
    },
    "B:157": {
      "rhoB": null,
      "rhoA": null
    },
    "B:158": {
      "rhoB": null,
      "rhoA": null
    },
    "B:159": {
      "rhoB": null,
      "rhoA": null
    },
    "B:160": {
      "rhoB": null,
      "rhoA": null
    },
    "B:161": {
      "rhoB": null,
      "rhoA": null
    },
    "B:162": {
      "rhoB": null,
      "rhoA": null
    },
    "B:163": {
      "rhoB": null,
      "rhoA": null
    },
    "B:164": {
      "rhoB": null,
      "rhoA": null
    },
    "B:165": {
      "rhoB": null,
      "rhoA": null
    },
    "B:166": {
      "rhoB": null,
      "rhoA": null
    },
    "B:167": {
      "rhoB": null,
      "rhoA": null
    },
    "B:168": {
      "rhoB": null,
      "rhoA": null
    },
    "B:169": {
      "rhoB": null,
      "rhoA": null
    },
    "B:170": {
      "rhoB": null,
      "rhoA": null
    },
    "B:171": {
      "rhoB": null,
      "rhoA": null
    },
    "B:172": {
      "rhoB": null,
      "rhoA": null
    },
    "B:173": {
      "rhoB": null,
      "rhoA": null
    },
    "B:174": {
      "rhoB": null,
      "rhoA": null
    },
    "B:175": {
      "rhoB": null,
      "rhoA": null
    },
    "B:176": {
      "rhoB": null,
      "rhoA": null
    },
    "B:177": {
      "rhoB": null,
      "rhoA": null
    },
    "B:178": {
      "rhoB": null,
      "rhoA": null
    },
    "B:179": {
      "rhoB": null,
      "rhoA": null
    },
    "B:180": {
      "rhoB": null,
      "rhoA": null
    },
    "B:181": {
      "rhoB": null,
      "rhoA": null
    },
    "B:182": {
      "rhoB": null,
      "rhoA": null
    },
    "B:183": {
      "rhoB": null,
      "rhoA": null
    },
    "B:184": {
      "rhoB": null,
      "rhoA": null
    },
    "B:185": {
      "rhoB": null,
      "rhoA": null
    },
    "B:186": {
      "rhoB": null,
      "rhoA": null
    },
    "B:187": {
      "rhoB": null,
      "rhoA": null
    },
    "B:188": {
      "rhoB": null,
      "rhoA": null
    },
    "B:189": {
      "rhoB": null,
      "rhoA": null
    },
    "B:190": {
      "rhoB": null,
      "rhoA": null
    },
    "B:191": {
      "rhoB": null,
      "rhoA": null
    },
    "B:192": {
      "rhoB": null,
      "rhoA": null
    },
    "B:193": {
      "rhoB": null,
      "rhoA": null
    },
    "B:194": {
      "rhoB": null,
      "rhoA": null
    },
    "B:195": {
      "rhoB": null,
      "rhoA": null
    },
    "B:196": {
      "rhoB": null,
      "rhoA": null
    },
    "B:197": {
      "rhoB": null,
      "rhoA": null
    },
    "B:198": {
      "rhoB": null,
      "rhoA": null
    },
    "B:199": {
      "rhoB": null,
      "rhoA": null
    },
    "B:200": {
      "rhoB": null,
      "rhoA": null
    },
    "B:201": {
      "rhoB": null,
      "rhoA": null
    },
    "B:202": {
      "rhoB": null,
      "rhoA": null
    },
    "B:203": {
      "rhoB": null,
      "rhoA": null
    },
    "B:204": {
      "rhoB": null,
      "rhoA": null
    },
    "B:205": {
      "rhoB": null,
      "rhoA": null
    },
    "B:206": {
      "rhoB": null,
      "rhoA": null
    },
    "B:207": {
      "rhoB": null,
      "rhoA": null
    },
    "B:208": {
      "rhoB": null,
      "rhoA": null
    },
    "B:209": {
      "rhoB": null,
      "rhoA": null
    },
    "B:210": {
      "rhoB": null,
      "rhoA": null
    },
    "B:211": {
      "rhoB": null,
      "rhoA": null
    },
    "B:212": {
      "rhoB": null,
      "rhoA": null
    },
    "B:213": {
      "rhoB": null,
      "rhoA": null
    },
    "B:214": {
      "rhoB": null,
      "rhoA": null
    },
    "B:215": {
      "rhoB": null,
      "rhoA": null
    },
    "B:216": {
      "rhoB": null,
      "rhoA": null
    },
    "B:217": {
      "rhoB": null,
      "rhoA": null
    },
    "B:218": {
      "rhoB": null,
      "rhoA": null
    },
    "B:219": {
      "rhoB": null,
      "rhoA": null
    },
    "B:220": {
      "rhoB": null,
      "rhoA": null
    },
    "B:221": {
      "rhoB": null,
      "rhoA": null
    },
    "B:222": {
      "rhoB": null,
      "rhoA": null
    },
    "B:223": {
      "rhoB": null,
      "rhoA": null
    },
    "B:224": {
      "rhoB": null,
      "rhoA": null
    },
    "B:225": {
      "rhoB": null,
      "rhoA": null
    },
    "B:226": {
      "rhoB": null,
      "rhoA": null
    },
    "B:227": {
      "rhoB": null,
      "rhoA": null
    },
    "B:228": {
      "rhoB": null,
      "rhoA": null
    },
    "B:229": {
      "rhoB": null,
      "rhoA": null
    },
    "B:230": {
      "rhoB": null,
      "rhoA": null
    },
    "B:231": {
      "rhoB": null,
      "rhoA": null
    },
    "B:232": {
      "rhoB": null,
      "rhoA": null
    },
    "B:233": {
      "rhoB": null,
      "rhoA": null
    },
    "B:234": {
      "rhoB": null,
      "rhoA": null
    },
    "B:235": {
      "rhoB": null,
      "rhoA": null
    },
    "B:236": {
      "rhoB": null,
      "rhoA": null
    },
    "B:237": {
      "rhoB": null,
      "rhoA": null
    },
    "B:238": {
      "rhoB": null,
      "rhoA": null
    },
    "B:239": {
      "rhoB": null,
      "rhoA": null
    },
    "B:240": {
      "rhoB": null,
      "rhoA": null
    },
    "B:241": {
      "rhoB": null,
      "rhoA": null
    },
    "B:242": {
      "rhoB": null,
      "rhoA": null
    },
    "B:243": {
      "rhoB": null,
      "rhoA": null
    },
    "B:244": {
      "rhoB": null,
      "rhoA": null
    },
    "B:245": {
      "rhoB": null,
      "rhoA": null
    },
    "B:246": {
      "rhoB": null,
      "rhoA": null
    },
    "B:247": {
      "rhoB": null,
      "rhoA": null
    },
    "B:248": {
      "rhoB": null,
      "rhoA": null
    },
    "B:249": {
      "rhoB": null,
      "rhoA": null
    },
    "B:250": {
      "rhoB": null,
      "rhoA": null
    },
    "B:251": {
      "rhoB": null,
      "rhoA": null
    },
    "B:252": {
      "rhoB": null,
      "rhoA": null
    },
    "B:253": {
      "rhoB": null,
      "rhoA": null
    },
    "B:254": {
      "rhoB": null,
      "rhoA": null
    },
    "B:255": {
      "rhoB": null,
      "rhoA": null
    },
    "B:256": {
      "rhoB": null,
      "rhoA": null
    },
    "B:257": {
      "rhoB": null,
      "rhoA": null
    },
    "B:258": {
      "rhoB": null,
      "rhoA": null
    },
    "B:259": {
      "rhoB": null,
      "rhoA": null
    },
    "B:260": {
      "rhoB": null,
      "rhoA": null
    },
    "B:261": {
      "rhoB": null,
      "rhoA": null
    },
    "B:262": {
      "rhoB": null,
      "rhoA": null
    },
    "B:263": {
      "rhoB": null,
      "rhoA": null
    },
    "B:264": {
      "rhoB": null,
      "rhoA": null
    },
    "B:265": {
      "rhoB": null,
      "rhoA": null
    },
    "B:266": {
      "rhoB": null,
      "rhoA": null
    },
    "B:267": {
      "rhoB": null,
      "rhoA": null
    },
    "B:268": {
      "rhoB": null,
      "rhoA": null
    },
    "B:269": {
      "rhoB": null,
      "rhoA": null
    },
    "B:270": {
      "rhoB": null,
      "rhoA": null
    },
    "B:271": {
      "rhoB": null,
      "rhoA": null
    },
    "B:272": {
      "rhoB": null,
      "rhoA": null
    },
    "B:273": {
      "rhoB": null,
      "rhoA": null
    },
    "B:274": {
      "rhoB": null,
      "rhoA": null
    },
    "B:275": {
      "rhoB": null,
      "rhoA": null
    },
    "B:276": {
      "rhoB": null,
      "rhoA": null
    },
    "B:277": {
      "rhoB": null,
      "rhoA": null
    },
    "B:278": {
      "rhoB": null,
      "rhoA": null
    },
    "B:279": {
      "rhoB": null,
      "rhoA": null
    },
    "B:280": {
      "rhoB": null,
      "rhoA": null
    },
    "B:281": {
      "rhoB": null,
      "rhoA": null
    },
    "B:282": {
      "rhoB": null,
      "rhoA": null
    },
    "B:283": {
      "rhoB": null,
      "rhoA": null
    },
    "B:284": {
      "rhoB": null,
      "rhoA": null
    },
    "B:285": {
      "rhoB": null,
      "rhoA": null
    },
    "B:286": {
      "rhoB": null,
      "rhoA": null
    },
    "B:287": {
      "rhoB": null,
      "rhoA": null
    },
    "B:288": {
      "rhoB": null,
      "rhoA": null
    },
    "B:289": {
      "rhoB": null,
      "rhoA": null
    },
    "B:290": {
      "rhoB": null,
      "rhoA": null
    },
    "B:291": {
      "rhoB": null,
      "rhoA": null
    },
    "B:292": {
      "rhoB": null,
      "rhoA": null
    },
    "B:293": {
      "rhoB": null,
      "rhoA": null
    },
    "B:294": {
      "rhoB": null,
      "rhoA": null
    },
    "B:295": {
      "rhoB": null,
      "rhoA": null
    },
    "B:296": {
      "rhoB": null,
      "rhoA": null
    },
    "B:297": {
      "rhoB": null,
      "rhoA": null
    },
    "B:298": {
      "rhoB": null,
      "rhoA": null
    },
    "B:299": {
      "rhoB": null,
      "rhoA": null
    },
    "B:300": {
      "rhoB": null,
      "rhoA": null
    },
    "B:301": {
      "rhoB": null,
      "rhoA": null
    },
    "B:302": {
      "rhoB": null,
      "rhoA": null
    },
    "B:303": {
      "rhoB": null,
      "rhoA": null
    },
    "B:304": {
      "rhoB": null,
      "rhoA": null
    },
    "B:305": {
      "rhoB": null,
      "rhoA": null
    },
    "B:306": {
      "rhoB": null,
      "rhoA": null
    },
    "B:307": {
      "rhoB": null,
      "rhoA": null
    },
    "B:308": {
      "rhoB": null,
      "rhoA": null
    },
    "B:309": {
      "rhoB": null,
      "rhoA": null
    },
    "B:310": {
      "rhoB": null,
      "rhoA": null
    },
    "B:311": {
      "rhoB": null,
      "rhoA": null
    },
    "B:312": {
      "rhoB": null,
      "rhoA": null
    },
    "B:313": {
      "rhoB": null,
      "rhoA": null
    },
    "B:314": {
      "rhoB": null,
      "rhoA": null
    },
    "B:315": {
      "rhoB": null,
      "rhoA": null
    },
    "B:316": {
      "rhoB": null,
      "rhoA": null
    },
    "B:317": {
      "rhoB": null,
      "rhoA": null
    },
    "B:318": {
      "rhoB": null,
      "rhoA": null
    },
    "B:319": {
      "rhoB": null,
      "rhoA": null
    },
    "B:320": {
      "rhoB": null,
      "rhoA": null
    },
    "B:321": {
      "rhoB": null,
      "rhoA": null
    },
    "B:322": {
      "rhoB": null,
      "rhoA": null
    },
    "B:323": {
      "rhoB": null,
      "rhoA": null
    },
    "B:324": {
      "rhoB": null,
      "rhoA": null
    },
    "B:325": {
      "rhoB": null,
      "rhoA": null
    },
    "B:326": {
      "rhoB": null,
      "rhoA": null
    },
    "B:327": {
      "rhoB": null,
      "rhoA": null
    },
    "B:328": {
      "rhoB": null,
      "rhoA": null
    },
    "B:329": {
      "rhoB": null,
      "rhoA": null
    },
    "B:330": {
      "rhoB": null,
      "rhoA": null
    },
    "B:331": {
      "rhoB": null,
      "rhoA": null
    },
    "B:332": {
      "rhoB": null,
      "rhoA": null
    },
    "B:333": {
      "rhoB": null,
      "rhoA": null
    },
    "B:334": {
      "rhoB": null,
      "rhoA": null
    },
    "B:335": {
      "rhoB": null,
      "rhoA": null
    },
    "B:336": {
      "rhoB": null,
      "rhoA": null
    },
    "B:337": {
      "rhoB": null,
      "rhoA": null
    },
    "B:338": {
      "rhoB": null,
      "rhoA": null
    },
    "B:339": {
      "rhoB": null,
      "rhoA": null
    },
    "B:340": {
      "rhoB": null,
      "rhoA": null
    },
    "B:341": {
      "rhoB": null,
      "rhoA": null
    },
    "B:342": {
      "rhoB": null,
      "rhoA": null
    },
    "B:343": {
      "rhoB": null,
      "rhoA": null
    },
    "B:344": {
      "rhoB": null,
      "rhoA": null
    },
    "B:345": {
      "rhoB": null,
      "rhoA": null
    },
    "B:346": {
      "rhoB": null,
      "rhoA": null
    },
    "B:347": {
      "rhoB": null,
      "rhoA": null
    },
    "B:348": {
      "rhoB": null,
      "rhoA": null
    },
    "B:349": {
      "rhoB": null,
      "rhoA": null
    },
    "B:350": {
      "rhoB": null,
      "rhoA": null
    },
    "B:351": {
      "rhoB": null,
      "rhoA": null
    },
    "B:352": {
      "rhoB": null,
      "rhoA": null
    },
    "B:353": {
      "rhoB": null,
      "rhoA": null
    },
    "B:354": {
      "rhoB": null,
      "rhoA": null
    },
    "B:355": {
      "rhoB": null,
      "rhoA": null
    },
    "B:356": {
      "rhoB": null,
      "rhoA": null
    },
    "B:357": {
      "rhoB": null,
      "rhoA": null
    },
    "B:358": {
      "rhoB": null,
      "rhoA": null
    },
    "B:359": {
      "rhoB": null,
      "rhoA": null
    },
    "B:360": {
      "rhoB": null,
      "rhoA": null
    },
    "B:361": {
      "rhoB": null,
      "rhoA": null
    },
    "B:362": {
      "rhoB": null,
      "rhoA": null
    },
    "B:363": {
      "rhoB": null,
      "rhoA": null
    },
    "B:364": {
      "rhoB": null,
      "rhoA": null
    },
    "B:365": {
      "rhoB": null,
      "rhoA": null
    },
    "B:366": {
      "rhoB": null,
      "rhoA": null
    },
    "B:367": {
      "rhoB": null,
      "rhoA": null
    },
    "B:368": {
      "rhoB": null,
      "rhoA": null
    },
    "B:369": {
      "rhoB": null,
      "rhoA": null
    },
    "B:370": {
      "rhoB": null,
      "rhoA": null
    },
    "B:371": {
      "rhoB": null,
      "rhoA": null
    },
    "B:372": {
      "rhoB": null,
      "rhoA": null
    },
    "B:373": {
      "rhoB": null,
      "rhoA": null
    },
    "B:374": {
      "rhoB": null,
      "rhoA": null
    },
    "B:375": {
      "rhoB": null,
      "rhoA": null
    },
    "B:376": {
      "rhoB": null,
      "rhoA": null
    },
    "B:377": {
      "rhoB": null,
      "rhoA": null
    },
    "B:378": {
      "rhoB": null,
      "rhoA": null
    },
    "B:379": {
      "rhoB": null,
      "rhoA": null
    },
    "B:380": {
      "rhoB": null,
      "rhoA": null
    },
    "B:381": {
      "rhoB": null,
      "rhoA": null
    },
    "B:382": {
      "rhoB": null,
      "rhoA": null
    },
    "B:383": {
      "rhoB": null,
      "rhoA": null
    },
    "B:384": {
      "rhoB": null,
      "rhoA": null
    },
    "B:385": {
      "rhoB": null,
      "rhoA": null
    },
    "B:386": {
      "rhoB": null,
      "rhoA": null
    },
    "B:387": {
      "rhoB": null,
      "rhoA": null
    },
    "B:388": {
      "rhoB": null,
      "rhoA": null
    },
    "B:389": {
      "rhoB": null,
      "rhoA": null
    },
    "B:390": {
      "rhoB": null,
      "rhoA": null
    },
    "B:391": {
      "rhoB": null,
      "rhoA": null
    },
    "B:392": {
      "rhoB": null,
      "rhoA": null
    },
    "B:393": {
      "rhoB": null,
      "rhoA": null
    },
    "B:394": {
      "rhoB": null,
      "rhoA": null
    },
    "B:395": {
      "rhoB": null,
      "rhoA": null
    },
    "B:396": {
      "rhoB": null,
      "rhoA": null
    },
    "B:397": {
      "rhoB": null,
      "rhoA": null
    },
    "B:398": {
      "rhoB": null,
      "rhoA": null
    },
    "B:399": {
      "rhoB": null,
      "rhoA": null
    },
    "B:400": {
      "rhoB": null,
      "rhoA": null
    },
    "B:401": {
      "rhoB": null,
      "rhoA": null
    },
    "B:402": {
      "rhoB": null,
      "rhoA": null
    },
    "B:403": {
      "rhoB": null,
      "rhoA": null
    },
    "B:404": {
      "rhoB": null,
      "rhoA": null
    },
    "B:405": {
      "rhoB": null,
      "rhoA": null
    },
    "B:406": {
      "rhoB": null,
      "rhoA": null
    },
    "B:407": {
      "rhoB": null,
      "rhoA": null
    },
    "B:408": {
      "rhoB": null,
      "rhoA": null
    },
    "B:409": {
      "rhoB": null,
      "rhoA": null
    },
    "B:410": {
      "rhoB": null,
      "rhoA": null
    },
    "B:411": {
      "rhoB": null,
      "rhoA": null
    },
    "B:412": {
      "rhoB": null,
      "rhoA": null
    },
    "B:413": {
      "rhoB": null,
      "rhoA": null
    },
    "B:414": {
      "rhoB": null,
      "rhoA": null
    },
    "B:415": {
      "rhoB": null,
      "rhoA": null
    },
    "B:416": {
      "rhoB": null,
      "rhoA": null
    },
    "B:417": {
      "rhoB": null,
      "rhoA": null
    },
    "B:418": {
      "rhoB": null,
      "rhoA": null
    },
    "B:419": {
      "rhoB": null,
      "rhoA": null
    },
    "B:420": {
      "rhoB": null,
      "rhoA": null
    },
    "B:421": {
      "rhoB": null,
      "rhoA": null
    },
    "B:422": {
      "rhoB": null,
      "rhoA": null
    },
    "B:423": {
      "rhoB": null,
      "rhoA": null
    },
    "B:424": {
      "rhoB": null,
      "rhoA": null
    },
    "B:425": {
      "rhoB": null,
      "rhoA": null
    },
    "B:426": {
      "rhoB": null,
      "rhoA": null
    },
    "B:427": {
      "rhoB": null,
      "rhoA": null
    },
    "B:428": {
      "rhoB": null,
      "rhoA": null
    },
    "B:429": {
      "rhoB": null,
      "rhoA": null
    },
    "B:430": {
      "rhoB": null,
      "rhoA": null
    },
    "B:431": {
      "rhoB": null,
      "rhoA": null
    },
    "B:432": {
      "rhoB": null,
      "rhoA": null
    },
    "B:433": {
      "rhoB": null,
      "rhoA": null
    },
    "B:434": {
      "rhoB": null,
      "rhoA": null
    },
    "B:435": {
      "rhoB": null,
      "rhoA": null
    },
    "B:436": {
      "rhoB": null,
      "rhoA": null
    },
    "B:437": {
      "rhoB": null,
      "rhoA": null
    },
    "B:438": {
      "rhoB": null,
      "rhoA": null
    },
    "B:439": {
      "rhoB": null,
      "rhoA": null
    },
    "B:440": {
      "rhoB": null,
      "rhoA": null
    },
    "B:441": {
      "rhoB": null,
      "rhoA": null
    },
    "B:442": {
      "rhoB": null,
      "rhoA": null
    },
    "B:443": {
      "rhoB": null,
      "rhoA": null
    },
    "B:444": {
      "rhoB": null,
      "rhoA": null
    },
    "B:445": {
      "rhoB": null,
      "rhoA": null
    },
    "B:446": {
      "rhoB": null,
      "rhoA": null
    },
    "B:447": {
      "rhoB": null,
      "rhoA": null
    },
    "B:448": {
      "rhoB": null,
      "rhoA": null
    },
    "B:449": {
      "rhoB": null,
      "rhoA": null
    },
    "B:450": {
      "rhoB": null,
      "rhoA": null
    },
    "B:451": {
      "rhoB": null,
      "rhoA": null
    },
    "B:452": {
      "rhoB": null,
      "rhoA": null
    },
    "B:453": {
      "rhoB": null,
      "rhoA": null
    },
    "B:454": {
      "rhoB": null,
      "rhoA": null
    },
    "B:455": {
      "rhoB": null,
      "rhoA": null
    },
    "B:456": {
      "rhoB": null,
      "rhoA": null
    },
    "B:457": {
      "rhoB": null,
      "rhoA": null
    },
    "B:458": {
      "rhoB": null,
      "rhoA": null
    },
    "B:459": {
      "rhoB": null,
      "rhoA": null
    },
    "B:460": {
      "rhoB": null,
      "rhoA": null
    },
    "B:461": {
      "rhoB": null,
      "rhoA": null
    },
    "B:462": {
      "rhoB": null,
      "rhoA": null
    },
    "B:463": {
      "rhoB": null,
      "rhoA": null
    },
    "B:464": {
      "rhoB": null,
      "rhoA": null
    },
    "B:465": {
      "rhoB": null,
      "rhoA": null
    },
    "B:466": {
      "rhoB": null,
      "rhoA": null
    },
    "B:467": {
      "rhoB": null,
      "rhoA": null
    },
    "B:468": {
      "rhoB": null,
      "rhoA": null
    },
    "B:469": {
      "rhoB": null,
      "rhoA": null
    },
    "B:470": {
      "rhoB": null,
      "rhoA": null
    },
    "B:471": {
      "rhoB": null,
      "rhoA": null
    },
    "B:472": {
      "rhoB": null,
      "rhoA": null
    },
    "B:473": {
      "rhoB": null,
      "rhoA": null
    },
    "B:474": {
      "rhoB": null,
      "rhoA": null
    },
    "B:475": {
      "rhoB": null,
      "rhoA": null
    },
    "B:476": {
      "rhoB": null,
      "rhoA": null
    },
    "B:477": {
      "rhoB": null,
      "rhoA": null
    },
    "B:478": {
      "rhoB": null,
      "rhoA": null
    },
    "B:479": {
      "rhoB": null,
      "rhoA": null
    },
    "B:480": {
      "rhoB": null,
      "rhoA": null
    },
    "B:481": {
      "rhoB": null,
      "rhoA": null
    },
    "B:482": {
      "rhoB": null,
      "rhoA": null
    },
    "B:483": {
      "rhoB": null,
      "rhoA": null
    },
    "B:484": {
      "rhoB": null,
      "rhoA": null
    },
    "B:485": {
      "rhoB": null,
      "rhoA": null
    },
    "B:486": {
      "rhoB": null,
      "rhoA": null
    },
    "B:487": {
      "rhoB": null,
      "rhoA": null
    },
    "B:488": {
      "rhoB": null,
      "rhoA": null
    },
    "B:489": {
      "rhoB": null,
      "rhoA": null
    },
    "B:490": {
      "rhoB": null,
      "rhoA": null
    },
    "B:491": {
      "rhoB": null,
      "rhoA": null
    },
    "B:492": {
      "rhoB": null,
      "rhoA": null
    },
    "B:493": {
      "rhoB": null,
      "rhoA": null
    },
    "B:494": {
      "rhoB": null,
      "rhoA": null
    },
    "B:495": {
      "rhoB": null,
      "rhoA": null
    },
    "B:496": {
      "rhoB": null,
      "rhoA": null
    },
    "B:497": {
      "rhoB": null,
      "rhoA": null
    },
    "B:498": {
      "rhoB": null,
      "rhoA": null
    },
    "B:499": {
      "rhoB": null,
      "rhoA": null
    },
    "B:500": {
      "rhoB": null,
      "rhoA": null
    },
    "B:501": {
      "rhoB": null,
      "rhoA": null
    },
    "B:502": {
      "rhoB": null,
      "rhoA": null
    },
    "B:503": {
      "rhoB": null,
      "rhoA": null
    },
    "B:504": {
      "rhoB": null,
      "rhoA": null
    },
    "B:505": {
      "rhoB": null,
      "rhoA": null
    },
    "B:506": {
      "rhoB": null,
      "rhoA": null
    },
    "B:507": {
      "rhoB": null,
      "rhoA": null
    },
    "B:508": {
      "rhoB": null,
      "rhoA": null
    },
    "B:509": {
      "rhoB": null,
      "rhoA": null
    },
    "B:510": {
      "rhoB": null,
      "rhoA": null
    },
    "B:511": {
      "rhoB": null,
      "rhoA": null
    },
    "B:512": {
      "rhoB": null,
      "rhoA": null
    },
    "B:513": {
      "rhoB": null,
      "rhoA": null
    },
    "B:514": {
      "rhoB": null,
      "rhoA": null
    },
    "B:515": {
      "rhoB": null,
      "rhoA": null
    },
    "B:516": {
      "rhoB": null,
      "rhoA": null
    },
    "B:517": {
      "rhoB": null,
      "rhoA": null
    },
    "B:518": {
      "rhoB": null,
      "rhoA": null
    },
    "B:519": {
      "rhoB": null,
      "rhoA": null
    },
    "B:520": {
      "rhoB": null,
      "rhoA": null
    },
    "B:521": {
      "rhoB": null,
      "rhoA": null
    },
    "B:522": {
      "rhoB": null,
      "rhoA": null
    },
    "B:523": {
      "rhoB": null,
      "rhoA": null
    },
    "B:524": {
      "rhoB": null,
      "rhoA": null
    },
    "B:525": {
      "rhoB": null,
      "rhoA": null
    },
    "B:526": {
      "rhoB": null,
      "rhoA": null
    },
    "B:527": {
      "rhoB": null,
      "rhoA": null
    },
    "B:528": {
      "rhoB": null,
      "rhoA": null
    },
    "B:529": {
      "rhoB": null,
      "rhoA": null
    },
    "B:530": {
      "rhoB": null,
      "rhoA": null
    },
    "B:531": {
      "rhoB": null,
      "rhoA": null
    },
    "B:532": {
      "rhoB": null,
      "rhoA": null
    },
    "B:533": {
      "rhoB": null,
      "rhoA": null
    },
    "B:534": {
      "rhoB": null,
      "rhoA": null
    },
    "B:535": {
      "rhoB": null,
      "rhoA": null
    },
    "B:536": {
      "rhoB": null,
      "rhoA": null
    },
    "B:537": {
      "rhoB": null,
      "rhoA": null
    },
    "B:538": {
      "rhoB": null,
      "rhoA": null
    },
    "B:539": {
      "rhoB": null,
      "rhoA": null
    },
    "B:540": {
      "rhoB": null,
      "rhoA": null
    },
    "B:541": {
      "rhoB": null,
      "rhoA": null
    },
    "B:542": {
      "rhoB": null,
      "rhoA": null
    },
    "B:543": {
      "rhoB": null,
      "rhoA": null
    },
    "B:544": {
      "rhoB": null,
      "rhoA": null
    },
    "B:545": {
      "rhoB": null,
      "rhoA": null
    },
    "B:546": {
      "rhoB": null,
      "rhoA": null
    },
    "B:547": {
      "rhoB": null,
      "rhoA": null
    },
    "B:548": {
      "rhoB": null,
      "rhoA": null
    },
    "B:549": {
      "rhoB": null,
      "rhoA": null
    },
    "B:550": {
      "rhoB": null,
      "rhoA": null
    },
    "B:551": {
      "rhoB": null,
      "rhoA": null
    },
    "B:552": {
      "rhoB": null,
      "rhoA": null
    },
    "B:553": {
      "rhoB": null,
      "rhoA": null
    },
    "B:554": {
      "rhoB": null,
      "rhoA": null
    },
    "B:555": {
      "rhoB": null,
      "rhoA": null
    },
    "B:556": {
      "rhoB": null,
      "rhoA": null
    },
    "B:557": {
      "rhoB": null,
      "rhoA": null
    },
    "B:558": {
      "rhoB": null,
      "rhoA": null
    },
    "B:559": {
      "rhoB": null,
      "rhoA": null
    },
    "B:560": {
      "rhoB": null,
      "rhoA": null
    },
    "B:561": {
      "rhoB": null,
      "rhoA": null
    },
    "B:562": {
      "rhoB": null,
      "rhoA": null
    },
    "B:563": {
      "rhoB": null,
      "rhoA": null
    },
    "B:564": {
      "rhoB": null,
      "rhoA": null
    },
    "B:565": {
      "rhoB": null,
      "rhoA": null
    },
    "B:566": {
      "rhoB": null,
      "rhoA": null
    },
    "B:567": {
      "rhoB": null,
      "rhoA": null
    },
    "B:568": {
      "rhoB": null,
      "rhoA": null
    },
    "B:569": {
      "rhoB": null,
      "rhoA": null
    },
    "B:570": {
      "rhoB": null,
      "rhoA": null
    },
    "B:571": {
      "rhoB": null,
      "rhoA": null
    },
    "B:572": {
      "rhoB": null,
      "rhoA": null
    },
    "B:573": {
      "rhoB": null,
      "rhoA": null
    },
    "B:574": {
      "rhoB": null,
      "rhoA": null
    },
    "B:575": {
      "rhoB": null,
      "rhoA": null
    },
    "B:576": {
      "rhoB": null,
      "rhoA": null
    },
    "B:577": {
      "rhoB": null,
      "rhoA": null
    },
    "B:578": {
      "rhoB": null,
      "rhoA": null
    },
    "B:579": {
      "rhoB": null,
      "rhoA": null
    },
    "B:580": {
      "rhoB": null,
      "rhoA": null
    },
    "B:581": {
      "rhoB": null,
      "rhoA": null
    },
    "B:582": {
      "rhoB": null,
      "rhoA": null
    },
    "B:583": {
      "rhoB": null,
      "rhoA": null
    },
    "B:584": {
      "rhoB": null,
      "rhoA": null
    },
    "B:585": {
      "rhoB": null,
      "rhoA": null
    },
    "B:586": {
      "rhoB": null,
      "rhoA": null
    },
    "B:587": {
      "rhoB": null,
      "rhoA": null
    },
    "B:588": {
      "rhoB": null,
      "rhoA": null
    },
    "B:589": {
      "rhoB": null,
      "rhoA": null
    },
    "B:590": {
      "rhoB": null,
      "rhoA": null
    },
    "B:591": {
      "rhoB": null,
      "rhoA": null
    },
    "B:592": {
      "rhoB": null,
      "rhoA": null
    },
    "B:593": {
      "rhoB": null,
      "rhoA": null
    },
    "B:594": {
      "rhoB": null,
      "rhoA": null
    },
    "B:595": {
      "rhoB": null,
      "rhoA": null
    },
    "B:596": {
      "rhoB": null,
      "rhoA": null
    },
    "B:597": {
      "rhoB": null,
      "rhoA": null
    },
    "B:598": {
      "rhoB": null,
      "rhoA": null
    },
    "B:599": {
      "rhoB": null,
      "rhoA": null
    },
    "B:600": {
      "rhoB": null,
      "rhoA": null
    },
    "B:601": {
      "rhoB": null,
      "rhoA": null
    },
    "B:602": {
      "rhoB": null,
      "rhoA": null
    },
    "B:603": {
      "rhoB": null,
      "rhoA": null
    },
    "B:604": {
      "rhoB": null,
      "rhoA": null
    },
    "B:605": {
      "rhoB": null,
      "rhoA": null
    },
    "B:606": {
      "rhoB": null,
      "rhoA": null
    },
    "B:607": {
      "rhoB": null,
      "rhoA": null
    },
    "B:608": {
      "rhoB": null,
      "rhoA": null
    },
    "B:609": {
      "rhoB": null,
      "rhoA": null
    },
    "B:610": {
      "rhoB": null,
      "rhoA": null
    },
    "B:611": {
      "rhoB": null,
      "rhoA": null
    },
    "B:612": {
      "rhoB": null,
      "rhoA": null
    },
    "B:613": {
      "rhoB": null,
      "rhoA": null
    },
    "B:614": {
      "rhoB": null,
      "rhoA": null
    },
    "B:615": {
      "rhoB": null,
      "rhoA": null
    },
    "B:616": {
      "rhoB": null,
      "rhoA": null
    },
    "B:617": {
      "rhoB": null,
      "rhoA": null
    },
    "B:618": {
      "rhoB": null,
      "rhoA": null
    },
    "B:619": {
      "rhoB": null,
      "rhoA": null
    },
    "B:620": {
      "rhoB": null,
      "rhoA": null
    },
    "B:621": {
      "rhoB": null,
      "rhoA": null
    },
    "B:622": {
      "rhoB": null,
      "rhoA": null
    },
    "B:623": {
      "rhoB": null,
      "rhoA": null
    },
    "B:624": {
      "rhoB": null,
      "rhoA": null
    },
    "B:625": {
      "rhoB": null,
      "rhoA": null
    },
    "B:626": {
      "rhoB": null,
      "rhoA": null
    },
    "B:627": {
      "rhoB": null,
      "rhoA": null
    },
    "B:628": {
      "rhoB": null,
      "rhoA": null
    },
    "B:629": {
      "rhoB": null,
      "rhoA": null
    },
    "B:630": {
      "rhoB": null,
      "rhoA": null
    },
    "B:631": {
      "rhoB": null,
      "rhoA": null
    },
    "B:632": {
      "rhoB": null,
      "rhoA": null
    },
    "B:633": {
      "rhoB": null,
      "rhoA": null
    },
    "B:634": {
      "rhoB": null,
      "rhoA": null
    },
    "B:635": {
      "rhoB": null,
      "rhoA": null
    },
    "B:636": {
      "rhoB": null,
      "rhoA": null
    },
    "B:637": {
      "rhoB": null,
      "rhoA": null
    },
    "B:638": {
      "rhoB": null,
      "rhoA": null
    },
    "B:639": {
      "rhoB": null,
      "rhoA": null
    },
    "B:640": {
      "rhoB": null,
      "rhoA": null
    },
    "B:641": {
      "rhoB": null,
      "rhoA": null
    },
    "B:642": {
      "rhoB": null,
      "rhoA": null
    },
    "B:643": {
      "rhoB": null,
      "rhoA": null
    },
    "B:644": {
      "rhoB": null,
      "rhoA": null
    },
    "B:645": {
      "rhoB": null,
      "rhoA": null
    },
    "B:646": {
      "rhoB": null,
      "rhoA": null
    },
    "B:647": {
      "rhoB": null,
      "rhoA": null
    },
    "B:648": {
      "rhoB": null,
      "rhoA": null
    },
    "B:649": {
      "rhoB": null,
      "rhoA": null
    },
    "B:650": {
      "rhoB": null,
      "rhoA": null
    },
    "B:651": {
      "rhoB": null,
      "rhoA": null
    },
    "B:652": {
      "rhoB": null,
      "rhoA": null
    },
    "B:653": {
      "rhoB": null,
      "rhoA": null
    },
    "B:654": {
      "rhoB": null,
      "rhoA": null
    },
    "B:655": {
      "rhoB": null,
      "rhoA": null
    },
    "B:656": {
      "rhoB": null,
      "rhoA": null
    },
    "B:657": {
      "rhoB": null,
      "rhoA": null
    },
    "B:658": {
      "rhoB": null,
      "rhoA": null
    },
    "B:659": {
      "rhoB": null,
      "rhoA": null
    },
    "B:660": {
      "rhoB": null,
      "rhoA": null
    },
    "B:661": {
      "rhoB": null,
      "rhoA": null
    },
    "B:662": {
      "rhoB": null,
      "rhoA": null
    },
    "B:663": {
      "rhoB": null,
      "rhoA": null
    },
    "B:664": {
      "rhoB": null,
      "rhoA": null
    },
    "B:665": {
      "rhoB": null,
      "rhoA": null
    },
    "B:666": {
      "rhoB": null,
      "rhoA": null
    },
    "B:667": {
      "rhoB": null,
      "rhoA": null
    },
    "B:668": {
      "rhoB": null,
      "rhoA": null
    },
    "B:669": {
      "rhoB": null,
      "rhoA": null
    },
    "B:670": {
      "rhoB": null,
      "rhoA": null
    },
    "B:671": {
      "rhoB": null,
      "rhoA": null
    },
    "B:672": {
      "rhoB": null,
      "rhoA": null
    },
    "B:673": {
      "rhoB": null,
      "rhoA": null
    },
    "B:674": {
      "rhoB": null,
      "rhoA": null
    },
    "B:675": {
      "rhoB": null,
      "rhoA": null
    },
    "B:676": {
      "rhoB": null,
      "rhoA": null
    },
    "B:677": {
      "rhoB": null,
      "rhoA": null
    },
    "B:678": {
      "rhoB": null,
      "rhoA": null
    },
    "B:679": {
      "rhoB": null,
      "rhoA": null
    },
    "B:680": {
      "rhoB": null,
      "rhoA": null
    },
    "B:681": {
      "rhoB": null,
      "rhoA": null
    },
    "B:682": {
      "rhoB": null,
      "rhoA": null
    },
    "B:683": {
      "rhoB": null,
      "rhoA": null
    },
    "B:684": {
      "rhoB": null,
      "rhoA": null
    },
    "B:685": {
      "rhoB": null,
      "rhoA": null
    },
    "B:686": {
      "rhoB": null,
      "rhoA": null
    },
    "B:687": {
      "rhoB": null,
      "rhoA": null
    },
    "B:688": {
      "rhoB": null,
      "rhoA": null
    },
    "B:689": {
      "rhoB": null,
      "rhoA": null
    },
    "B:690": {
      "rhoB": null,
      "rhoA": null
    },
    "B:691": {
      "rhoB": null,
      "rhoA": null
    },
    "B:692": {
      "rhoB": null,
      "rhoA": null
    },
    "B:693": {
      "rhoB": null,
      "rhoA": null
    },
    "B:694": {
      "rhoB": null,
      "rhoA": null
    },
    "B:695": {
      "rhoB": null,
      "rhoA": null
    },
    "B:696": {
      "rhoB": null,
      "rhoA": null
    },
    "B:697": {
      "rhoB": null,
      "rhoA": null
    },
    "B:698": {
      "rhoB": null,
      "rhoA": null
    },
    "B:699": {
      "rhoB": null,
      "rhoA": null
    },
    "B:700": {
      "rhoB": null,
      "rhoA": null
    },
    "B:701": {
      "rhoB": null,
      "rhoA": null
    },
    "B:702": {
      "rhoB": null,
      "rhoA": null
    },
    "B:703": {
      "rhoB": null,
      "rhoA": null
    },
    "B:704": {
      "rhoB": null,
      "rhoA": null
    },
    "B:705": {
      "rhoB": null,
      "rhoA": null
    },
    "B:706": {
      "rhoB": null,
      "rhoA": null
    },
    "B:707": {
      "rhoB": null,
      "rhoA": null
    },
    "B:708": {
      "rhoB": null,
      "rhoA": null
    },
    "B:709": {
      "rhoB": null,
      "rhoA": null
    },
    "B:710": {
      "rhoB": null,
      "rhoA": null
    },
    "B:711": {
      "rhoB": null,
      "rhoA": null
    },
    "B:712": {
      "rhoB": null,
      "rhoA": null
    },
    "B:713": {
      "rhoB": null,
      "rhoA": null
    },
    "B:714": {
      "rhoB": null,
      "rhoA": null
    },
    "B:715": {
      "rhoB": null,
      "rhoA": null
    },
    "B:716": {
      "rhoB": null,
      "rhoA": null
    },
    "B:717": {
      "rhoB": null,
      "rhoA": null
    },
    "B:718": {
      "rhoB": null,
      "rhoA": null
    },
    "B:719": {
      "rhoB": null,
      "rhoA": null
    },
    "B:720": {
      "rhoB": null,
      "rhoA": null
    },
    "B:721": {
      "rhoB": null,
      "rhoA": null
    },
    "B:722": {
      "rhoB": null,
      "rhoA": null
    },
    "B:723": {
      "rhoB": null,
      "rhoA": null
    },
    "B:724": {
      "rhoB": null,
      "rhoA": null
    },
    "B:725": {
      "rhoB": null,
      "rhoA": null
    },
    "B:726": {
      "rhoB": null,
      "rhoA": null
    },
    "B:727": {
      "rhoB": null,
      "rhoA": null
    },
    "B:728": {
      "rhoB": null,
      "rhoA": null
    },
    "B:729": {
      "rhoB": null,
      "rhoA": null
    },
    "B:730": {
      "rhoB": null,
      "rhoA": null
    },
    "B:731": {
      "rhoB": null,
      "rhoA": null
    },
    "B:732": {
      "rhoB": null,
      "rhoA": null
    },
    "B:733": {
      "rhoB": null,
      "rhoA": null
    },
    "B:734": {
      "rhoB": null,
      "rhoA": null
    },
    "B:735": {
      "rhoB": null,
      "rhoA": null
    },
    "B:736": {
      "rhoB": null,
      "rhoA": null
    },
    "B:737": {
      "rhoB": null,
      "rhoA": null
    },
    "B:738": {
      "rhoB": null,
      "rhoA": null
    },
    "B:739": {
      "rhoB": null,
      "rhoA": null
    },
    "B:740": {
      "rhoB": null,
      "rhoA": null
    },
    "B:741": {
      "rhoB": null,
      "rhoA": null
    },
    "B:742": {
      "rhoB": null,
      "rhoA": null
    },
    "B:743": {
      "rhoB": null,
      "rhoA": null
    },
    "B:744": {
      "rhoB": null,
      "rhoA": null
    },
    "B:745": {
      "rhoB": null,
      "rhoA": null
    },
    "B:746": {
      "rhoB": null,
      "rhoA": null
    },
    "B:747": {
      "rhoB": null,
      "rhoA": null
    },
    "B:748": {
      "rhoB": null,
      "rhoA": null
    },
    "B:749": {
      "rhoB": null,
      "rhoA": null
    },
    "B:750": {
      "rhoB": null,
      "rhoA": null
    },
    "B:751": {
      "rhoB": null,
      "rhoA": null
    },
    "B:752": {
      "rhoB": null,
      "rhoA": null
    },
    "B:753": {
      "rhoB": null,
      "rhoA": null
    },
    "B:754": {
      "rhoB": null,
      "rhoA": null
    },
    "B:755": {
      "rhoB": null,
      "rhoA": null
    },
    "B:756": {
      "rhoB": null,
      "rhoA": null
    },
    "B:757": {
      "rhoB": null,
      "rhoA": null
    },
    "B:758": {
      "rhoB": null,
      "rhoA": null
    },
    "B:759": {
      "rhoB": null,
      "rhoA": null
    },
    "B:760": {
      "rhoB": null,
      "rhoA": null
    },
    "B:761": {
      "rhoB": null,
      "rhoA": null
    },
    "B:762": {
      "rhoB": null,
      "rhoA": null
    },
    "B:763": {
      "rhoB": null,
      "rhoA": null
    },
    "B:764": {
      "rhoB": null,
      "rhoA": null
    },
    "B:765": {
      "rhoB": null,
      "rhoA": null
    },
    "B:766": {
      "rhoB": null,
      "rhoA": null
    },
    "B:767": {
      "rhoB": null,
      "rhoA": null
    },
    "B:768": {
      "rhoB": null,
      "rhoA": null
    },
    "B:769": {
      "rhoB": null,
      "rhoA": null
    },
    "B:770": {
      "rhoB": null,
      "rhoA": null
    },
    "B:771": {
      "rhoB": null,
      "rhoA": null
    },
    "B:772": {
      "rhoB": null,
      "rhoA": null
    },
    "B:773": {
      "rhoB": null,
      "rhoA": null
    },
    "B:774": {
      "rhoB": null,
      "rhoA": null
    },
    "B:775": {
      "rhoB": null,
      "rhoA": null
    },
    "B:776": {
      "rhoB": null,
      "rhoA": null
    },
    "B:777": {
      "rhoB": null,
      "rhoA": null
    },
    "B:778": {
      "rhoB": null,
      "rhoA": null
    },
    "B:779": {
      "rhoB": null,
      "rhoA": null
    },
    "B:780": {
      "rhoB": null,
      "rhoA": null
    },
    "B:781": {
      "rhoB": null,
      "rhoA": null
    },
    "B:782": {
      "rhoB": null,
      "rhoA": null
    },
    "B:783": {
      "rhoB": null,
      "rhoA": null
    },
    "B:784": {
      "rhoB": null,
      "rhoA": null
    },
    "B:785": {
      "rhoB": null,
      "rhoA": null
    },
    "B:786": {
      "rhoB": null,
      "rhoA": null
    },
    "B:787": {
      "rhoB": null,
      "rhoA": null
    },
    "B:788": {
      "rhoB": null,
      "rhoA": null
    },
    "B:789": {
      "rhoB": null,
      "rhoA": null
    },
    "B:790": {
      "rhoB": null,
      "rhoA": null
    },
    "B:791": {
      "rhoB": null,
      "rhoA": null
    },
    "B:792": {
      "rhoB": null,
      "rhoA": null
    },
    "B:793": {
      "rhoB": null,
      "rhoA": null
    },
    "B:794": {
      "rhoB": null,
      "rhoA": null
    },
    "B:795": {
      "rhoB": null,
      "rhoA": null
    },
    "B:796": {
      "rhoB": null,
      "rhoA": null
    },
    "B:797": {
      "rhoB": null,
      "rhoA": null
    },
    "B:798": {
      "rhoB": null,
      "rhoA": null
    },
    "B:799": {
      "rhoB": null,
      "rhoA": null
    },
    "B:800": {
      "rhoB": null,
      "rhoA": null
    },
    "B:801": {
      "rhoB": null,
      "rhoA": null
    },
    "B:802": {
      "rhoB": null,
      "rhoA": null
    },
    "B:803": {
      "rhoB": null,
      "rhoA": null
    },
    "B:804": {
      "rhoB": null,
      "rhoA": null
    },
    "B:805": {
      "rhoB": null,
      "rhoA": null
    },
    "B:806": {
      "rhoB": null,
      "rhoA": null
    },
    "B:807": {
      "rhoB": null,
      "rhoA": null
    },
    "B:808": {
      "rhoB": null,
      "rhoA": null
    },
    "B:809": {
      "rhoB": null,
      "rhoA": null
    },
    "B:810": {
      "rhoB": null,
      "rhoA": null
    },
    "B:811": {
      "rhoB": null,
      "rhoA": null
    },
    "B:812": {
      "rhoB": null,
      "rhoA": null
    },
    "B:813": {
      "rhoB": null,
      "rhoA": null
    },
    "B:814": {
      "rhoB": null,
      "rhoA": null
    },
    "B:815": {
      "rhoB": null,
      "rhoA": null
    },
    "B:816": {
      "rhoB": null,
      "rhoA": null
    },
    "B:817": {
      "rhoB": null,
      "rhoA": null
    },
    "B:818": {
      "rhoB": null,
      "rhoA": null
    },
    "B:819": {
      "rhoB": null,
      "rhoA": null
    },
    "B:820": {
      "rhoB": null,
      "rhoA": null
    },
    "B:821": {
      "rhoB": null,
      "rhoA": null
    },
    "B:822": {
      "rhoB": null,
      "rhoA": null
    },
    "B:823": {
      "rhoB": null,
      "rhoA": null
    },
    "B:824": {
      "rhoB": null,
      "rhoA": null
    },
    "B:825": {
      "rhoB": null,
      "rhoA": null
    },
    "B:826": {
      "rhoB": null,
      "rhoA": null
    },
    "B:827": {
      "rhoB": null,
      "rhoA": null
    },
    "B:828": {
      "rhoB": null,
      "rhoA": null
    },
    "B:829": {
      "rhoB": null,
      "rhoA": null
    },
    "B:830": {
      "rhoB": null,
      "rhoA": null
    },
    "B:831": {
      "rhoB": null,
      "rhoA": null
    },
    "B:832": {
      "rhoB": null,
      "rhoA": null
    },
    "B:833": {
      "rhoB": null,
      "rhoA": null
    },
    "B:834": {
      "rhoB": null,
      "rhoA": null
    },
    "B:835": {
      "rhoB": null,
      "rhoA": null
    },
    "B:836": {
      "rhoB": null,
      "rhoA": null
    },
    "B:837": {
      "rhoB": null,
      "rhoA": null
    },
    "B:838": {
      "rhoB": null,
      "rhoA": null
    },
    "B:839": {
      "rhoB": null,
      "rhoA": null
    },
    "B:840": {
      "rhoB": null,
      "rhoA": null
    },
    "B:841": {
      "rhoB": null,
      "rhoA": null
    },
    "B:842": {
      "rhoB": null,
      "rhoA": null
    },
    "B:843": {
      "rhoB": null,
      "rhoA": null
    },
    "B:844": {
      "rhoB": null,
      "rhoA": null
    },
    "B:845": {
      "rhoB": null,
      "rhoA": null
    },
    "B:846": {
      "rhoB": null,
      "rhoA": null
    },
    "B:847": {
      "rhoB": null,
      "rhoA": null
    },
    "B:848": {
      "rhoB": null,
      "rhoA": null
    },
    "B:849": {
      "rhoB": null,
      "rhoA": null
    },
    "B:850": {
      "rhoB": null,
      "rhoA": null
    },
    "B:851": {
      "rhoB": null,
      "rhoA": null
    },
    "B:852": {
      "rhoB": null,
      "rhoA": null
    },
    "B:853": {
      "rhoB": null,
      "rhoA": null
    },
    "B:854": {
      "rhoB": null,
      "rhoA": null
    },
    "B:855": {
      "rhoB": null,
      "rhoA": null
    },
    "B:856": {
      "rhoB": null,
      "rhoA": null
    },
    "B:857": {
      "rhoB": null,
      "rhoA": null
    },
    "B:858": {
      "rhoB": null,
      "rhoA": null
    },
    "B:859": {
      "rhoB": null,
      "rhoA": null
    },
    "B:860": {
      "rhoB": null,
      "rhoA": null
    },
    "B:861": {
      "rhoB": null,
      "rhoA": null
    },
    "B:862": {
      "rhoB": null,
      "rhoA": null
    },
    "B:863": {
      "rhoB": null,
      "rhoA": null
    },
    "B:864": {
      "rhoB": null,
      "rhoA": null
    },
    "B:865": {
      "rhoB": null,
      "rhoA": null
    },
    "B:866": {
      "rhoB": null,
      "rhoA": null
    },
    "B:867": {
      "rhoB": null,
      "rhoA": null
    },
    "B:868": {
      "rhoB": null,
      "rhoA": null
    },
    "B:869": {
      "rhoB": null,
      "rhoA": null
    },
    "B:870": {
      "rhoB": null,
      "rhoA": null
    },
    "B:871": {
      "rhoB": null,
      "rhoA": null
    },
    "B:872": {
      "rhoB": null,
      "rhoA": null
    },
    "B:873": {
      "rhoB": null,
      "rhoA": null
    },
    "B:874": {
      "rhoB": null,
      "rhoA": null
    },
    "B:875": {
      "rhoB": null,
      "rhoA": null
    },
    "B:876": {
      "rhoB": null,
      "rhoA": null
    },
    "B:877": {
      "rhoB": null,
      "rhoA": null
    },
    "B:878": {
      "rhoB": null,
      "rhoA": null
    },
    "B:879": {
      "rhoB": null,
      "rhoA": null
    },
    "B:880": {
      "rhoB": null,
      "rhoA": null
    },
    "B:881": {
      "rhoB": null,
      "rhoA": null
    },
    "B:882": {
      "rhoB": null,
      "rhoA": null
    },
    "B:883": {
      "rhoB": null,
      "rhoA": null
    },
    "B:884": {
      "rhoB": null,
      "rhoA": null
    },
    "B:885": {
      "rhoB": null,
      "rhoA": null
    },
    "B:886": {
      "rhoB": null,
      "rhoA": null
    },
    "B:887": {
      "rhoB": null,
      "rhoA": null
    },
    "B:888": {
      "rhoB": null,
      "rhoA": null
    },
    "B:889": {
      "rhoB": null,
      "rhoA": null
    },
    "B:890": {
      "rhoB": null,
      "rhoA": null
    },
    "B:891": {
      "rhoB": null,
      "rhoA": null
    },
    "B:892": {
      "rhoB": null,
      "rhoA": null
    },
    "B:893": {
      "rhoB": null,
      "rhoA": null
    },
    "B:894": {
      "rhoB": null,
      "rhoA": null
    },
    "B:895": {
      "rhoB": null,
      "rhoA": null
    },
    "B:896": {
      "rhoB": null,
      "rhoA": null
    },
    "B:897": {
      "rhoB": null,
      "rhoA": null
    },
    "B:898": {
      "rhoB": null,
      "rhoA": null
    },
    "B:899": {
      "rhoB": null,
      "rhoA": null
    },
    "B:900": {
      "rhoB": null,
      "rhoA": null
    },
    "B:901": {
      "rhoB": null,
      "rhoA": null
    },
    "B:902": {
      "rhoB": null,
      "rhoA": null
    },
    "B:903": {
      "rhoB": null,
      "rhoA": null
    },
    "B:904": {
      "rhoB": null,
      "rhoA": null
    },
    "B:905": {
      "rhoB": null,
      "rhoA": null
    },
    "B:906": {
      "rhoB": null,
      "rhoA": null
    },
    "B:907": {
      "rhoB": null,
      "rhoA": null
    },
    "B:908": {
      "rhoB": null,
      "rhoA": null
    },
    "B:909": {
      "rhoB": null,
      "rhoA": null
    },
    "B:910": {
      "rhoB": null,
      "rhoA": null
    },
    "B:911": {
      "rhoB": null,
      "rhoA": null
    },
    "B:912": {
      "rhoB": null,
      "rhoA": null
    },
    "B:913": {
      "rhoB": null,
      "rhoA": null
    },
    "B:914": {
      "rhoB": null,
      "rhoA": null
    },
    "B:915": {
      "rhoB": null,
      "rhoA": null
    },
    "B:916": {
      "rhoB": null,
      "rhoA": null
    },
    "B:917": {
      "rhoB": null,
      "rhoA": null
    },
    "B:918": {
      "rhoB": null,
      "rhoA": null
    },
    "B:919": {
      "rhoB": null,
      "rhoA": null
    },
    "B:920": {
      "rhoB": null,
      "rhoA": null
    },
    "B:921": {
      "rhoB": null,
      "rhoA": null
    },
    "B:922": {
      "rhoB": null,
      "rhoA": null
    },
    "B:923": {
      "rhoB": null,
      "rhoA": null
    },
    "B:924": {
      "rhoB": null,
      "rhoA": null
    },
    "B:925": {
      "rhoB": null,
      "rhoA": null
    },
    "B:926": {
      "rhoB": null,
      "rhoA": null
    },
    "B:927": {
      "rhoB": null,
      "rhoA": null
    },
    "B:928": {
      "rhoB": null,
      "rhoA": null
    },
    "B:929": {
      "rhoB": null,
      "rhoA": null
    },
    "B:930": {
      "rhoB": null,
      "rhoA": null
    },
    "B:931": {
      "rhoB": null,
      "rhoA": null
    },
    "B:932": {
      "rhoB": null,
      "rhoA": null
    },
    "B:933": {
      "rhoB": null,
      "rhoA": null
    },
    "B:934": {
      "rhoB": null,
      "rhoA": null
    },
    "B:935": {
      "rhoB": null,
      "rhoA": null
    },
    "B:936": {
      "rhoB": null,
      "rhoA": null
    },
    "B:937": {
      "rhoB": null,
      "rhoA": null
    },
    "B:938": {
      "rhoB": null,
      "rhoA": null
    },
    "B:939": {
      "rhoB": null,
      "rhoA": null
    },
    "B:940": {
      "rhoB": null,
      "rhoA": null
    },
    "B:941": {
      "rhoB": null,
      "rhoA": null
    },
    "B:942": {
      "rhoB": null,
      "rhoA": null
    },
    "B:943": {
      "rhoB": null,
      "rhoA": null
    },
    "B:944": {
      "rhoB": null,
      "rhoA": null
    },
    "B:945": {
      "rhoB": null,
      "rhoA": null
    },
    "B:946": {
      "rhoB": null,
      "rhoA": null
    },
    "B:947": {
      "rhoB": null,
      "rhoA": null
    },
    "B:948": {
      "rhoB": null,
      "rhoA": null
    },
    "B:949": {
      "rhoB": null,
      "rhoA": null
    },
    "B:950": {
      "rhoB": null,
      "rhoA": null
    },
    "B:951": {
      "rhoB": null,
      "rhoA": null
    },
    "B:952": {
      "rhoB": null,
      "rhoA": null
    },
    "B:953": {
      "rhoB": null,
      "rhoA": null
    },
    "B:954": {
      "rhoB": null,
      "rhoA": null
    },
    "B:955": {
      "rhoB": null,
      "rhoA": null
    },
    "B:956": {
      "rhoB": null,
      "rhoA": null
    },
    "B:957": {
      "rhoB": null,
      "rhoA": null
    },
    "B:958": {
      "rhoB": null,
      "rhoA": null
    },
    "B:959": {
      "rhoB": null,
      "rhoA": null
    },
    "B:960": {
      "rhoB": null,
      "rhoA": null
    },
    "B:961": {
      "rhoB": null,
      "rhoA": null
    },
    "B:962": {
      "rhoB": null,
      "rhoA": null
    },
    "B:963": {
      "rhoB": null,
      "rhoA": null
    },
    "B:964": {
      "rhoB": null,
      "rhoA": null
    },
    "B:965": {
      "rhoB": null,
      "rhoA": null
    },
    "B:966": {
      "rhoB": null,
      "rhoA": null
    },
    "B:967": {
      "rhoB": null,
      "rhoA": null
    },
    "B:968": {
      "rhoB": null,
      "rhoA": null
    },
    "B:969": {
      "rhoB": null,
      "rhoA": null
    },
    "B:970": {
      "rhoB": null,
      "rhoA": null
    },
    "B:971": {
      "rhoB": null,
      "rhoA": null
    },
    "B:972": {
      "rhoB": null,
      "rhoA": null
    },
    "B:973": {
      "rhoB": null,
      "rhoA": null
    },
    "B:974": {
      "rhoB": null,
      "rhoA": null
    },
    "B:975": {
      "rhoB": null,
      "rhoA": null
    },
    "B:976": {
      "rhoB": null,
      "rhoA": null
    },
    "B:977": {
      "rhoB": null,
      "rhoA": null
    },
    "B:978": {
      "rhoB": null,
      "rhoA": null
    },
    "B:979": {
      "rhoB": null,
      "rhoA": null
    },
    "B:980": {
      "rhoB": null,
      "rhoA": null
    },
    "B:981": {
      "rhoB": null,
      "rhoA": null
    },
    "B:982": {
      "rhoB": null,
      "rhoA": null
    },
    "B:983": {
      "rhoB": null,
      "rhoA": null
    },
    "B:984": {
      "rhoB": null,
      "rhoA": null
    },
    "B:985": {
      "rhoB": null,
      "rhoA": null
    },
    "B:986": {
      "rhoB": null,
      "rhoA": null
    },
    "B:987": {
      "rhoB": null,
      "rhoA": null
    },
    "B:988": {
      "rhoB": null,
      "rhoA": null
    },
    "B:989": {
      "rhoB": null,
      "rhoA": null
    },
    "B:990": {
      "rhoB": null,
      "rhoA": null
    },
    "B:991": {
      "rhoB": null,
      "rhoA": null
    },
    "B:992": {
      "rhoB": null,
      "rhoA": null
    },
    "B:993": {
      "rhoB": null,
      "rhoA": null
    },
    "B:994": {
      "rhoB": null,
      "rhoA": null
    },
    "B:995": {
      "rhoB": null,
      "rhoA": null
    },
    "B:996": {
      "rhoB": null,
      "rhoA": null
    },
    "B:997": {
      "rhoB": null,
      "rhoA": null
    },
    "B:998": {
      "rhoB": null,
      "rhoA": null
    },
    "B:999": {
      "rhoB": null,
      "rhoA": null
    },
    "B:1000": {
      "rhoB": null,
      "rhoA": null
    },
    "B:1001": {
      "rhoB": null,
      "rhoA": null
    },
    "B:1002": {
      "rhoB": null,
      "rhoA": null
    },
    "B:1003": {
      "rhoB": null,
      "rhoA": null
    },
    "B:1004": {
      "rhoB": null,
      "rhoA": null
    },
    "B:1005": {
      "rhoB": null,
      "rhoA": null
    },
    "B:1006": {
      "rhoB": null,
      "rhoA": null
    },
    "B:1007": {
      "rhoB": null,
      "rhoA": null
    },
    "B:1008": {
      "rhoB": null,
      "rhoA": null
    },
    "B:1009": {
      "rhoB": null,
      "rhoA": null
    },
    "B:1010": {
      "rhoB": null,
      "rhoA": null
    },
    "B:1011": {
      "rhoB": null,
      "rhoA": null
    },
    "B:1012": {
      "rhoB": null,
      "rhoA": null
    },
    "B:1013": {
      "rhoB": null,
      "rhoA": null
    },
    "B:1014": {
      "rhoB": null,
      "rhoA": null
    },
    "B:1015": {
      "rhoB": null,
      "rhoA": null
    },
    "B:1016": {
      "rhoB": null,
      "rhoA": null
    },
    "B:1017": {
      "rhoB": null,
      "rhoA": null
    },
    "B:1018": {
      "rhoB": null,
      "rhoA": null
    },
    "B:1019": {
      "rhoB": null,
      "rhoA": null
    },
    "B:1020": {
      "rhoB": null,
      "rhoA": null
    },
    "B:1021": {
      "rhoB": null,
      "rhoA": null
    },
    "B:1022": {
      "rhoB": null,
      "rhoA": null
    },
    "B:1023": {
      "rhoB": null,
      "rhoA": null
    },
    "B:1024": {
      "rhoB": null,
      "rhoA": null
    },
    "B:1025": {
      "rhoB": null,
      "rhoA": null
    },
    "B:1026": {
      "rhoB": null,
      "rhoA": null
    },
    "B:1027": {
      "rhoB": null,
      "rhoA": null
    },
    "B:1028": {
      "rhoB": null,
      "rhoA": null
    },
    "B:1029": {
      "rhoB": null,
      "rhoA": null
    },
    "B:1030": {
      "rhoB": null,
      "rhoA": null
    },
    "B:1031": {
      "rhoB": null,
      "rhoA": null
    },
    "B:1032": {
      "rhoB": null,
      "rhoA": null
    },
    "B:1033": {
      "rhoB": null,
      "rhoA": null
    },
    "B:1034": {
      "rhoB": null,
      "rhoA": null
    },
    "B:1035": {
      "rhoB": null,
      "rhoA": null
    },
    "B:1036": {
      "rhoB": null,
      "rhoA": null
    },
    "B:1037": {
      "rhoB": null,
      "rhoA": null
    },
    "B:1038": {
      "rhoB": null,
      "rhoA": null
    },
    "B:1039": {
      "rhoB": null,
      "rhoA": null
    },
    "B:1040": {
      "rhoB": null,
      "rhoA": null
    },
    "B:1041": {
      "rhoB": null,
      "rhoA": null
    },
    "B:1042": {
      "rhoB": null,
      "rhoA": null
    },
    "B:1043": {
      "rhoB": null,
      "rhoA": null
    },
    "B:1044": {
      "rhoB": null,
      "rhoA": null
    },
    "B:1045": {
      "rhoB": null,
      "rhoA": null
    },
    "B:1046": {
      "rhoB": null,
      "rhoA": null
    },
    "B:1047": {
      "rhoB": null,
      "rhoA": null
    },
    "B:1048": {
      "rhoB": null,
      "rhoA": null
    },
    "B:1049": {
      "rhoB": null,
      "rhoA": null
    },
    "B:1050": {
      "rhoB": null,
      "rhoA": null
    },
    "B:1051": {
      "rhoB": null,
      "rhoA": null
    },
    "B:1052": {
      "rhoB": null,
      "rhoA": null
    },
    "B:1053": {
      "rhoB": null,
      "rhoA": null
    },
    "B:1054": {
      "rhoB": null,
      "rhoA": null
    },
    "B:1055": {
      "rhoB": null,
      "rhoA": null
    },
    "B:1056": {
      "rhoB": null,
      "rhoA": null
    },
    "B:1057": {
      "rhoB": null,
      "rhoA": null
    },
    "B:1058": {
      "rhoB": null,
      "rhoA": null
    },
    "B:1059": {
      "rhoB": null,
      "rhoA": null
    },
    "B:1060": {
      "rhoB": null,
      "rhoA": null
    },
    "B:1061": {
      "rhoB": null,
      "rhoA": null
    },
    "B:1062": {
      "rhoB": null,
      "rhoA": null
    },
    "B:1063": {
      "rhoB": null,
      "rhoA": null
    },
    "B:1064": {
      "rhoB": null,
      "rhoA": null
    },
    "B:1065": {
      "rhoB": null,
      "rhoA": null
    },
    "B:1066": {
      "rhoB": null,
      "rhoA": null
    },
    "B:1067": {
      "rhoB": null,
      "rhoA": null
    },
    "B:1068": {
      "rhoB": null,
      "rhoA": null
    },
    "B:1069": {
      "rhoB": null,
      "rhoA": null
    },
    "B:1070": {
      "rhoB": null,
      "rhoA": null
    },
    "B:1071": {
      "rhoB": null,
      "rhoA": null
    },
    "B:1072": {
      "rhoB": null,
      "rhoA": null
    },
    "B:1073": {
      "rhoB": null,
      "rhoA": null
    },
    "B:1074": {
      "rhoB": null,
      "rhoA": null
    },
    "B:1075": {
      "rhoB": null,
      "rhoA": null
    },
    "B:1076": {
      "rhoB": null,
      "rhoA": null
    },
    "B:1077": {
      "rhoB": null,
      "rhoA": null
    },
    "B:1078": {
      "rhoB": null,
      "rhoA": null
    },
    "B:1079": {
      "rhoB": null,
      "rhoA": null
    },
    "B:1080": {
      "rhoB": null,
      "rhoA": null
    },
    "B:1081": {
      "rhoB": null,
      "rhoA": null
    },
    "B:1082": {
      "rhoB": null,
      "rhoA": null
    },
    "B:1083": {
      "rhoB": null,
      "rhoA": null
    },
    "B:1084": {
      "rhoB": null,
      "rhoA": null
    },
    "B:1085": {
      "rhoB": null,
      "rhoA": null
    },
    "B:1086": {
      "rhoB": null,
      "rhoA": null
    },
    "B:1087": {
      "rhoB": null,
      "rhoA": null
    },
    "B:1088": {
      "rhoB": null,
      "rhoA": null
    },
    "B:1089": {
      "rhoB": null,
      "rhoA": null
    },
    "B:1090": {
      "rhoB": null,
      "rhoA": null
    },
    "B:1091": {
      "rhoB": null,
      "rhoA": null
    },
    "B:1092": {
      "rhoB": null,
      "rhoA": null
    },
    "B:1093": {
      "rhoB": null,
      "rhoA": null
    },
    "B:1094": {
      "rhoB": null,
      "rhoA": null
    },
    "B:1095": {
      "rhoB": null,
      "rhoA": null
    },
    "B:1096": {
      "rhoB": null,
      "rhoA": null
    },
    "B:1097": {
      "rhoB": null,
      "rhoA": null
    },
    "B:1098": {
      "rhoB": null,
      "rhoA": null
    },
    "B:1099": {
      "rhoB": null,
      "rhoA": null
    },
    "B:1100": {
      "rhoB": null,
      "rhoA": null
    },
    "B:1101": {
      "rhoB": null,
      "rhoA": null
    },
    "B:1102": {
      "rhoB": null,
      "rhoA": null
    },
    "B:1103": {
      "rhoB": null,
      "rhoA": null
    },
    "B:1104": {
      "rhoB": null,
      "rhoA": null
    },
    "B:1105": {
      "rhoB": null,
      "rhoA": null
    },
    "B:1106": {
      "rhoB": null,
      "rhoA": null
    },
    "B:1107": {
      "rhoB": null,
      "rhoA": null
    },
    "B:1108": {
      "rhoB": null,
      "rhoA": null
    },
    "B:1109": {
      "rhoB": null,
      "rhoA": null
    },
    "B:1110": {
      "rhoB": null,
      "rhoA": null
    },
    "B:1111": {
      "rhoB": null,
      "rhoA": null
    },
    "B:1112": {
      "rhoB": null,
      "rhoA": null
    },
    "B:1113": {
      "rhoB": null,
      "rhoA": null
    },
    "B:1114": {
      "rhoB": null,
      "rhoA": null
    },
    "B:1115": {
      "rhoB": null,
      "rhoA": null
    },
    "B:1116": {
      "rhoB": null,
      "rhoA": null
    },
    "B:1117": {
      "rhoB": null,
      "rhoA": null
    },
    "B:1118": {
      "rhoB": null,
      "rhoA": null
    },
    "B:1119": {
      "rhoB": null,
      "rhoA": null
    },
    "B:1120": {
      "rhoB": null,
      "rhoA": null
    },
    "B:1121": {
      "rhoB": null,
      "rhoA": null
    },
    "B:1122": {
      "rhoB": null,
      "rhoA": null
    },
    "B:1123": {
      "rhoB": null,
      "rhoA": null
    },
    "B:1124": {
      "rhoB": null,
      "rhoA": null
    },
    "B:1125": {
      "rhoB": null,
      "rhoA": null
    },
    "B:1126": {
      "rhoB": null,
      "rhoA": null
    },
    "B:1127": {
      "rhoB": null,
      "rhoA": null
    },
    "B:1128": {
      "rhoB": null,
      "rhoA": null
    },
    "B:1129": {
      "rhoB": null,
      "rhoA": null
    },
    "B:1130": {
      "rhoB": null,
      "rhoA": null
    },
    "B:1131": {
      "rhoB": null,
      "rhoA": null
    },
    "B:1132": {
      "rhoB": null,
      "rhoA": null
    },
    "B:1133": {
      "rhoB": null,
      "rhoA": null
    },
    "B:1134": {
      "rhoB": null,
      "rhoA": null
    },
    "B:1135": {
      "rhoB": null,
      "rhoA": null
    },
    "B:1136": {
      "rhoB": null,
      "rhoA": null
    },
    "B:1137": {
      "rhoB": null,
      "rhoA": null
    },
    "B:1138": {
      "rhoB": null,
      "rhoA": null
    },
    "B:1139": {
      "rhoB": null,
      "rhoA": null
    },
    "B:1140": {
      "rhoB": null,
      "rhoA": null
    },
    "B:1141": {
      "rhoB": null,
      "rhoA": null
    },
    "B:1142": {
      "rhoB": null,
      "rhoA": null
    },
    "B:1143": {
      "rhoB": null,
      "rhoA": null
    },
    "B:1144": {
      "rhoB": null,
      "rhoA": null
    },
    "B:1145": {
      "rhoB": null,
      "rhoA": null
    },
    "B:1146": {
      "rhoB": null,
      "rhoA": null
    },
    "B:1147": {
      "rhoB": null,
      "rhoA": null
    },
    "B:1148": {
      "rhoB": null,
      "rhoA": null
    },
    "B:1149": {
      "rhoB": null,
      "rhoA": null
    },
    "B:1150": {
      "rhoB": null,
      "rhoA": null
    },
    "B:1151": {
      "rhoB": null,
      "rhoA": null
    },
    "B:1152": {
      "rhoB": null,
      "rhoA": null
    },
    "B:1153": {
      "rhoB": null,
      "rhoA": null
    },
    "B:1154": {
      "rhoB": null,
      "rhoA": null
    },
    "B:1155": {
      "rhoB": null,
      "rhoA": null
    },
    "B:1156": {
      "rhoB": null,
      "rhoA": null
    },
    "B:1157": {
      "rhoB": null,
      "rhoA": null
    },
    "B:1158": {
      "rhoB": null,
      "rhoA": null
    },
    "B:1159": {
      "rhoB": null,
      "rhoA": null
    },
    "B:1160": {
      "rhoB": null,
      "rhoA": null
    },
    "B:1161": {
      "rhoB": null,
      "rhoA": null
    },
    "B:1162": {
      "rhoB": null,
      "rhoA": null
    },
    "B:1163": {
      "rhoB": null,
      "rhoA": null
    },
    "B:1164": {
      "rhoB": null,
      "rhoA": null
    },
    "B:1165": {
      "rhoB": null,
      "rhoA": null
    },
    "B:1166": {
      "rhoB": null,
      "rhoA": null
    },
    "B:1167": {
      "rhoB": null,
      "rhoA": null
    },
    "B:1168": {
      "rhoB": null,
      "rhoA": null
    },
    "B:1169": {
      "rhoB": null,
      "rhoA": null
    },
    "B:1170": {
      "rhoB": null,
      "rhoA": null
    },
    "B:1171": {
      "rhoB": null,
      "rhoA": null
    },
    "B:1172": {
      "rhoB": null,
      "rhoA": null
    },
    "B:1173": {
      "rhoB": null,
      "rhoA": null
    },
    "B:1174": {
      "rhoB": null,
      "rhoA": null
    },
    "B:1175": {
      "rhoB": null,
      "rhoA": null
    },
    "B:1176": {
      "rhoB": null,
      "rhoA": null
    },
    "B:1177": {
      "rhoB": null,
      "rhoA": null
    },
    "B:1178": {
      "rhoB": null,
      "rhoA": null
    },
    "B:1179": {
      "rhoB": null,
      "rhoA": null
    },
    "B:1180": {
      "rhoB": null,
      "rhoA": null
    },
    "B:1181": {
      "rhoB": null,
      "rhoA": null
    },
    "B:1182": {
      "rhoB": null,
      "rhoA": null
    },
    "B:1183": {
      "rhoB": null,
      "rhoA": null
    },
    "B:1184": {
      "rhoB": null,
      "rhoA": null
    },
    "B:1185": {
      "rhoB": null,
      "rhoA": null
    },
    "B:1186": {
      "rhoB": null,
      "rhoA": null
    },
    "B:1187": {
      "rhoB": null,
      "rhoA": null
    },
    "B:1188": {
      "rhoB": null,
      "rhoA": null
    },
    "B:1189": {
      "rhoB": null,
      "rhoA": null
    },
    "B:1190": {
      "rhoB": null,
      "rhoA": null
    },
    "B:1191": {
      "rhoB": null,
      "rhoA": null
    },
    "B:1192": {
      "rhoB": null,
      "rhoA": null
    },
    "B:1193": {
      "rhoB": null,
      "rhoA": null
    },
    "B:1194": {
      "rhoB": null,
      "rhoA": null
    },
    "B:1195": {
      "rhoB": null,
      "rhoA": null
    },
    "B:1196": {
      "rhoB": null,
      "rhoA": null
    },
    "B:1197": {
      "rhoB": null,
      "rhoA": null
    },
    "B:1198": {
      "rhoB": null,
      "rhoA": null
    },
    "B:1199": {
      "rhoB": null,
      "rhoA": null
    },
    "B:1200": {
      "rhoB": null,
      "rhoA": null
    },
    "B:1201": {
      "rhoB": null,
      "rhoA": null
    },
    "B:1202": {
      "rhoB": null,
      "rhoA": null
    },
    "B:1203": {
      "rhoB": null,
      "rhoA": null
    },
    "B:1204": {
      "rhoB": null,
      "rhoA": null
    },
    "B:1205": {
      "rhoB": null,
      "rhoA": null
    },
    "B:1206": {
      "rhoB": null,
      "rhoA": null
    },
    "B:1207": {
      "rhoB": null,
      "rhoA": null
    },
    "B:1208": {
      "rhoB": null,
      "rhoA": null
    },
    "B:1209": {
      "rhoB": null,
      "rhoA": null
    },
    "B:1210": {
      "rhoB": null,
      "rhoA": null
    },
    "B:1211": {
      "rhoB": null,
      "rhoA": null
    },
    "B:1212": {
      "rhoB": null,
      "rhoA": null
    },
    "B:1213": {
      "rhoB": null,
      "rhoA": null
    },
    "B:1214": {
      "rhoB": null,
      "rhoA": null
    },
    "B:1215": {
      "rhoB": null,
      "rhoA": null
    },
    "B:1216": {
      "rhoB": null,
      "rhoA": null
    },
    "B:1217": {
      "rhoB": null,
      "rhoA": null
    },
    "B:1218": {
      "rhoB": null,
      "rhoA": null
    },
    "B:1219": {
      "rhoB": null,
      "rhoA": null
    },
    "B:1220": {
      "rhoB": null,
      "rhoA": null
    },
    "B:1221": {
      "rhoB": null,
      "rhoA": null
    },
    "B:1222": {
      "rhoB": null,
      "rhoA": null
    },
    "B:1223": {
      "rhoB": null,
      "rhoA": null
    },
    "B:1224": {
      "rhoB": null,
      "rhoA": null
    },
    "B:1225": {
      "rhoB": null,
      "rhoA": null
    },
    "B:1226": {
      "rhoB": null,
      "rhoA": null
    },
    "B:1227": {
      "rhoB": null,
      "rhoA": null
    },
    "B:1228": {
      "rhoB": null,
      "rhoA": null
    },
    "B:1229": {
      "rhoB": null,
      "rhoA": null
    },
    "B:1230": {
      "rhoB": null,
      "rhoA": null
    },
    "B:1231": {
      "rhoB": null,
      "rhoA": null
    },
    "B:1232": {
      "rhoB": null,
      "rhoA": null
    },
    "B:1233": {
      "rhoB": null,
      "rhoA": null
    },
    "B:1234": {
      "rhoB": null,
      "rhoA": null
    },
    "B:1235": {
      "rhoB": null,
      "rhoA": null
    },
    "B:1236": {
      "rhoB": null,
      "rhoA": null
    },
    "B:1237": {
      "rhoB": null,
      "rhoA": null
    },
    "B:1238": {
      "rhoB": null,
      "rhoA": null
    },
    "B:1239": {
      "rhoB": null,
      "rhoA": null
    },
    "B:1240": {
      "rhoB": null,
      "rhoA": null
    },
    "B:1241": {
      "rhoB": null,
      "rhoA": null
    },
    "B:1242": {
      "rhoB": null,
      "rhoA": null
    },
    "B:1243": {
      "rhoB": null,
      "rhoA": null
    },
    "B:1244": {
      "rhoB": null,
      "rhoA": null
    },
    "B:1245": {
      "rhoB": null,
      "rhoA": null
    },
    "B:1246": {
      "rhoB": null,
      "rhoA": null
    },
    "B:1247": {
      "rhoB": null,
      "rhoA": null
    },
    "B:1248": {
      "rhoB": null,
      "rhoA": null
    },
    "B:1249": {
      "rhoB": null,
      "rhoA": null
    },
    "B:1250": {
      "rhoB": null,
      "rhoA": null
    },
    "B:1251": {
      "rhoB": null,
      "rhoA": null
    },
    "B:1252": {
      "rhoB": null,
      "rhoA": null
    },
    "B:1253": {
      "rhoB": null,
      "rhoA": null
    },
    "B:1254": {
      "rhoB": null,
      "rhoA": null
    },
    "B:1255": {
      "rhoB": null,
      "rhoA": null
    },
    "B:1256": {
      "rhoB": null,
      "rhoA": null
    },
    "B:1257": {
      "rhoB": null,
      "rhoA": null
    },
    "B:1258": {
      "rhoB": null,
      "rhoA": null
    },
    "B:1259": {
      "rhoB": null,
      "rhoA": null
    },
    "B:1260": {
      "rhoB": null,
      "rhoA": null
    },
    "B:1261": {
      "rhoB": null,
      "rhoA": null
    },
    "B:1262": {
      "rhoB": null,
      "rhoA": null
    },
    "B:1263": {
      "rhoB": null,
      "rhoA": null
    },
    "B:1264": {
      "rhoB": null,
      "rhoA": null
    },
    "B:1265": {
      "rhoB": null,
      "rhoA": null
    },
    "B:1266": {
      "rhoB": null,
      "rhoA": null
    },
    "B:1267": {
      "rhoB": null,
      "rhoA": null
    },
    "B:1268": {
      "rhoB": null,
      "rhoA": null
    },
    "B:1269": {
      "rhoB": null,
      "rhoA": null
    },
    "B:1270": {
      "rhoB": null,
      "rhoA": null
    },
    "B:1271": {
      "rhoB": null,
      "rhoA": null
    },
    "B:1272": {
      "rhoB": null,
      "rhoA": null
    },
    "B:1273": {
      "rhoB": null,
      "rhoA": null
    },
    "B:1274": {
      "rhoB": null,
      "rhoA": null
    },
    "B:1275": {
      "rhoB": null,
      "rhoA": null
    },
    "B:1276": {
      "rhoB": null,
      "rhoA": null
    },
    "B:1277": {
      "rhoB": null,
      "rhoA": null
    },
    "B:1278": {
      "rhoB": null,
      "rhoA": null
    },
    "B:1279": {
      "rhoB": null,
      "rhoA": null
    },
    "B:1280": {
      "rhoB": null,
      "rhoA": null
    },
    "B:1281": {
      "rhoB": null,
      "rhoA": null
    },
    "B:1282": {
      "rhoB": null,
      "rhoA": null
    },
    "B:1283": {
      "rhoB": null,
      "rhoA": null
    },
    "B:1284": {
      "rhoB": null,
      "rhoA": null
    },
    "B:1285": {
      "rhoB": null,
      "rhoA": null
    },
    "B:1286": {
      "rhoB": null,
      "rhoA": null
    },
    "B:1287": {
      "rhoB": null,
      "rhoA": null
    },
    "B:1288": {
      "rhoB": null,
      "rhoA": null
    },
    "B:1289": {
      "rhoB": null,
      "rhoA": null
    },
    "B:1290": {
      "rhoB": null,
      "rhoA": null
    },
    "B:1291": {
      "rhoB": null,
      "rhoA": null
    },
    "B:1292": {
      "rhoB": null,
      "rhoA": null
    },
    "B:1293": {
      "rhoB": null,
      "rhoA": null
    },
    "B:1294": {
      "rhoB": null,
      "rhoA": null
    },
    "B:1295": {
      "rhoB": null,
      "rhoA": null
    },
    "B:1296": {
      "rhoB": null,
      "rhoA": null
    },
    "B:1297": {
      "rhoB": null,
      "rhoA": null
    },
    "B:1298": {
      "rhoB": null,
      "rhoA": null
    },
    "B:1299": {
      "rhoB": null,
      "rhoA": null
    },
    "B:1300": {
      "rhoB": null,
      "rhoA": null
    },
    "B:1301": {
      "rhoB": null,
      "rhoA": null
    },
    "B:1302": {
      "rhoB": null,
      "rhoA": null
    },
    "B:1303": {
      "rhoB": null,
      "rhoA": null
    },
    "B:1304": {
      "rhoB": null,
      "rhoA": null
    },
    "B:1305": {
      "rhoB": null,
      "rhoA": null
    },
    "B:1306": {
      "rhoB": null,
      "rhoA": null
    },
    "B:1307": {
      "rhoB": null,
      "rhoA": null
    },
    "B:1308": {
      "rhoB": null,
      "rhoA": null
    },
    "B:1309": {
      "rhoB": null,
      "rhoA": null
    },
    "B:1310": {
      "rhoB": null,
      "rhoA": null
    },
    "B:1311": {
      "rhoB": null,
      "rhoA": null
    },
    "B:1312": {
      "rhoB": null,
      "rhoA": null
    },
    "B:1313": {
      "rhoB": null,
      "rhoA": null
    },
    "B:1314": {
      "rhoB": null,
      "rhoA": null
    },
    "B:1315": {
      "rhoB": null,
      "rhoA": null
    },
    "B:1316": {
      "rhoB": null,
      "rhoA": null
    },
    "B:1317": {
      "rhoB": null,
      "rhoA": null
    },
    "B:1318": {
      "rhoB": null,
      "rhoA": null
    },
    "B:1319": {
      "rhoB": null,
      "rhoA": null
    },
    "B:1320": {
      "rhoB": null,
      "rhoA": null
    },
    "B:1321": {
      "rhoB": null,
      "rhoA": null
    },
    "B:1322": {
      "rhoB": null,
      "rhoA": null
    },
    "B:1323": {
      "rhoB": null,
      "rhoA": null
    },
    "B:1324": {
      "rhoB": null,
      "rhoA": null
    },
    "B:1325": {
      "rhoB": null,
      "rhoA": null
    },
    "B:1326": {
      "rhoB": null,
      "rhoA": null
    },
    "B:1327": {
      "rhoB": null,
      "rhoA": null
    },
    "B:1328": {
      "rhoB": null,
      "rhoA": null
    },
    "B:1329": {
      "rhoB": null,
      "rhoA": null
    },
    "B:1330": {
      "rhoB": null,
      "rhoA": null
    },
    "B:1331": {
      "rhoB": null,
      "rhoA": null
    },
    "B:1332": {
      "rhoB": null,
      "rhoA": null
    },
    "B:1333": {
      "rhoB": null,
      "rhoA": null
    },
    "B:1334": {
      "rhoB": null,
      "rhoA": null
    },
    "B:1335": {
      "rhoB": null,
      "rhoA": null
    },
    "B:1336": {
      "rhoB": null,
      "rhoA": null
    },
    "B:1337": {
      "rhoB": null,
      "rhoA": null
    },
    "B:1338": {
      "rhoB": null,
      "rhoA": null
    },
    "B:1339": {
      "rhoB": null,
      "rhoA": null
    },
    "B:1340": {
      "rhoB": null,
      "rhoA": null
    },
    "B:1341": {
      "rhoB": null,
      "rhoA": null
    },
    "B:1342": {
      "rhoB": null,
      "rhoA": null
    },
    "B:1343": {
      "rhoB": null,
      "rhoA": null
    },
    "B:1344": {
      "rhoB": null,
      "rhoA": null
    },
    "B:1345": {
      "rhoB": null,
      "rhoA": null
    },
    "B:1346": {
      "rhoB": null,
      "rhoA": null
    },
    "B:1347": {
      "rhoB": null,
      "rhoA": null
    },
    "B:1348": {
      "rhoB": null,
      "rhoA": null
    },
    "B:1349": {
      "rhoB": null,
      "rhoA": null
    },
    "B:1350": {
      "rhoB": null,
      "rhoA": null
    },
    "B:1351": {
      "rhoB": null,
      "rhoA": null
    },
    "B:1352": {
      "rhoB": null,
      "rhoA": null
    },
    "B:1353": {
      "rhoB": null,
      "rhoA": null
    },
    "B:1354": {
      "rhoB": null,
      "rhoA": null
    },
    "B:1355": {
      "rhoB": null,
      "rhoA": null
    },
    "B:1356": {
      "rhoB": null,
      "rhoA": null
    },
    "B:1357": {
      "rhoB": null,
      "rhoA": null
    },
    "B:1358": {
      "rhoB": null,
      "rhoA": null
    },
    "B:1359": {
      "rhoB": null,
      "rhoA": null
    },
    "B:1360": {
      "rhoB": null,
      "rhoA": null
    },
    "B:1361": {
      "rhoB": null,
      "rhoA": null
    },
    "B:1362": {
      "rhoB": null,
      "rhoA": null
    },
    "B:1363": {
      "rhoB": null,
      "rhoA": null
    },
    "B:1364": {
      "rhoB": null,
      "rhoA": null
    },
    "B:1365": {
      "rhoB": null,
      "rhoA": null
    },
    "B:1366": {
      "rhoB": null,
      "rhoA": null
    },
    "B:1367": {
      "rhoB": null,
      "rhoA": null
    },
    "B:1368": {
      "rhoB": null,
      "rhoA": null
    },
    "B:1369": {
      "rhoB": null,
      "rhoA": null
    },
    "B:1370": {
      "rhoB": null,
      "rhoA": null
    },
    "B:1371": {
      "rhoB": null,
      "rhoA": null
    },
    "B:1372": {
      "rhoB": null,
      "rhoA": null
    },
    "B:1373": {
      "rhoB": null,
      "rhoA": null
    },
    "B:1374": {
      "rhoB": null,
      "rhoA": null
    },
    "B:1375": {
      "rhoB": null,
      "rhoA": null
    },
    "B:1376": {
      "rhoB": null,
      "rhoA": null
    },
    "B:1377": {
      "rhoB": null,
      "rhoA": null
    },
    "B:1378": {
      "rhoB": null,
      "rhoA": null
    },
    "B:1379": {
      "rhoB": null,
      "rhoA": null
    },
    "B:1380": {
      "rhoB": null,
      "rhoA": null
    },
    "B:1381": {
      "rhoB": null,
      "rhoA": null
    },
    "B:1382": {
      "rhoB": null,
      "rhoA": null
    },
    "B:1383": {
      "rhoB": null,
      "rhoA": null
    },
    "B:1384": {
      "rhoB": null,
      "rhoA": null
    },
    "B:1385": {
      "rhoB": null,
      "rhoA": null
    },
    "B:1386": {
      "rhoB": null,
      "rhoA": null
    },
    "B:1387": {
      "rhoB": null,
      "rhoA": null
    },
    "B:1388": {
      "rhoB": null,
      "rhoA": null
    },
    "B:1389": {
      "rhoB": null,
      "rhoA": null
    },
    "B:1390": {
      "rhoB": null,
      "rhoA": null
    },
    "B:1391": {
      "rhoB": null,
      "rhoA": null
    },
    "B:1392": {
      "rhoB": null,
      "rhoA": null
    },
    "B:1393": {
      "rhoB": null,
      "rhoA": null
    },
    "B:1394": {
      "rhoB": null,
      "rhoA": null
    },
    "B:1395": {
      "rhoB": null,
      "rhoA": null
    },
    "B:1396": {
      "rhoB": null,
      "rhoA": null
    },
    "B:1397": {
      "rhoB": null,
      "rhoA": null
    },
    "B:1398": {
      "rhoB": null,
      "rhoA": null
    },
    "B:1399": {
      "rhoB": null,
      "rhoA": null
    },
    "B:1400": {
      "rhoB": null,
      "rhoA": null
    },
    "B:1401": {
      "rhoB": null,
      "rhoA": null
    },
    "B:1402": {
      "rhoB": null,
      "rhoA": null
    },
    "B:1403": {
      "rhoB": null,
      "rhoA": null
    },
    "B:1404": {
      "rhoB": null,
      "rhoA": null
    },
    "B:1405": {
      "rhoB": null,
      "rhoA": null
    },
    "B:1406": {
      "rhoB": null,
      "rhoA": null
    },
    "B:1407": {
      "rhoB": null,
      "rhoA": null
    },
    "B:1408": {
      "rhoB": null,
      "rhoA": null
    },
    "B:1409": {
      "rhoB": null,
      "rhoA": null
    },
    "B:1410": {
      "rhoB": null,
      "rhoA": null
    },
    "B:1411": {
      "rhoB": null,
      "rhoA": null
    },
    "B:1412": {
      "rhoB": null,
      "rhoA": null
    },
    "B:1413": {
      "rhoB": null,
      "rhoA": null
    },
    "B:1414": {
      "rhoB": null,
      "rhoA": null
    },
    "B:1415": {
      "rhoB": null,
      "rhoA": null
    },
    "B:1416": {
      "rhoB": null,
      "rhoA": null
    },
    "B:1417": {
      "rhoB": null,
      "rhoA": null
    },
    "B:1418": {
      "rhoB": null,
      "rhoA": null
    },
    "B:1419": {
      "rhoB": null,
      "rhoA": null
    },
    "B:1420": {
      "rhoB": null,
      "rhoA": null
    },
    "B:1421": {
      "rhoB": null,
      "rhoA": null
    },
    "B:1422": {
      "rhoB": null,
      "rhoA": null
    },
    "B:1423": {
      "rhoB": null,
      "rhoA": null
    },
    "B:1424": {
      "rhoB": null,
      "rhoA": null
    },
    "B:1425": {
      "rhoB": null,
      "rhoA": null
    },
    "B:1426": {
      "rhoB": null,
      "rhoA": null
    },
    "B:1427": {
      "rhoB": null,
      "rhoA": null
    },
    "B:1428": {
      "rhoB": null,
      "rhoA": null
    },
    "B:1429": {
      "rhoB": null,
      "rhoA": null
    },
    "B:1430": {
      "rhoB": null,
      "rhoA": null
    },
    "B:1431": {
      "rhoB": null,
      "rhoA": null
    },
    "B:1432": {
      "rhoB": null,
      "rhoA": null
    },
    "B:1433": {
      "rhoB": null,
      "rhoA": null
    },
    "B:1434": {
      "rhoB": null,
      "rhoA": null
    },
    "B:1435": {
      "rhoB": null,
      "rhoA": null
    },
    "B:1436": {
      "rhoB": null,
      "rhoA": null
    },
    "B:1437": {
      "rhoB": null,
      "rhoA": null
    },
    "B:1438": {
      "rhoB": null,
      "rhoA": null
    },
    "B:1439": {
      "rhoB": null,
      "rhoA": null
    },
    "B:1440": {
      "rhoB": null,
      "rhoA": null
    },
    "B:1441": {
      "rhoB": null,
      "rhoA": null
    },
    "B:1442": {
      "rhoB": null,
      "rhoA": null
    },
    "B:1443": {
      "rhoB": null,
      "rhoA": null
    },
    "B:1444": {
      "rhoB": null,
      "rhoA": null
    },
    "B:1445": {
      "rhoB": null,
      "rhoA": null
    },
    "B:1446": {
      "rhoB": null,
      "rhoA": null
    },
    "B:1447": {
      "rhoB": null,
      "rhoA": null
    },
    "B:1448": {
      "rhoB": null,
      "rhoA": null
    },
    "B:1449": {
      "rhoB": null,
      "rhoA": null
    },
    "B:1450": {
      "rhoB": null,
      "rhoA": null
    },
    "B:1451": {
      "rhoB": null,
      "rhoA": null
    },
    "B:1452": {
      "rhoB": null,
      "rhoA": null
    },
    "B:1453": {
      "rhoB": null,
      "rhoA": null
    },
    "B:1454": {
      "rhoB": null,
      "rhoA": null
    },
    "B:1455": {
      "rhoB": null,
      "rhoA": null
    },
    "B:1456": {
      "rhoB": null,
      "rhoA": null
    },
    "B:1457": {
      "rhoB": null,
      "rhoA": null
    },
    "B:1458": {
      "rhoB": null,
      "rhoA": null
    },
    "B:1459": {
      "rhoB": null,
      "rhoA": null
    },
    "B:1460": {
      "rhoB": null,
      "rhoA": null
    },
    "B:1461": {
      "rhoB": null,
      "rhoA": null
    },
    "B:1462": {
      "rhoB": null,
      "rhoA": null
    },
    "B:1463": {
      "rhoB": null,
      "rhoA": null
    },
    "B:1464": {
      "rhoB": null,
      "rhoA": null
    },
    "B:1465": {
      "rhoB": null,
      "rhoA": null
    },
    "B:1466": {
      "rhoB": null,
      "rhoA": null
    },
    "B:1467": {
      "rhoB": null,
      "rhoA": null
    },
    "B:1468": {
      "rhoB": null,
      "rhoA": null
    },
    "B:1469": {
      "rhoB": null,
      "rhoA": null
    },
    "B:1470": {
      "rhoB": null,
      "rhoA": null
    },
    "B:1471": {
      "rhoB": null,
      "rhoA": null
    },
    "B:1472": {
      "rhoB": null,
      "rhoA": null
    },
    "B:1473": {
      "rhoB": null,
      "rhoA": null
    },
    "B:1474": {
      "rhoB": null,
      "rhoA": null
    },
    "B:1475": {
      "rhoB": null,
      "rhoA": null
    },
    "B:1476": {
      "rhoB": null,
      "rhoA": null
    },
    "B:1477": {
      "rhoB": null,
      "rhoA": null
    },
    "B:1478": {
      "rhoB": null,
      "rhoA": null
    },
    "B:1479": {
      "rhoB": null,
      "rhoA": null
    },
    "B:1480": {
      "rhoB": null,
      "rhoA": null
    },
    "B:1481": {
      "rhoB": null,
      "rhoA": null
    },
    "B:1482": {
      "rhoB": null,
      "rhoA": null
    },
    "B:1483": {
      "rhoB": null,
      "rhoA": null
    },
    "B:1484": {
      "rhoB": null,
      "rhoA": null
    },
    "B:1485": {
      "rhoB": null,
      "rhoA": null
    },
    "B:1486": {
      "rhoB": null,
      "rhoA": null
    },
    "B:1487": {
      "rhoB": null,
      "rhoA": null
    },
    "B:1488": {
      "rhoB": null,
      "rhoA": null
    },
    "B:1489": {
      "rhoB": null,
      "rhoA": null
    },
    "B:1490": {
      "rhoB": null,
      "rhoA": null
    },
    "B:1491": {
      "rhoB": null,
      "rhoA": null
    },
    "B:1492": {
      "rhoB": null,
      "rhoA": null
    },
    "B:1493": {
      "rhoB": null,
      "rhoA": null
    },
    "B:1494": {
      "rhoB": null,
      "rhoA": null
    },
    "B:1495": {
      "rhoB": null,
      "rhoA": null
    },
    "B:1496": {
      "rhoB": null,
      "rhoA": null
    },
    "B:1497": {
      "rhoB": null,
      "rhoA": null
    },
    "B:1498": {
      "rhoB": null,
      "rhoA": null
    },
    "B:1499": {
      "rhoB": null,
      "rhoA": null
    },
    "B:1500": {
      "rhoB": null,
      "rhoA": null
    },
    "B:1501": {
      "rhoB": null,
      "rhoA": null
    },
    "B:1502": {
      "rhoB": null,
      "rhoA": null
    },
    "B:1503": {
      "rhoB": null,
      "rhoA": null
    },
    "B:1504": {
      "rhoB": null,
      "rhoA": null
    },
    "B:1505": {
      "rhoB": null,
      "rhoA": null
    },
    "B:1506": {
      "rhoB": null,
      "rhoA": null
    },
    "B:1507": {
      "rhoB": null,
      "rhoA": null
    },
    "B:1508": {
      "rhoB": null,
      "rhoA": null
    },
    "B:1509": {
      "rhoB": null,
      "rhoA": null
    },
    "B:1510": {
      "rhoB": null,
      "rhoA": null
    },
    "B:1511": {
      "rhoB": null,
      "rhoA": null
    },
    "B:1512": {
      "rhoB": null,
      "rhoA": null
    },
    "B:1513": {
      "rhoB": null,
      "rhoA": null
    },
    "B:1514": {
      "rhoB": null,
      "rhoA": null
    },
    "B:1515": {
      "rhoB": null,
      "rhoA": null
    },
    "B:1516": {
      "rhoB": null,
      "rhoA": null
    },
    "B:1517": {
      "rhoB": null,
      "rhoA": null
    },
    "B:1518": {
      "rhoB": null,
      "rhoA": null
    },
    "B:1519": {
      "rhoB": null,
      "rhoA": null
    },
    "B:1520": {
      "rhoB": null,
      "rhoA": null
    },
    "B:1521": {
      "rhoB": null,
      "rhoA": null
    },
    "B:1522": {
      "rhoB": null,
      "rhoA": null
    },
    "B:1523": {
      "rhoB": null,
      "rhoA": null
    },
    "B:1524": {
      "rhoB": null,
      "rhoA": null
    },
    "B:1525": {
      "rhoB": null,
      "rhoA": null
    },
    "B:1526": {
      "rhoB": null,
      "rhoA": null
    },
    "B:1527": {
      "rhoB": null,
      "rhoA": null
    },
    "B:1528": {
      "rhoB": null,
      "rhoA": null
    },
    "B:1529": {
      "rhoB": null,
      "rhoA": null
    },
    "B:1530": {
      "rhoB": null,
      "rhoA": null
    },
    "B:1531": {
      "rhoB": null,
      "rhoA": null
    },
    "B:1532": {
      "rhoB": null,
      "rhoA": null
    },
    "B:1533": {
      "rhoB": null,
      "rhoA": null
    },
    "B:1534": {
      "rhoB": null,
      "rhoA": null
    },
    "C:1": {
      "rhoB": null,
      "rhoA": null
    },
    "C:2": {
      "rhoB": null,
      "rhoA": null
    },
    "C:3": {
      "rhoB": null,
      "rhoA": null
    },
    "C:4": {
      "rhoB": null,
      "rhoA": null
    },
    "C:5": {
      "rhoB": null,
      "rhoA": null
    },
    "C:6": {
      "rhoB": null,
      "rhoA": null
    },
    "C:7": {
      "rhoB": null,
      "rhoA": null
    },
    "C:8": {
      "rhoB": null,
      "rhoA": null
    },
    "C:9": {
      "rhoB": null,
      "rhoA": null
    },
    "C:10": {
      "rhoB": null,
      "rhoA": null
    },
    "C:11": {
      "rhoB": null,
      "rhoA": null
    },
    "C:12": {
      "rhoB": null,
      "rhoA": null
    },
    "C:13": {
      "rhoB": null,
      "rhoA": null
    },
    "C:14": {
      "rhoB": null,
      "rhoA": null
    },
    "C:15": {
      "rhoB": null,
      "rhoA": null
    },
    "C:16": {
      "rhoB": null,
      "rhoA": null
    },
    "C:17": {
      "rhoB": null,
      "rhoA": null
    },
    "C:18": {
      "rhoB": null,
      "rhoA": null
    },
    "C:19": {
      "rhoB": null,
      "rhoA": null
    },
    "C:20": {
      "rhoB": null,
      "rhoA": null
    },
    "C:21": {
      "rhoB": null,
      "rhoA": null
    },
    "C:22": {
      "rhoB": null,
      "rhoA": null
    },
    "C:23": {
      "rhoB": null,
      "rhoA": null
    },
    "C:24": {
      "rhoB": null,
      "rhoA": null
    },
    "C:25": {
      "rhoB": null,
      "rhoA": null
    },
    "C:26": {
      "rhoB": null,
      "rhoA": null
    },
    "C:27": {
      "rhoB": null,
      "rhoA": null
    },
    "C:28": {
      "rhoB": null,
      "rhoA": null
    },
    "C:29": {
      "rhoB": null,
      "rhoA": null
    },
    "C:30": {
      "rhoB": null,
      "rhoA": null
    },
    "C:31": {
      "rhoB": null,
      "rhoA": null
    },
    "C:32": {
      "rhoB": null,
      "rhoA": null
    },
    "C:33": {
      "rhoB": null,
      "rhoA": null
    },
    "C:34": {
      "rhoB": null,
      "rhoA": null
    },
    "C:35": {
      "rhoB": null,
      "rhoA": null
    },
    "C:36": {
      "rhoB": null,
      "rhoA": null
    },
    "C:37": {
      "rhoB": null,
      "rhoA": null
    },
    "C:38": {
      "rhoB": null,
      "rhoA": null
    },
    "C:39": {
      "rhoB": null,
      "rhoA": null
    },
    "C:40": {
      "rhoB": null,
      "rhoA": null
    },
    "C:41": {
      "rhoB": null,
      "rhoA": null
    },
    "C:42": {
      "rhoB": null,
      "rhoA": null
    },
    "C:43": {
      "rhoB": null,
      "rhoA": null
    },
    "C:44": {
      "rhoB": null,
      "rhoA": null
    },
    "C:45": {
      "rhoB": null,
      "rhoA": null
    },
    "C:46": {
      "rhoB": null,
      "rhoA": null
    },
    "C:47": {
      "rhoB": null,
      "rhoA": null
    },
    "C:48": {
      "rhoB": null,
      "rhoA": null
    },
    "C:49": {
      "rhoB": null,
      "rhoA": null
    },
    "C:50": {
      "rhoB": null,
      "rhoA": null
    },
    "C:51": {
      "rhoB": null,
      "rhoA": null
    },
    "C:52": {
      "rhoB": null,
      "rhoA": null
    },
    "C:53": {
      "rhoB": null,
      "rhoA": null
    },
    "C:54": {
      "rhoB": null,
      "rhoA": null
    },
    "C:55": {
      "rhoB": null,
      "rhoA": null
    },
    "C:56": {
      "rhoB": null,
      "rhoA": null
    },
    "C:57": {
      "rhoB": null,
      "rhoA": null
    },
    "C:58": {
      "rhoB": null,
      "rhoA": null
    },
    "C:59": {
      "rhoB": null,
      "rhoA": null
    },
    "C:60": {
      "rhoB": null,
      "rhoA": null
    },
    "C:61": {
      "rhoB": null,
      "rhoA": null
    },
    "C:62": {
      "rhoB": null,
      "rhoA": null
    },
    "C:63": {
      "rhoB": null,
      "rhoA": null
    },
    "C:64": {
      "rhoB": null,
      "rhoA": null
    },
    "C:65": {
      "rhoB": null,
      "rhoA": null
    },
    "C:66": {
      "rhoB": null,
      "rhoA": null
    },
    "C:67": {
      "rhoB": null,
      "rhoA": null
    },
    "C:68": {
      "rhoB": null,
      "rhoA": null
    },
    "C:69": {
      "rhoB": null,
      "rhoA": null
    },
    "C:70": {
      "rhoB": null,
      "rhoA": null
    },
    "C:71": {
      "rhoB": null,
      "rhoA": null
    },
    "C:72": {
      "rhoB": null,
      "rhoA": null
    },
    "C:73": {
      "rhoB": null,
      "rhoA": null
    },
    "C:74": {
      "rhoB": null,
      "rhoA": null
    },
    "C:75": {
      "rhoB": null,
      "rhoA": null
    },
    "C:76": {
      "rhoB": null,
      "rhoA": null
    },
    "C:77": {
      "rhoB": null,
      "rhoA": null
    },
    "C:78": {
      "rhoB": null,
      "rhoA": null
    },
    "C:79": {
      "rhoB": null,
      "rhoA": null
    },
    "C:80": {
      "rhoB": null,
      "rhoA": null
    },
    "C:81": {
      "rhoB": null,
      "rhoA": null
    },
    "C:82": {
      "rhoB": null,
      "rhoA": null
    },
    "C:83": {
      "rhoB": null,
      "rhoA": null
    },
    "C:84": {
      "rhoB": null,
      "rhoA": null
    },
    "C:85": {
      "rhoB": null,
      "rhoA": null
    },
    "C:86": {
      "rhoB": null,
      "rhoA": null
    },
    "C:87": {
      "rhoB": null,
      "rhoA": null
    },
    "C:88": {
      "rhoB": null,
      "rhoA": null
    },
    "C:89": {
      "rhoB": null,
      "rhoA": null
    },
    "C:90": {
      "rhoB": null,
      "rhoA": null
    },
    "C:91": {
      "rhoB": null,
      "rhoA": null
    },
    "C:92": {
      "rhoB": null,
      "rhoA": null
    },
    "C:93": {
      "rhoB": null,
      "rhoA": null
    },
    "C:94": {
      "rhoB": null,
      "rhoA": null
    },
    "C:95": {
      "rhoB": null,
      "rhoA": null
    },
    "C:96": {
      "rhoB": null,
      "rhoA": null
    },
    "C:97": {
      "rhoB": null,
      "rhoA": null
    },
    "C:98": {
      "rhoB": null,
      "rhoA": null
    },
    "C:99": {
      "rhoB": null,
      "rhoA": null
    },
    "C:100": {
      "rhoB": null,
      "rhoA": null
    },
    "C:101": {
      "rhoB": null,
      "rhoA": null
    },
    "C:102": {
      "rhoB": null,
      "rhoA": null
    },
    "C:103": {
      "rhoB": null,
      "rhoA": null
    },
    "C:104": {
      "rhoB": null,
      "rhoA": null
    },
    "C:105": {
      "rhoB": null,
      "rhoA": null
    },
    "C:106": {
      "rhoB": null,
      "rhoA": null
    },
    "C:107": {
      "rhoB": null,
      "rhoA": null
    },
    "C:108": {
      "rhoB": null,
      "rhoA": null
    },
    "C:109": {
      "rhoB": null,
      "rhoA": null
    },
    "C:110": {
      "rhoB": null,
      "rhoA": null
    },
    "C:111": {
      "rhoB": null,
      "rhoA": null
    },
    "C:112": {
      "rhoB": null,
      "rhoA": null
    },
    "C:113": {
      "rhoB": null,
      "rhoA": null
    },
    "C:114": {
      "rhoB": null,
      "rhoA": null
    },
    "C:115": {
      "rhoB": null,
      "rhoA": null
    },
    "C:116": {
      "rhoB": null,
      "rhoA": null
    },
    "C:117": {
      "rhoB": null,
      "rhoA": null
    },
    "C:118": {
      "rhoB": null,
      "rhoA": null
    },
    "C:119": {
      "rhoB": null,
      "rhoA": null
    },
    "C:120": {
      "rhoB": null,
      "rhoA": null
    },
    "D:14": {
      "rhoB": null,
      "rhoA": null
    },
    "D:15": {
      "rhoB": null,
      "rhoA": null
    },
    "D:16": {
      "rhoB": null,
      "rhoA": null
    },
    "D:17": {
      "rhoB": null,
      "rhoA": null
    },
    "D:18": {
      "rhoB": null,
      "rhoA": null
    },
    "D:19": {
      "rhoB": null,
      "rhoA": null
    },
    "D:20": {
      "rhoB": null,
      "rhoA": null
    },
    "D:21": {
      "rhoB": null,
      "rhoA": null
    },
    "D:22": {
      "rhoB": null,
      "rhoA": null
    },
    "D:23": {
      "rhoB": null,
      "rhoA": null
    },
    "D:24": {
      "rhoB": null,
      "rhoA": null
    },
    "D:25": {
      "rhoB": null,
      "rhoA": null
    },
    "D:26": {
      "rhoB": null,
      "rhoA": null
    },
    "D:27": {
      "rhoB": null,
      "rhoA": null
    },
    "D:28": {
      "rhoB": null,
      "rhoA": null
    },
    "D:29": {
      "rhoB": null,
      "rhoA": null
    },
    "D:30": {
      "rhoB": null,
      "rhoA": null
    },
    "D:31": {
      "rhoB": null,
      "rhoA": null
    },
    "D:32": {
      "rhoB": null,
      "rhoA": null
    },
    "D:33": {
      "rhoB": null,
      "rhoA": null
    },
    "D:34": {
      "rhoB": null,
      "rhoA": null
    },
    "D:35": {
      "rhoB": null,
      "rhoA": null
    },
    "D:36": {
      "rhoB": null,
      "rhoA": null
    },
    "D:37": {
      "rhoB": null,
      "rhoA": null
    },
    "D:38": {
      "rhoB": null,
      "rhoA": null
    },
    "D:39": {
      "rhoB": null,
      "rhoA": null
    },
    "D:40": {
      "rhoB": null,
      "rhoA": null
    },
    "D:41": {
      "rhoB": null,
      "rhoA": null
    },
    "D:42": {
      "rhoB": null,
      "rhoA": null
    },
    "D:43": {
      "rhoB": null,
      "rhoA": null
    },
    "D:44": {
      "rhoB": null,
      "rhoA": null
    },
    "D:45": {
      "rhoB": null,
      "rhoA": null
    },
    "D:46": {
      "rhoB": null,
      "rhoA": null
    },
    "D:47": {
      "rhoB": null,
      "rhoA": null
    },
    "D:48": {
      "rhoB": null,
      "rhoA": null
    },
    "D:49": {
      "rhoB": null,
      "rhoA": null
    },
    "D:50": {
      "rhoB": null,
      "rhoA": null
    },
    "D:51": {
      "rhoB": null,
      "rhoA": null
    },
    "D:52": {
      "rhoB": null,
      "rhoA": null
    },
    "D:53": {
      "rhoB": null,
      "rhoA": null
    },
    "D:54": {
      "rhoB": null,
      "rhoA": null
    },
    "D:55": {
      "rhoB": null,
      "rhoA": null
    },
    "D:56": {
      "rhoB": null,
      "rhoA": null
    },
    "D:57": {
      "rhoB": null,
      "rhoA": null
    },
    "D:58": {
      "rhoB": null,
      "rhoA": null
    },
    "D:59": {
      "rhoB": null,
      "rhoA": null
    },
    "D:60": {
      "rhoB": null,
      "rhoA": null
    },
    "D:61": {
      "rhoB": null,
      "rhoA": null
    },
    "D:62": {
      "rhoB": null,
      "rhoA": null
    },
    "D:63": {
      "rhoB": null,
      "rhoA": null
    },
    "D:64": {
      "rhoB": null,
      "rhoA": null
    },
    "D:65": {
      "rhoB": null,
      "rhoA": null
    },
    "D:66": {
      "rhoB": null,
      "rhoA": null
    },
    "D:67": {
      "rhoB": null,
      "rhoA": null
    },
    "D:68": {
      "rhoB": null,
      "rhoA": null
    },
    "D:69": {
      "rhoB": null,
      "rhoA": null
    },
    "D:70": {
      "rhoB": null,
      "rhoA": null
    },
    "D:71": {
      "rhoB": null,
      "rhoA": null
    },
    "D:72": {
      "rhoB": null,
      "rhoA": null
    },
    "D:73": {
      "rhoB": null,
      "rhoA": null
    },
    "D:74": {
      "rhoB": null,
      "rhoA": null
    },
    "D:75": {
      "rhoB": null,
      "rhoA": null
    },
    "D:76": {
      "rhoB": null,
      "rhoA": null
    },
    "D:77": {
      "rhoB": null,
      "rhoA": null
    },
    "D:78": {
      "rhoB": null,
      "rhoA": null
    },
    "D:79": {
      "rhoB": null,
      "rhoA": null
    },
    "D:80": {
      "rhoB": null,
      "rhoA": null
    },
    "D:81": {
      "rhoB": null,
      "rhoA": null
    },
    "D:82": {
      "rhoB": null,
      "rhoA": null
    },
    "D:83": {
      "rhoB": null,
      "rhoA": null
    },
    "D:84": {
      "rhoB": null,
      "rhoA": null
    },
    "D:85": {
      "rhoB": null,
      "rhoA": null
    },
    "D:86": {
      "rhoB": null,
      "rhoA": null
    },
    "D:87": {
      "rhoB": null,
      "rhoA": null
    },
    "D:88": {
      "rhoB": null,
      "rhoA": null
    },
    "D:89": {
      "rhoB": null,
      "rhoA": null
    },
    "D:90": {
      "rhoB": null,
      "rhoA": null
    },
    "D:91": {
      "rhoB": null,
      "rhoA": null
    },
    "D:92": {
      "rhoB": null,
      "rhoA": null
    },
    "D:93": {
      "rhoB": null,
      "rhoA": null
    },
    "D:94": {
      "rhoB": null,
      "rhoA": null
    },
    "D:95": {
      "rhoB": null,
      "rhoA": null
    },
    "D:96": {
      "rhoB": null,
      "rhoA": null
    },
    "D:97": {
      "rhoB": null,
      "rhoA": null
    },
    "D:98": {
      "rhoB": null,
      "rhoA": null
    },
    "D:99": {
      "rhoB": null,
      "rhoA": null
    },
    "D:100": {
      "rhoB": null,
      "rhoA": null
    },
    "D:101": {
      "rhoB": null,
      "rhoA": null
    },
    "D:102": {
      "rhoB": null,
      "rhoA": null
    },
    "D:103": {
      "rhoB": null,
      "rhoA": null
    },
    "D:104": {
      "rhoB": null,
      "rhoA": null
    },
    "D:105": {
      "rhoB": null,
      "rhoA": null
    },
    "D:106": {
      "rhoB": null,
      "rhoA": null
    },
    "D:107": {
      "rhoB": null,
      "rhoA": null
    },
    "D:108": {
      "rhoB": null,
      "rhoA": null
    },
    "D:109": {
      "rhoB": null,
      "rhoA": null
    },
    "D:110": {
      "rhoB": null,
      "rhoA": null
    },
    "D:111": {
      "rhoB": null,
      "rhoA": null
    },
    "D:112": {
      "rhoB": null,
      "rhoA": null
    },
    "D:113": {
      "rhoB": null,
      "rhoA": null
    },
    "D:114": {
      "rhoB": null,
      "rhoA": null
    },
    "D:115": {
      "rhoB": null,
      "rhoA": null
    },
    "D:116": {
      "rhoB": null,
      "rhoA": null
    },
    "D:117": {
      "rhoB": null,
      "rhoA": null
    },
    "D:118": {
      "rhoB": null,
      "rhoA": null
    },
    "D:119": {
      "rhoB": null,
      "rhoA": null
    },
    "D:120": {
      "rhoB": null,
      "rhoA": null
    },
    "D:121": {
      "rhoB": null,
      "rhoA": null
    },
    "D:122": {
      "rhoB": null,
      "rhoA": null
    },
    "D:123": {
      "rhoB": null,
      "rhoA": null
    },
    "D:124": {
      "rhoB": null,
      "rhoA": null
    },
    "D:125": {
      "rhoB": null,
      "rhoA": null
    },
    "D:126": {
      "rhoB": null,
      "rhoA": null
    },
    "D:127": {
      "rhoB": null,
      "rhoA": null
    },
    "D:128": {
      "rhoB": null,
      "rhoA": null
    },
    "D:129": {
      "rhoB": null,
      "rhoA": null
    },
    "D:130": {
      "rhoB": null,
      "rhoA": null
    },
    "D:131": {
      "rhoB": null,
      "rhoA": null
    },
    "D:132": {
      "rhoB": null,
      "rhoA": null
    },
    "D:133": {
      "rhoB": null,
      "rhoA": null
    },
    "D:134": {
      "rhoB": null,
      "rhoA": null
    },
    "D:135": {
      "rhoB": null,
      "rhoA": null
    },
    "D:136": {
      "rhoB": null,
      "rhoA": null
    },
    "D:137": {
      "rhoB": null,
      "rhoA": null
    },
    "D:138": {
      "rhoB": null,
      "rhoA": null
    },
    "D:139": {
      "rhoB": null,
      "rhoA": null
    },
    "D:140": {
      "rhoB": null,
      "rhoA": null
    },
    "D:141": {
      "rhoB": null,
      "rhoA": null
    },
    "D:142": {
      "rhoB": null,
      "rhoA": null
    },
    "D:143": {
      "rhoB": null,
      "rhoA": null
    },
    "D:144": {
      "rhoB": null,
      "rhoA": null
    },
    "D:145": {
      "rhoB": null,
      "rhoA": null
    },
    "D:146": {
      "rhoB": null,
      "rhoA": null
    },
    "D:147": {
      "rhoB": null,
      "rhoA": null
    },
    "D:148": {
      "rhoB": null,
      "rhoA": null
    },
    "D:149": {
      "rhoB": null,
      "rhoA": null
    },
    "D:150": {
      "rhoB": null,
      "rhoA": null
    },
    "D:151": {
      "rhoB": null,
      "rhoA": null
    },
    "D:152": {
      "rhoB": null,
      "rhoA": null
    },
    "D:153": {
      "rhoB": null,
      "rhoA": null
    },
    "D:154": {
      "rhoB": null,
      "rhoA": null
    },
    "D:155": {
      "rhoB": null,
      "rhoA": null
    },
    "D:156": {
      "rhoB": null,
      "rhoA": null
    },
    "D:157": {
      "rhoB": null,
      "rhoA": null
    },
    "D:158": {
      "rhoB": null,
      "rhoA": null
    },
    "E:1": {
      "rhoB": null,
      "rhoA": null
    },
    "E:2": {
      "rhoB": null,
      "rhoA": null
    },
    "E:3": {
      "rhoB": null,
      "rhoA": null
    },
    "E:4": {
      "rhoB": null,
      "rhoA": null
    },
    "E:5": {
      "rhoB": null,
      "rhoA": null
    },
    "E:6": {
      "rhoB": null,
      "rhoA": null
    },
    "E:7": {
      "rhoB": null,
      "rhoA": null
    },
    "E:8": {
      "rhoB": null,
      "rhoA": null
    },
    "E:9": {
      "rhoB": null,
      "rhoA": null
    },
    "E:10": {
      "rhoB": null,
      "rhoA": null
    },
    "E:11": {
      "rhoB": null,
      "rhoA": null
    },
    "E:12": {
      "rhoB": null,
      "rhoA": null
    },
    "E:13": {
      "rhoB": null,
      "rhoA": null
    },
    "E:14": {
      "rhoB": null,
      "rhoA": null
    },
    "E:15": {
      "rhoB": null,
      "rhoA": null
    },
    "E:16": {
      "rhoB": null,
      "rhoA": null
    },
    "E:17": {
      "rhoB": null,
      "rhoA": null
    },
    "E:18": {
      "rhoB": null,
      "rhoA": null
    },
    "E:19": {
      "rhoB": null,
      "rhoA": null
    },
    "E:20": {
      "rhoB": null,
      "rhoA": null
    },
    "E:21": {
      "rhoB": null,
      "rhoA": null
    },
    "E:22": {
      "rhoB": null,
      "rhoA": null
    },
    "E:23": {
      "rhoB": null,
      "rhoA": null
    },
    "E:24": {
      "rhoB": null,
      "rhoA": null
    },
    "E:25": {
      "rhoB": null,
      "rhoA": null
    },
    "E:26": {
      "rhoB": null,
      "rhoA": null
    },
    "E:27": {
      "rhoB": null,
      "rhoA": null
    },
    "E:28": {
      "rhoB": null,
      "rhoA": null
    },
    "F:1": {
      "rhoB": null,
      "rhoA": null
    },
    "F:2": {
      "rhoB": null,
      "rhoA": null
    },
    "F:3": {
      "rhoB": null,
      "rhoA": null
    },
    "F:4": {
      "rhoB": null,
      "rhoA": null
    },
    "F:5": {
      "rhoB": null,
      "rhoA": null
    },
    "F:6": {
      "rhoB": null,
      "rhoA": null
    },
    "F:7": {
      "rhoB": null,
      "rhoA": null
    },
    "F:8": {
      "rhoB": null,
      "rhoA": null
    },
    "F:9": {
      "rhoB": null,
      "rhoA": null
    },
    "F:10": {
      "rhoB": null,
      "rhoA": null
    },
    "F:11": {
      "rhoB": null,
      "rhoA": null
    },
    "F:12": {
      "rhoB": null,
      "rhoA": null
    },
    "F:13": {
      "rhoB": null,
      "rhoA": null
    },
    "F:14": {
      "rhoB": null,
      "rhoA": null
    },
    "F:15": {
      "rhoB": null,
      "rhoA": null
    },
    "F:16": {
      "rhoB": null,
      "rhoA": null
    },
    "F:17": {
      "rhoB": null,
      "rhoA": null
    },
    "F:18": {
      "rhoB": null,
      "rhoA": null
    },
    "F:19": {
      "rhoB": null,
      "rhoA": null
    },
    "F:20": {
      "rhoB": null,
      "rhoA": null
    },
    "F:21": {
      "rhoB": null,
      "rhoA": null
    },
    "F:22": {
      "rhoB": null,
      "rhoA": null
    },
    "F:23": {
      "rhoB": null,
      "rhoA": null
    },
    "F:24": {
      "rhoB": null,
      "rhoA": null
    },
    "F:25": {
      "rhoB": null,
      "rhoA": null
    },
    "F:26": {
      "rhoB": null,
      "rhoA": null
    },
    "F:27": {
      "rhoB": null,
      "rhoA": null
    },
    "F:28": {
      "rhoB": null,
      "rhoA": null
    },
    "F:29": {
      "rhoB": null,
      "rhoA": null
    },
    "F:30": {
      "rhoB": null,
      "rhoA": null
    },
    "F:31": {
      "rhoB": null,
      "rhoA": null
    },
    "F:32": {
      "rhoB": null,
      "rhoA": null
    },
    "F:33": {
      "rhoB": null,
      "rhoA": null
    },
    "F:34": {
      "rhoB": null,
      "rhoA": null
    },
    "F:35": {
      "rhoB": null,
      "rhoA": null
    },
    "F:36": {
      "rhoB": null,
      "rhoA": null
    },
    "F:37": {
      "rhoB": null,
      "rhoA": null
    },
    "F:38": {
      "rhoB": null,
      "rhoA": null
    },
    "F:39": {
      "rhoB": null,
      "rhoA": null
    },
    "F:40": {
      "rhoB": null,
      "rhoA": null
    },
    "F:41": {
      "rhoB": null,
      "rhoA": null
    },
    "F:42": {
      "rhoB": null,
      "rhoA": null
    },
    "F:43": {
      "rhoB": null,
      "rhoA": null
    },
    "F:44": {
      "rhoB": null,
      "rhoA": null
    },
    "F:45": {
      "rhoB": null,
      "rhoA": null
    },
    "F:46": {
      "rhoB": null,
      "rhoA": null
    },
    "F:47": {
      "rhoB": null,
      "rhoA": null
    },
    "F:48": {
      "rhoB": null,
      "rhoA": null
    },
    "F:49": {
      "rhoB": null,
      "rhoA": null
    },
    "F:50": {
      "rhoB": null,
      "rhoA": null
    },
    "F:51": {
      "rhoB": null,
      "rhoA": null
    },
    "F:52": {
      "rhoB": null,
      "rhoA": null
    },
    "F:53": {
      "rhoB": null,
      "rhoA": null
    },
    "F:54": {
      "rhoB": null,
      "rhoA": null
    },
    "F:55": {
      "rhoB": null,
      "rhoA": null
    },
    "F:56": {
      "rhoB": null,
      "rhoA": null
    },
    "F:57": {
      "rhoB": null,
      "rhoA": null
    },
    "F:58": {
      "rhoB": null,
      "rhoA": null
    },
    "F:59": {
      "rhoB": null,
      "rhoA": null
    },
    "F:60": {
      "rhoB": null,
      "rhoA": null
    },
    "F:61": {
      "rhoB": null,
      "rhoA": null
    },
    "F:62": {
      "rhoB": null,
      "rhoA": null
    },
    "F:63": {
      "rhoB": null,
      "rhoA": null
    },
    "F:64": {
      "rhoB": null,
      "rhoA": null
    },
    "F:65": {
      "rhoB": null,
      "rhoA": null
    },
    "F:66": {
      "rhoB": null,
      "rhoA": null
    },
    "F:67": {
      "rhoB": null,
      "rhoA": null
    },
    "F:68": {
      "rhoB": null,
      "rhoA": null
    },
    "F:69": {
      "rhoB": null,
      "rhoA": null
    },
    "F:70": {
      "rhoB": null,
      "rhoA": null
    },
    "F:71": {
      "rhoB": null,
      "rhoA": null
    },
    "F:72": {
      "rhoB": null,
      "rhoA": null
    },
    "F:73": {
      "rhoB": null,
      "rhoA": null
    },
    "F:74": {
      "rhoB": null,
      "rhoA": null
    },
    "F:75": {
      "rhoB": null,
      "rhoA": null
    },
    "F:76": {
      "rhoB": null,
      "rhoA": null
    },
    "F:77": {
      "rhoB": null,
      "rhoA": null
    },
    "G:1": {
      "rhoB": null,
      "rhoA": null
    },
    "G:2": {
      "rhoB": null,
      "rhoA": null
    },
    "G:3": {
      "rhoB": null,
      "rhoA": null
    },
    "G:7": {
      "rhoB": null,
      "rhoA": null
    },
    "G:8": {
      "rhoB": null,
      "rhoA": null
    },
    "G:9": {
      "rhoB": null,
      "rhoA": null
    },
    "H:3": {
      "rhoB": null,
      "rhoA": null
    },
    "H:4": {
      "rhoB": null,
      "rhoA": null
    },
    "H:5": {
      "rhoB": null,
      "rhoA": null
    },
    "H:6": {
      "rhoB": null,
      "rhoA": null
    },
    "H:7": {
      "rhoB": null,
      "rhoA": null
    },
    "H:8": {
      "rhoB": null,
      "rhoA": null
    },
    "H:9": {
      "rhoB": null,
      "rhoA": null
    },
    "H:10": {
      "rhoB": null,
      "rhoA": null
    },
    "H:11": {
      "rhoB": null,
      "rhoA": null
    },
    "H:12": {
      "rhoB": null,
      "rhoA": null
    },
    "H:13": {
      "rhoB": null,
      "rhoA": null
    },
    "H:14": {
      "rhoB": null,
      "rhoA": null
    },
    "H:15": {
      "rhoB": null,
      "rhoA": null
    },
    "H:16": {
      "rhoB": null,
      "rhoA": null
    },
    "H:17": {
      "rhoB": null,
      "rhoA": null
    },
    "H:18": {
      "rhoB": null,
      "rhoA": null
    },
    "H:19": {
      "rhoB": null,
      "rhoA": null
    },
    "H:20": {
      "rhoB": null,
      "rhoA": null
    },
    "H:21": {
      "rhoB": null,
      "rhoA": null
    },
    "H:22": {
      "rhoB": null,
      "rhoA": null
    },
    "H:23": {
      "rhoB": null,
      "rhoA": null
    },
    "H:24": {
      "rhoB": null,
      "rhoA": null
    },
    "H:25": {
      "rhoB": null,
      "rhoA": null
    },
    "H:26": {
      "rhoB": null,
      "rhoA": null
    },
    "H:27": {
      "rhoB": null,
      "rhoA": null
    },
    "H:28": {
      "rhoB": null,
      "rhoA": null
    },
    "H:29": {
      "rhoB": null,
      "rhoA": null
    },
    "H:30": {
      "rhoB": null,
      "rhoA": null
    },
    "H:31": {
      "rhoB": null,
      "rhoA": null
    },
    "H:32": {
      "rhoB": null,
      "rhoA": null
    },
    "H:33": {
      "rhoB": null,
      "rhoA": null
    },
    "H:34": {
      "rhoB": null,
      "rhoA": null
    },
    "H:35": {
      "rhoB": null,
      "rhoA": null
    },
    "H:36": {
      "rhoB": null,
      "rhoA": null
    },
    "H:37": {
      "rhoB": null,
      "rhoA": null
    },
    "H:38": {
      "rhoB": null,
      "rhoA": null
    },
    "H:39": {
      "rhoB": null,
      "rhoA": null
    },
    "H:40": {
      "rhoB": null,
      "rhoA": null
    },
    "H:41": {
      "rhoB": null,
      "rhoA": null
    },
    "H:42": {
      "rhoB": null,
      "rhoA": null
    },
    "H:43": {
      "rhoB": null,
      "rhoA": null
    },
    "H:44": {
      "rhoB": null,
      "rhoA": null
    },
    "H:45": {
      "rhoB": null,
      "rhoA": null
    },
    "H:46": {
      "rhoB": null,
      "rhoA": null
    },
    "H:47": {
      "rhoB": null,
      "rhoA": null
    },
    "H:48": {
      "rhoB": null,
      "rhoA": null
    },
    "H:49": {
      "rhoB": null,
      "rhoA": null
    },
    "H:50": {
      "rhoB": null,
      "rhoA": null
    },
    "H:51": {
      "rhoB": null,
      "rhoA": null
    },
    "H:52": {
      "rhoB": null,
      "rhoA": null
    },
    "H:53": {
      "rhoB": null,
      "rhoA": null
    },
    "H:54": {
      "rhoB": null,
      "rhoA": null
    },
    "H:55": {
      "rhoB": null,
      "rhoA": null
    },
    "H:56": {
      "rhoB": null,
      "rhoA": null
    },
    "H:57": {
      "rhoB": null,
      "rhoA": null
    },
    "H:58": {
      "rhoB": null,
      "rhoA": null
    },
    "H:59": {
      "rhoB": null,
      "rhoA": null
    },
    "H:60": {
      "rhoB": null,
      "rhoA": null
    },
    "H:61": {
      "rhoB": null,
      "rhoA": null
    },
    "H:62": {
      "rhoB": null,
      "rhoA": null
    },
    "H:63": {
      "rhoB": null,
      "rhoA": null
    },
    "H:64": {
      "rhoB": null,
      "rhoA": null
    },
    "H:65": {
      "rhoB": null,
      "rhoA": null
    },
    "H:66": {
      "rhoB": null,
      "rhoA": null
    },
    "H:67": {
      "rhoB": null,
      "rhoA": null
    },
    "H:68": {
      "rhoB": null,
      "rhoA": null
    },
    "H:69": {
      "rhoB": null,
      "rhoA": null
    },
    "H:70": {
      "rhoB": null,
      "rhoA": null
    },
    "H:71": {
      "rhoB": null,
      "rhoA": null
    },
    "H:72": {
      "rhoB": null,
      "rhoA": null
    },
    "H:73": {
      "rhoB": null,
      "rhoA": null
    },
    "H:74": {
      "rhoB": null,
      "rhoA": null
    },
    "H:75": {
      "rhoB": null,
      "rhoA": null
    },
    "H:76": {
      "rhoB": null,
      "rhoA": null
    },
    "H:77": {
      "rhoB": null,
      "rhoA": null
    },
    "H:78": {
      "rhoB": null,
      "rhoA": null
    },
    "H:79": {
      "rhoB": null,
      "rhoA": null
    },
    "H:80": {
      "rhoB": null,
      "rhoA": null
    },
    "H:81": {
      "rhoB": null,
      "rhoA": null
    },
    "H:82": {
      "rhoB": null,
      "rhoA": null
    },
    "H:83": {
      "rhoB": null,
      "rhoA": null
    },
    "H:84": {
      "rhoB": null,
      "rhoA": null
    },
    "H:85": {
      "rhoB": null,
      "rhoA": null
    },
    "H:86": {
      "rhoB": null,
      "rhoA": null
    },
    "H:87": {
      "rhoB": null,
      "rhoA": null
    },
    "H:88": {
      "rhoB": null,
      "rhoA": null
    },
    "H:89": {
      "rhoB": null,
      "rhoA": null
    },
    "H:90": {
      "rhoB": null,
      "rhoA": null
    },
    "H:91": {
      "rhoB": null,
      "rhoA": null
    },
    "H:92": {
      "rhoB": null,
      "rhoA": null
    },
    "H:93": {
      "rhoB": null,
      "rhoA": null
    },
    "H:94": {
      "rhoB": null,
      "rhoA": null
    },
    "H:95": {
      "rhoB": null,
      "rhoA": null
    },
    "H:96": {
      "rhoB": null,
      "rhoA": null
    },
    "H:97": {
      "rhoB": null,
      "rhoA": null
    },
    "H:98": {
      "rhoB": null,
      "rhoA": null
    },
    "H:99": {
      "rhoB": null,
      "rhoA": null
    },
    "H:100": {
      "rhoB": null,
      "rhoA": null
    },
    "H:101": {
      "rhoB": null,
      "rhoA": null
    },
    "H:102": {
      "rhoB": null,
      "rhoA": null
    },
    "H:103": {
      "rhoB": null,
      "rhoA": null
    },
    "H:104": {
      "rhoB": null,
      "rhoA": null
    },
    "H:105": {
      "rhoB": null,
      "rhoA": null
    },
    "H:106": {
      "rhoB": null,
      "rhoA": null
    },
    "H:107": {
      "rhoB": null,
      "rhoA": null
    },
    "H:108": {
      "rhoB": null,
      "rhoA": null
    },
    "H:109": {
      "rhoB": null,
      "rhoA": null
    },
    "H:110": {
      "rhoB": null,
      "rhoA": null
    },
    "H:111": {
      "rhoB": null,
      "rhoA": null
    },
    "H:112": {
      "rhoB": null,
      "rhoA": null
    },
    "H:113": {
      "rhoB": null,
      "rhoA": null
    },
    "H:114": {
      "rhoB": null,
      "rhoA": null
    },
    "H:115": {
      "rhoB": null,
      "rhoA": null
    },
    "H:116": {
      "rhoB": null,
      "rhoA": null
    },
    "H:117": {
      "rhoB": null,
      "rhoA": null
    },
    "H:118": {
      "rhoB": null,
      "rhoA": null
    },
    "H:119": {
      "rhoB": null,
      "rhoA": null
    },
    "H:120": {
      "rhoB": null,
      "rhoA": null
    },
    "H:121": {
      "rhoB": null,
      "rhoA": null
    },
    "H:122": {
      "rhoB": null,
      "rhoA": null
    },
    "H:123": {
      "rhoB": null,
      "rhoA": null
    },
    "H:124": {
      "rhoB": null,
      "rhoA": null
    },
    "H:125": {
      "rhoB": null,
      "rhoA": null
    },
    "H:126": {
      "rhoB": null,
      "rhoA": null
    },
    "H:127": {
      "rhoB": null,
      "rhoA": null
    },
    "H:128": {
      "rhoB": null,
      "rhoA": null
    },
    "H:129": {
      "rhoB": null,
      "rhoA": null
    },
    "H:130": {
      "rhoB": null,
      "rhoA": null
    },
    "H:131": {
      "rhoB": null,
      "rhoA": null
    },
    "H:132": {
      "rhoB": null,
      "rhoA": null
    },
    "H:133": {
      "rhoB": null,
      "rhoA": null
    },
    "H:134": {
      "rhoB": null,
      "rhoA": null
    },
    "H:135": {
      "rhoB": null,
      "rhoA": null
    },
    "H:136": {
      "rhoB": null,
      "rhoA": null
    },
    "H:137": {
      "rhoB": null,
      "rhoA": null
    },
    "H:138": {
      "rhoB": null,
      "rhoA": null
    },
    "H:139": {
      "rhoB": null,
      "rhoA": null
    },
    "H:140": {
      "rhoB": null,
      "rhoA": null
    },
    "H:141": {
      "rhoB": null,
      "rhoA": null
    },
    "H:142": {
      "rhoB": null,
      "rhoA": null
    },
    "H:143": {
      "rhoB": null,
      "rhoA": null
    },
    "H:144": {
      "rhoB": null,
      "rhoA": null
    },
    "H:145": {
      "rhoB": null,
      "rhoA": null
    },
    "H:146": {
      "rhoB": null,
      "rhoA": null
    },
    "H:147": {
      "rhoB": null,
      "rhoA": null
    },
    "H:148": {
      "rhoB": null,
      "rhoA": null
    },
    "H:149": {
      "rhoB": null,
      "rhoA": null
    },
    "H:150": {
      "rhoB": null,
      "rhoA": null
    },
    "H:151": {
      "rhoB": null,
      "rhoA": null
    },
    "H:152": {
      "rhoB": null,
      "rhoA": null
    },
    "H:153": {
      "rhoB": null,
      "rhoA": null
    },
    "H:154": {
      "rhoB": null,
      "rhoA": null
    },
    "H:155": {
      "rhoB": null,
      "rhoA": null
    },
    "H:156": {
      "rhoB": null,
      "rhoA": null
    },
    "H:157": {
      "rhoB": null,
      "rhoA": null
    },
    "H:158": {
      "rhoB": null,
      "rhoA": null
    },
    "H:159": {
      "rhoB": null,
      "rhoA": null
    },
    "H:160": {
      "rhoB": null,
      "rhoA": null
    },
    "H:161": {
      "rhoB": null,
      "rhoA": null
    },
    "H:162": {
      "rhoB": null,
      "rhoA": null
    },
    "H:163": {
      "rhoB": null,
      "rhoA": null
    },
    "H:164": {
      "rhoB": null,
      "rhoA": null
    },
    "H:165": {
      "rhoB": null,
      "rhoA": null
    },
    "H:166": {
      "rhoB": null,
      "rhoA": null
    },
    "H:167": {
      "rhoB": null,
      "rhoA": null
    },
    "H:168": {
      "rhoB": null,
      "rhoA": null
    },
    "H:169": {
      "rhoB": null,
      "rhoA": null
    },
    "H:170": {
      "rhoB": null,
      "rhoA": null
    },
    "H:171": {
      "rhoB": null,
      "rhoA": null
    },
    "H:172": {
      "rhoB": null,
      "rhoA": null
    },
    "H:173": {
      "rhoB": null,
      "rhoA": null
    },
    "H:174": {
      "rhoB": null,
      "rhoA": null
    },
    "H:175": {
      "rhoB": null,
      "rhoA": null
    },
    "H:176": {
      "rhoB": null,
      "rhoA": null
    },
    "H:177": {
      "rhoB": null,
      "rhoA": null
    },
    "H:178": {
      "rhoB": null,
      "rhoA": null
    },
    "H:179": {
      "rhoB": null,
      "rhoA": null
    },
    "H:180": {
      "rhoB": null,
      "rhoA": null
    },
    "H:181": {
      "rhoB": null,
      "rhoA": null
    },
    "H:182": {
      "rhoB": null,
      "rhoA": null
    },
    "H:183": {
      "rhoB": null,
      "rhoA": null
    },
    "H:184": {
      "rhoB": null,
      "rhoA": null
    },
    "H:185": {
      "rhoB": null,
      "rhoA": null
    },
    "H:186": {
      "rhoB": null,
      "rhoA": null
    },
    "H:187": {
      "rhoB": null,
      "rhoA": null
    },
    "H:188": {
      "rhoB": null,
      "rhoA": null
    },
    "H:189": {
      "rhoB": null,
      "rhoA": null
    },
    "H:190": {
      "rhoB": null,
      "rhoA": null
    },
    "H:191": {
      "rhoB": null,
      "rhoA": null
    },
    "H:192": {
      "rhoB": null,
      "rhoA": null
    },
    "H:193": {
      "rhoB": null,
      "rhoA": null
    },
    "H:194": {
      "rhoB": null,
      "rhoA": null
    },
    "H:195": {
      "rhoB": null,
      "rhoA": null
    },
    "H:196": {
      "rhoB": null,
      "rhoA": null
    },
    "H:197": {
      "rhoB": null,
      "rhoA": null
    },
    "H:198": {
      "rhoB": null,
      "rhoA": null
    },
    "H:199": {
      "rhoB": null,
      "rhoA": null
    },
    "H:200": {
      "rhoB": null,
      "rhoA": null
    },
    "H:201": {
      "rhoB": null,
      "rhoA": null
    },
    "H:202": {
      "rhoB": null,
      "rhoA": null
    },
    "H:203": {
      "rhoB": null,
      "rhoA": null
    },
    "H:204": {
      "rhoB": null,
      "rhoA": null
    },
    "H:205": {
      "rhoB": null,
      "rhoA": null
    },
    "H:206": {
      "rhoB": null,
      "rhoA": null
    },
    "H:207": {
      "rhoB": null,
      "rhoA": null
    },
    "H:208": {
      "rhoB": null,
      "rhoA": null
    },
    "H:209": {
      "rhoB": null,
      "rhoA": null
    },
    "H:210": {
      "rhoB": null,
      "rhoA": null
    },
    "H:211": {
      "rhoB": null,
      "rhoA": null
    },
    "H:212": {
      "rhoB": null,
      "rhoA": null
    },
    "H:213": {
      "rhoB": null,
      "rhoA": null
    },
    "H:214": {
      "rhoB": null,
      "rhoA": null
    },
    "H:215": {
      "rhoB": null,
      "rhoA": null
    },
    "H:216": {
      "rhoB": null,
      "rhoA": null
    },
    "H:217": {
      "rhoB": null,
      "rhoA": null
    },
    "H:218": {
      "rhoB": null,
      "rhoA": null
    },
    "H:219": {
      "rhoB": null,
      "rhoA": null
    },
    "H:220": {
      "rhoB": null,
      "rhoA": null
    },
    "H:221": {
      "rhoB": null,
      "rhoA": null
    },
    "H:222": {
      "rhoB": null,
      "rhoA": null
    },
    "H:223": {
      "rhoB": null,
      "rhoA": null
    },
    "H:224": {
      "rhoB": null,
      "rhoA": null
    },
    "H:225": {
      "rhoB": null,
      "rhoA": null
    },
    "H:226": {
      "rhoB": null,
      "rhoA": null
    },
    "H:227": {
      "rhoB": null,
      "rhoA": null
    },
    "H:228": {
      "rhoB": null,
      "rhoA": null
    },
    "H:229": {
      "rhoB": null,
      "rhoA": null
    },
    "H:230": {
      "rhoB": null,
      "rhoA": null
    },
    "H:231": {
      "rhoB": null,
      "rhoA": null
    },
    "H:232": {
      "rhoB": null,
      "rhoA": null
    },
    "H:233": {
      "rhoB": null,
      "rhoA": null
    },
    "H:234": {
      "rhoB": null,
      "rhoA": null
    },
    "H:235": {
      "rhoB": null,
      "rhoA": null
    },
    "H:236": {
      "rhoB": null,
      "rhoA": null
    },
    "H:237": {
      "rhoB": null,
      "rhoA": null
    },
    "H:238": {
      "rhoB": null,
      "rhoA": null
    },
    "H:239": {
      "rhoB": null,
      "rhoA": null
    },
    "H:240": {
      "rhoB": null,
      "rhoA": null
    },
    "H:241": {
      "rhoB": null,
      "rhoA": null
    },
    "H:242": {
      "rhoB": null,
      "rhoA": null
    },
    "H:243": {
      "rhoB": null,
      "rhoA": null
    },
    "H:244": {
      "rhoB": null,
      "rhoA": null
    },
    "H:245": {
      "rhoB": null,
      "rhoA": null
    },
    "H:246": {
      "rhoB": null,
      "rhoA": null
    },
    "H:247": {
      "rhoB": null,
      "rhoA": null
    },
    "H:248": {
      "rhoB": null,
      "rhoA": null
    },
    "H:249": {
      "rhoB": null,
      "rhoA": null
    },
    "H:250": {
      "rhoB": null,
      "rhoA": null
    },
    "H:251": {
      "rhoB": null,
      "rhoA": null
    },
    "H:252": {
      "rhoB": null,
      "rhoA": null
    },
    "H:253": {
      "rhoB": null,
      "rhoA": null
    },
    "H:254": {
      "rhoB": null,
      "rhoA": null
    },
    "H:255": {
      "rhoB": null,
      "rhoA": null
    },
    "H:256": {
      "rhoB": null,
      "rhoA": null
    },
    "H:257": {
      "rhoB": null,
      "rhoA": null
    },
    "H:258": {
      "rhoB": null,
      "rhoA": null
    },
    "H:259": {
      "rhoB": null,
      "rhoA": null
    },
    "H:260": {
      "rhoB": null,
      "rhoA": null
    },
    "H:261": {
      "rhoB": null,
      "rhoA": null
    },
    "H:262": {
      "rhoB": null,
      "rhoA": null
    },
    "H:263": {
      "rhoB": null,
      "rhoA": null
    },
    "H:264": {
      "rhoB": null,
      "rhoA": null
    },
    "H:265": {
      "rhoB": null,
      "rhoA": null
    },
    "H:266": {
      "rhoB": null,
      "rhoA": null
    },
    "H:267": {
      "rhoB": null,
      "rhoA": null
    },
    "H:268": {
      "rhoB": null,
      "rhoA": null
    },
    "H:269": {
      "rhoB": null,
      "rhoA": null
    },
    "H:270": {
      "rhoB": null,
      "rhoA": null
    },
    "H:271": {
      "rhoB": null,
      "rhoA": null
    },
    "H:272": {
      "rhoB": null,
      "rhoA": null
    },
    "I:1": {
      "rhoB": null,
      "rhoA": null
    },
    "I:2": {
      "rhoB": null,
      "rhoA": null
    },
    "I:3": {
      "rhoB": null,
      "rhoA": null
    },
    "I:4": {
      "rhoB": null,
      "rhoA": null
    },
    "I:5": {
      "rhoB": null,
      "rhoA": null
    },
    "I:6": {
      "rhoB": null,
      "rhoA": null
    },
    "I:7": {
      "rhoB": null,
      "rhoA": null
    },
    "I:8": {
      "rhoB": null,
      "rhoA": null
    },
    "I:9": {
      "rhoB": null,
      "rhoA": null
    },
    "I:10": {
      "rhoB": null,
      "rhoA": null
    },
    "I:11": {
      "rhoB": null,
      "rhoA": null
    },
    "I:12": {
      "rhoB": null,
      "rhoA": null
    },
    "I:13": {
      "rhoB": null,
      "rhoA": null
    },
    "I:14": {
      "rhoB": null,
      "rhoA": null
    },
    "I:15": {
      "rhoB": null,
      "rhoA": null
    },
    "I:16": {
      "rhoB": null,
      "rhoA": null
    },
    "I:17": {
      "rhoB": null,
      "rhoA": null
    },
    "I:18": {
      "rhoB": null,
      "rhoA": null
    },
    "I:19": {
      "rhoB": null,
      "rhoA": null
    },
    "I:20": {
      "rhoB": null,
      "rhoA": null
    },
    "I:21": {
      "rhoB": null,
      "rhoA": null
    },
    "I:22": {
      "rhoB": null,
      "rhoA": null
    },
    "I:23": {
      "rhoB": null,
      "rhoA": null
    },
    "I:24": {
      "rhoB": null,
      "rhoA": null
    },
    "I:25": {
      "rhoB": null,
      "rhoA": null
    },
    "I:26": {
      "rhoB": null,
      "rhoA": null
    },
    "I:27": {
      "rhoB": null,
      "rhoA": null
    },
    "I:28": {
      "rhoB": null,
      "rhoA": null
    },
    "I:29": {
      "rhoB": null,
      "rhoA": null
    },
    "I:30": {
      "rhoB": null,
      "rhoA": null
    },
    "I:31": {
      "rhoB": null,
      "rhoA": null
    },
    "I:32": {
      "rhoB": null,
      "rhoA": null
    },
    "I:33": {
      "rhoB": null,
      "rhoA": null
    },
    "I:34": {
      "rhoB": null,
      "rhoA": null
    },
    "I:35": {
      "rhoB": null,
      "rhoA": null
    },
    "I:36": {
      "rhoB": null,
      "rhoA": null
    },
    "I:37": {
      "rhoB": null,
      "rhoA": null
    },
    "I:38": {
      "rhoB": null,
      "rhoA": null
    },
    "I:39": {
      "rhoB": null,
      "rhoA": null
    },
    "I:40": {
      "rhoB": null,
      "rhoA": null
    },
    "I:41": {
      "rhoB": null,
      "rhoA": null
    },
    "I:42": {
      "rhoB": null,
      "rhoA": null
    },
    "I:43": {
      "rhoB": null,
      "rhoA": null
    },
    "I:44": {
      "rhoB": null,
      "rhoA": null
    },
    "I:45": {
      "rhoB": null,
      "rhoA": null
    },
    "I:46": {
      "rhoB": null,
      "rhoA": null
    },
    "I:47": {
      "rhoB": null,
      "rhoA": null
    },
    "I:48": {
      "rhoB": null,
      "rhoA": null
    },
    "I:49": {
      "rhoB": null,
      "rhoA": null
    },
    "I:50": {
      "rhoB": null,
      "rhoA": null
    },
    "I:51": {
      "rhoB": null,
      "rhoA": null
    },
    "I:52": {
      "rhoB": null,
      "rhoA": null
    },
    "I:53": {
      "rhoB": null,
      "rhoA": null
    },
    "I:54": {
      "rhoB": null,
      "rhoA": null
    },
    "I:55": {
      "rhoB": null,
      "rhoA": null
    },
    "I:56": {
      "rhoB": null,
      "rhoA": null
    },
    "I:57": {
      "rhoB": null,
      "rhoA": null
    },
    "I:58": {
      "rhoB": null,
      "rhoA": null
    },
    "I:59": {
      "rhoB": null,
      "rhoA": null
    },
    "I:60": {
      "rhoB": null,
      "rhoA": null
    },
    "I:61": {
      "rhoB": null,
      "rhoA": null
    },
    "I:62": {
      "rhoB": null,
      "rhoA": null
    },
    "I:63": {
      "rhoB": null,
      "rhoA": null
    },
    "I:64": {
      "rhoB": null,
      "rhoA": null
    },
    "I:65": {
      "rhoB": null,
      "rhoA": null
    },
    "I:66": {
      "rhoB": null,
      "rhoA": null
    },
    "I:67": {
      "rhoB": null,
      "rhoA": null
    },
    "I:68": {
      "rhoB": null,
      "rhoA": null
    },
    "I:69": {
      "rhoB": null,
      "rhoA": null
    },
    "I:70": {
      "rhoB": null,
      "rhoA": null
    },
    "I:71": {
      "rhoB": null,
      "rhoA": null
    },
    "I:72": {
      "rhoB": null,
      "rhoA": null
    },
    "I:73": {
      "rhoB": null,
      "rhoA": null
    },
    "I:74": {
      "rhoB": null,
      "rhoA": null
    },
    "I:75": {
      "rhoB": null,
      "rhoA": null
    },
    "I:76": {
      "rhoB": null,
      "rhoA": null
    },
    "I:77": {
      "rhoB": null,
      "rhoA": null
    },
    "I:78": {
      "rhoB": null,
      "rhoA": null
    },
    "I:79": {
      "rhoB": null,
      "rhoA": null
    },
    "I:80": {
      "rhoB": null,
      "rhoA": null
    },
    "I:81": {
      "rhoB": null,
      "rhoA": null
    },
    "I:82": {
      "rhoB": null,
      "rhoA": null
    },
    "I:83": {
      "rhoB": null,
      "rhoA": null
    },
    "I:84": {
      "rhoB": null,
      "rhoA": null
    },
    "I:85": {
      "rhoB": null,
      "rhoA": null
    },
    "I:86": {
      "rhoB": null,
      "rhoA": null
    },
    "I:87": {
      "rhoB": null,
      "rhoA": null
    },
    "I:88": {
      "rhoB": null,
      "rhoA": null
    },
    "I:89": {
      "rhoB": null,
      "rhoA": null
    },
    "I:90": {
      "rhoB": null,
      "rhoA": null
    },
    "I:91": {
      "rhoB": null,
      "rhoA": null
    },
    "I:92": {
      "rhoB": null,
      "rhoA": null
    },
    "I:93": {
      "rhoB": null,
      "rhoA": null
    },
    "I:94": {
      "rhoB": null,
      "rhoA": null
    },
    "I:95": {
      "rhoB": null,
      "rhoA": null
    },
    "I:96": {
      "rhoB": null,
      "rhoA": null
    },
    "I:97": {
      "rhoB": null,
      "rhoA": null
    },
    "I:98": {
      "rhoB": null,
      "rhoA": null
    },
    "I:99": {
      "rhoB": null,
      "rhoA": null
    },
    "I:100": {
      "rhoB": null,
      "rhoA": null
    },
    "I:101": {
      "rhoB": null,
      "rhoA": null
    },
    "I:102": {
      "rhoB": null,
      "rhoA": null
    },
    "I:103": {
      "rhoB": null,
      "rhoA": null
    },
    "I:104": {
      "rhoB": null,
      "rhoA": null
    },
    "I:105": {
      "rhoB": null,
      "rhoA": null
    },
    "I:106": {
      "rhoB": null,
      "rhoA": null
    },
    "I:107": {
      "rhoB": null,
      "rhoA": null
    },
    "I:108": {
      "rhoB": null,
      "rhoA": null
    },
    "I:109": {
      "rhoB": null,
      "rhoA": null
    },
    "I:110": {
      "rhoB": null,
      "rhoA": null
    },
    "I:111": {
      "rhoB": null,
      "rhoA": null
    },
    "I:112": {
      "rhoB": null,
      "rhoA": null
    },
    "I:113": {
      "rhoB": null,
      "rhoA": null
    },
    "I:114": {
      "rhoB": null,
      "rhoA": null
    },
    "I:115": {
      "rhoB": null,
      "rhoA": null
    },
    "I:116": {
      "rhoB": null,
      "rhoA": null
    },
    "I:117": {
      "rhoB": null,
      "rhoA": null
    },
    "I:118": {
      "rhoB": null,
      "rhoA": null
    },
    "I:119": {
      "rhoB": null,
      "rhoA": null
    },
    "I:120": {
      "rhoB": null,
      "rhoA": null
    },
    "I:121": {
      "rhoB": null,
      "rhoA": null
    },
    "I:122": {
      "rhoB": null,
      "rhoA": null
    },
    "I:123": {
      "rhoB": null,
      "rhoA": null
    },
    "I:124": {
      "rhoB": null,
      "rhoA": null
    },
    "I:125": {
      "rhoB": null,
      "rhoA": null
    },
    "I:126": {
      "rhoB": null,
      "rhoA": null
    },
    "I:127": {
      "rhoB": null,
      "rhoA": null
    },
    "I:128": {
      "rhoB": null,
      "rhoA": null
    },
    "I:129": {
      "rhoB": null,
      "rhoA": null
    },
    "I:130": {
      "rhoB": null,
      "rhoA": null
    },
    "I:131": {
      "rhoB": null,
      "rhoA": null
    },
    "I:132": {
      "rhoB": null,
      "rhoA": null
    },
    "I:133": {
      "rhoB": null,
      "rhoA": null
    },
    "I:134": {
      "rhoB": null,
      "rhoA": null
    },
    "I:135": {
      "rhoB": null,
      "rhoA": null
    },
    "I:136": {
      "rhoB": null,
      "rhoA": null
    },
    "I:137": {
      "rhoB": null,
      "rhoA": null
    },
    "I:138": {
      "rhoB": null,
      "rhoA": null
    },
    "I:139": {
      "rhoB": null,
      "rhoA": null
    },
    "I:140": {
      "rhoB": null,
      "rhoA": null
    },
    "I:141": {
      "rhoB": null,
      "rhoA": null
    },
    "I:142": {
      "rhoB": null,
      "rhoA": null
    },
    "I:143": {
      "rhoB": null,
      "rhoA": null
    },
    "I:144": {
      "rhoB": null,
      "rhoA": null
    },
    "I:145": {
      "rhoB": null,
      "rhoA": null
    },
    "I:146": {
      "rhoB": null,
      "rhoA": null
    },
    "I:147": {
      "rhoB": null,
      "rhoA": null
    },
    "I:148": {
      "rhoB": null,
      "rhoA": null
    },
    "I:149": {
      "rhoB": null,
      "rhoA": null
    },
    "I:150": {
      "rhoB": null,
      "rhoA": null
    },
    "I:151": {
      "rhoB": null,
      "rhoA": null
    },
    "I:152": {
      "rhoB": null,
      "rhoA": null
    },
    "I:153": {
      "rhoB": null,
      "rhoA": null
    },
    "I:154": {
      "rhoB": null,
      "rhoA": null
    },
    "I:155": {
      "rhoB": null,
      "rhoA": null
    },
    "I:156": {
      "rhoB": null,
      "rhoA": null
    },
    "I:157": {
      "rhoB": null,
      "rhoA": null
    },
    "I:158": {
      "rhoB": null,
      "rhoA": null
    },
    "I:159": {
      "rhoB": null,
      "rhoA": null
    },
    "I:160": {
      "rhoB": null,
      "rhoA": null
    },
    "I:161": {
      "rhoB": null,
      "rhoA": null
    },
    "I:162": {
      "rhoB": null,
      "rhoA": null
    },
    "I:163": {
      "rhoB": null,
      "rhoA": null
    },
    "I:164": {
      "rhoB": null,
      "rhoA": null
    },
    "I:165": {
      "rhoB": null,
      "rhoA": null
    },
    "I:166": {
      "rhoB": null,
      "rhoA": null
    },
    "I:167": {
      "rhoB": null,
      "rhoA": null
    },
    "I:168": {
      "rhoB": null,
      "rhoA": null
    },
    "I:169": {
      "rhoB": null,
      "rhoA": null
    },
    "I:170": {
      "rhoB": null,
      "rhoA": null
    },
    "I:171": {
      "rhoB": null,
      "rhoA": null
    },
    "I:172": {
      "rhoB": null,
      "rhoA": null
    },
    "I:173": {
      "rhoB": null,
      "rhoA": null
    },
    "I:174": {
      "rhoB": null,
      "rhoA": null
    },
    "I:175": {
      "rhoB": null,
      "rhoA": null
    },
    "I:176": {
      "rhoB": null,
      "rhoA": null
    },
    "I:177": {
      "rhoB": null,
      "rhoA": null
    },
    "I:178": {
      "rhoB": null,
      "rhoA": null
    },
    "I:179": {
      "rhoB": null,
      "rhoA": null
    },
    "I:180": {
      "rhoB": null,
      "rhoA": null
    },
    "I:181": {
      "rhoB": null,
      "rhoA": null
    },
    "I:182": {
      "rhoB": null,
      "rhoA": null
    },
    "I:183": {
      "rhoB": null,
      "rhoA": null
    },
    "I:184": {
      "rhoB": null,
      "rhoA": null
    },
    "I:185": {
      "rhoB": null,
      "rhoA": null
    },
    "I:186": {
      "rhoB": null,
      "rhoA": null
    },
    "I:187": {
      "rhoB": null,
      "rhoA": null
    },
    "I:188": {
      "rhoB": null,
      "rhoA": null
    },
    "I:189": {
      "rhoB": null,
      "rhoA": null
    },
    "I:190": {
      "rhoB": null,
      "rhoA": null
    },
    "I:191": {
      "rhoB": null,
      "rhoA": null
    },
    "I:192": {
      "rhoB": null,
      "rhoA": null
    },
    "I:193": {
      "rhoB": null,
      "rhoA": null
    },
    "I:194": {
      "rhoB": null,
      "rhoA": null
    },
    "I:195": {
      "rhoB": null,
      "rhoA": null
    },
    "I:196": {
      "rhoB": null,
      "rhoA": null
    },
    "I:197": {
      "rhoB": null,
      "rhoA": null
    },
    "I:198": {
      "rhoB": null,
      "rhoA": null
    },
    "I:199": {
      "rhoB": null,
      "rhoA": null
    },
    "I:200": {
      "rhoB": null,
      "rhoA": null
    },
    "I:201": {
      "rhoB": null,
      "rhoA": null
    },
    "I:202": {
      "rhoB": null,
      "rhoA": null
    },
    "I:203": {
      "rhoB": null,
      "rhoA": null
    },
    "I:204": {
      "rhoB": null,
      "rhoA": null
    },
    "I:205": {
      "rhoB": null,
      "rhoA": null
    },
    "I:206": {
      "rhoB": null,
      "rhoA": null
    },
    "I:207": {
      "rhoB": null,
      "rhoA": null
    },
    "I:208": {
      "rhoB": null,
      "rhoA": null
    },
    "I:209": {
      "rhoB": null,
      "rhoA": null
    },
    "J:1": {
      "rhoB": null,
      "rhoA": null
    },
    "J:2": {
      "rhoB": null,
      "rhoA": null
    },
    "J:3": {
      "rhoB": null,
      "rhoA": null
    },
    "J:4": {
      "rhoB": null,
      "rhoA": null
    },
    "J:5": {
      "rhoB": null,
      "rhoA": null
    },
    "J:6": {
      "rhoB": null,
      "rhoA": null
    },
    "J:7": {
      "rhoB": null,
      "rhoA": null
    },
    "J:8": {
      "rhoB": null,
      "rhoA": null
    },
    "J:9": {
      "rhoB": null,
      "rhoA": null
    },
    "J:10": {
      "rhoB": null,
      "rhoA": null
    },
    "J:11": {
      "rhoB": null,
      "rhoA": null
    },
    "J:12": {
      "rhoB": null,
      "rhoA": null
    },
    "J:13": {
      "rhoB": null,
      "rhoA": null
    },
    "J:14": {
      "rhoB": null,
      "rhoA": null
    },
    "J:15": {
      "rhoB": null,
      "rhoA": null
    },
    "J:16": {
      "rhoB": null,
      "rhoA": null
    },
    "J:17": {
      "rhoB": null,
      "rhoA": null
    },
    "J:18": {
      "rhoB": null,
      "rhoA": null
    },
    "J:19": {
      "rhoB": null,
      "rhoA": null
    },
    "J:20": {
      "rhoB": null,
      "rhoA": null
    },
    "J:21": {
      "rhoB": null,
      "rhoA": null
    },
    "J:22": {
      "rhoB": null,
      "rhoA": null
    },
    "J:23": {
      "rhoB": null,
      "rhoA": null
    },
    "J:24": {
      "rhoB": null,
      "rhoA": null
    },
    "J:25": {
      "rhoB": null,
      "rhoA": null
    },
    "J:26": {
      "rhoB": null,
      "rhoA": null
    },
    "J:27": {
      "rhoB": null,
      "rhoA": null
    },
    "J:28": {
      "rhoB": null,
      "rhoA": null
    },
    "J:29": {
      "rhoB": null,
      "rhoA": null
    },
    "J:30": {
      "rhoB": null,
      "rhoA": null
    },
    "J:31": {
      "rhoB": null,
      "rhoA": null
    },
    "J:32": {
      "rhoB": null,
      "rhoA": null
    },
    "J:33": {
      "rhoB": null,
      "rhoA": null
    },
    "J:34": {
      "rhoB": null,
      "rhoA": null
    },
    "J:35": {
      "rhoB": null,
      "rhoA": null
    },
    "J:36": {
      "rhoB": null,
      "rhoA": null
    },
    "J:37": {
      "rhoB": null,
      "rhoA": null
    },
    "J:38": {
      "rhoB": null,
      "rhoA": null
    },
    "J:39": {
      "rhoB": null,
      "rhoA": null
    },
    "J:40": {
      "rhoB": null,
      "rhoA": null
    },
    "J:41": {
      "rhoB": null,
      "rhoA": null
    },
    "J:42": {
      "rhoB": null,
      "rhoA": null
    },
    "J:43": {
      "rhoB": null,
      "rhoA": null
    },
    "J:44": {
      "rhoB": null,
      "rhoA": null
    },
    "J:45": {
      "rhoB": null,
      "rhoA": null
    },
    "J:46": {
      "rhoB": null,
      "rhoA": null
    },
    "J:47": {
      "rhoB": null,
      "rhoA": null
    },
    "J:48": {
      "rhoB": null,
      "rhoA": null
    },
    "J:49": {
      "rhoB": null,
      "rhoA": null
    },
    "J:50": {
      "rhoB": null,
      "rhoA": null
    },
    "J:51": {
      "rhoB": null,
      "rhoA": null
    },
    "J:52": {
      "rhoB": null,
      "rhoA": null
    },
    "J:53": {
      "rhoB": null,
      "rhoA": null
    },
    "J:54": {
      "rhoB": null,
      "rhoA": null
    },
    "J:55": {
      "rhoB": null,
      "rhoA": null
    },
    "J:56": {
      "rhoB": null,
      "rhoA": null
    },
    "J:57": {
      "rhoB": null,
      "rhoA": null
    },
    "J:58": {
      "rhoB": null,
      "rhoA": null
    },
    "J:59": {
      "rhoB": null,
      "rhoA": null
    },
    "J:60": {
      "rhoB": null,
      "rhoA": null
    },
    "J:61": {
      "rhoB": null,
      "rhoA": null
    },
    "J:62": {
      "rhoB": null,
      "rhoA": null
    },
    "J:63": {
      "rhoB": null,
      "rhoA": null
    },
    "J:64": {
      "rhoB": null,
      "rhoA": null
    },
    "J:65": {
      "rhoB": null,
      "rhoA": null
    },
    "J:66": {
      "rhoB": null,
      "rhoA": null
    },
    "J:67": {
      "rhoB": null,
      "rhoA": null
    },
    "J:68": {
      "rhoB": null,
      "rhoA": null
    },
    "J:69": {
      "rhoB": null,
      "rhoA": null
    },
    "J:70": {
      "rhoB": null,
      "rhoA": null
    },
    "J:71": {
      "rhoB": null,
      "rhoA": null
    },
    "J:72": {
      "rhoB": null,
      "rhoA": null
    },
    "J:73": {
      "rhoB": null,
      "rhoA": null
    },
    "J:74": {
      "rhoB": null,
      "rhoA": null
    },
    "J:75": {
      "rhoB": null,
      "rhoA": null
    },
    "J:76": {
      "rhoB": null,
      "rhoA": null
    },
    "J:77": {
      "rhoB": null,
      "rhoA": null
    },
    "J:78": {
      "rhoB": null,
      "rhoA": null
    },
    "J:79": {
      "rhoB": null,
      "rhoA": null
    },
    "J:80": {
      "rhoB": null,
      "rhoA": null
    },
    "J:81": {
      "rhoB": null,
      "rhoA": null
    },
    "J:82": {
      "rhoB": null,
      "rhoA": null
    },
    "J:83": {
      "rhoB": null,
      "rhoA": null
    },
    "J:84": {
      "rhoB": null,
      "rhoA": null
    },
    "J:85": {
      "rhoB": null,
      "rhoA": null
    },
    "J:86": {
      "rhoB": null,
      "rhoA": null
    },
    "J:87": {
      "rhoB": null,
      "rhoA": null
    },
    "J:88": {
      "rhoB": null,
      "rhoA": null
    },
    "J:89": {
      "rhoB": null,
      "rhoA": null
    },
    "J:90": {
      "rhoB": null,
      "rhoA": null
    },
    "J:91": {
      "rhoB": null,
      "rhoA": null
    },
    "J:92": {
      "rhoB": null,
      "rhoA": null
    },
    "J:93": {
      "rhoB": null,
      "rhoA": null
    },
    "J:94": {
      "rhoB": null,
      "rhoA": null
    },
    "J:95": {
      "rhoB": null,
      "rhoA": null
    },
    "J:96": {
      "rhoB": null,
      "rhoA": null
    },
    "J:97": {
      "rhoB": null,
      "rhoA": null
    },
    "J:98": {
      "rhoB": null,
      "rhoA": null
    },
    "J:99": {
      "rhoB": null,
      "rhoA": null
    },
    "J:100": {
      "rhoB": null,
      "rhoA": null
    },
    "J:101": {
      "rhoB": null,
      "rhoA": null
    },
    "J:102": {
      "rhoB": null,
      "rhoA": null
    },
    "J:103": {
      "rhoB": null,
      "rhoA": null
    },
    "J:104": {
      "rhoB": null,
      "rhoA": null
    },
    "J:105": {
      "rhoB": null,
      "rhoA": null
    },
    "J:106": {
      "rhoB": null,
      "rhoA": null
    },
    "J:107": {
      "rhoB": null,
      "rhoA": null
    },
    "J:108": {
      "rhoB": null,
      "rhoA": null
    },
    "J:109": {
      "rhoB": null,
      "rhoA": null
    },
    "J:110": {
      "rhoB": null,
      "rhoA": null
    },
    "J:111": {
      "rhoB": null,
      "rhoA": null
    },
    "J:112": {
      "rhoB": null,
      "rhoA": null
    },
    "J:113": {
      "rhoB": null,
      "rhoA": null
    },
    "J:114": {
      "rhoB": null,
      "rhoA": null
    },
    "J:115": {
      "rhoB": null,
      "rhoA": null
    },
    "J:116": {
      "rhoB": null,
      "rhoA": null
    },
    "J:117": {
      "rhoB": null,
      "rhoA": null
    },
    "J:118": {
      "rhoB": null,
      "rhoA": null
    },
    "J:119": {
      "rhoB": null,
      "rhoA": null
    },
    "J:120": {
      "rhoB": null,
      "rhoA": null
    },
    "J:121": {
      "rhoB": null,
      "rhoA": null
    },
    "J:122": {
      "rhoB": null,
      "rhoA": null
    },
    "J:123": {
      "rhoB": null,
      "rhoA": null
    },
    "J:124": {
      "rhoB": null,
      "rhoA": null
    },
    "J:125": {
      "rhoB": null,
      "rhoA": null
    },
    "J:126": {
      "rhoB": null,
      "rhoA": null
    },
    "J:127": {
      "rhoB": null,
      "rhoA": null
    },
    "J:128": {
      "rhoB": null,
      "rhoA": null
    },
    "J:129": {
      "rhoB": null,
      "rhoA": null
    },
    "J:130": {
      "rhoB": null,
      "rhoA": null
    },
    "J:131": {
      "rhoB": null,
      "rhoA": null
    },
    "J:132": {
      "rhoB": null,
      "rhoA": null
    },
    "J:133": {
      "rhoB": null,
      "rhoA": null
    },
    "J:134": {
      "rhoB": null,
      "rhoA": null
    },
    "J:135": {
      "rhoB": null,
      "rhoA": null
    },
    "J:136": {
      "rhoB": null,
      "rhoA": null
    },
    "J:137": {
      "rhoB": null,
      "rhoA": null
    },
    "J:138": {
      "rhoB": null,
      "rhoA": null
    },
    "J:139": {
      "rhoB": null,
      "rhoA": null
    },
    "J:140": {
      "rhoB": null,
      "rhoA": null
    },
    "J:141": {
      "rhoB": null,
      "rhoA": null
    },
    "J:142": {
      "rhoB": null,
      "rhoA": null
    },
    "J:143": {
      "rhoB": null,
      "rhoA": null
    },
    "J:144": {
      "rhoB": null,
      "rhoA": null
    },
    "J:145": {
      "rhoB": null,
      "rhoA": null
    },
    "J:146": {
      "rhoB": null,
      "rhoA": null
    },
    "J:147": {
      "rhoB": null,
      "rhoA": null
    },
    "J:148": {
      "rhoB": null,
      "rhoA": null
    },
    "J:149": {
      "rhoB": null,
      "rhoA": null
    },
    "J:150": {
      "rhoB": null,
      "rhoA": null
    },
    "J:151": {
      "rhoB": null,
      "rhoA": null
    },
    "J:152": {
      "rhoB": null,
      "rhoA": null
    },
    "J:153": {
      "rhoB": null,
      "rhoA": null
    },
    "J:154": {
      "rhoB": null,
      "rhoA": null
    },
    "J:155": {
      "rhoB": null,
      "rhoA": null
    },
    "J:156": {
      "rhoB": null,
      "rhoA": null
    },
    "J:157": {
      "rhoB": null,
      "rhoA": null
    },
    "J:158": {
      "rhoB": null,
      "rhoA": null
    },
    "J:159": {
      "rhoB": null,
      "rhoA": null
    },
    "J:160": {
      "rhoB": null,
      "rhoA": null
    },
    "J:161": {
      "rhoB": null,
      "rhoA": null
    },
    "J:162": {
      "rhoB": null,
      "rhoA": null
    },
    "J:163": {
      "rhoB": null,
      "rhoA": null
    },
    "J:164": {
      "rhoB": null,
      "rhoA": null
    },
    "J:165": {
      "rhoB": null,
      "rhoA": null
    },
    "J:166": {
      "rhoB": null,
      "rhoA": null
    },
    "J:167": {
      "rhoB": null,
      "rhoA": null
    },
    "J:168": {
      "rhoB": null,
      "rhoA": null
    },
    "J:169": {
      "rhoB": null,
      "rhoA": null
    },
    "J:170": {
      "rhoB": null,
      "rhoA": null
    },
    "J:171": {
      "rhoB": null,
      "rhoA": null
    },
    "J:172": {
      "rhoB": null,
      "rhoA": null
    },
    "J:173": {
      "rhoB": null,
      "rhoA": null
    },
    "J:174": {
      "rhoB": null,
      "rhoA": null
    },
    "J:175": {
      "rhoB": null,
      "rhoA": null
    },
    "J:176": {
      "rhoB": null,
      "rhoA": null
    },
    "J:177": {
      "rhoB": null,
      "rhoA": null
    },
    "J:178": {
      "rhoB": null,
      "rhoA": null
    },
    "J:179": {
      "rhoB": null,
      "rhoA": null
    },
    "J:180": {
      "rhoB": null,
      "rhoA": null
    },
    "J:181": {
      "rhoB": null,
      "rhoA": null
    },
    "J:182": {
      "rhoB": null,
      "rhoA": null
    },
    "J:183": {
      "rhoB": null,
      "rhoA": null
    },
    "J:184": {
      "rhoB": null,
      "rhoA": null
    },
    "J:185": {
      "rhoB": null,
      "rhoA": null
    },
    "J:186": {
      "rhoB": null,
      "rhoA": null
    },
    "J:187": {
      "rhoB": null,
      "rhoA": null
    },
    "J:188": {
      "rhoB": null,
      "rhoA": null
    },
    "J:189": {
      "rhoB": null,
      "rhoA": null
    },
    "J:190": {
      "rhoB": null,
      "rhoA": null
    },
    "J:191": {
      "rhoB": null,
      "rhoA": null
    },
    "J:192": {
      "rhoB": null,
      "rhoA": null
    },
    "J:193": {
      "rhoB": null,
      "rhoA": null
    },
    "J:194": {
      "rhoB": null,
      "rhoA": null
    },
    "J:195": {
      "rhoB": null,
      "rhoA": null
    },
    "J:196": {
      "rhoB": null,
      "rhoA": null
    },
    "J:197": {
      "rhoB": null,
      "rhoA": null
    },
    "J:198": {
      "rhoB": null,
      "rhoA": null
    },
    "J:199": {
      "rhoB": null,
      "rhoA": null
    },
    "J:200": {
      "rhoB": null,
      "rhoA": null
    },
    "J:201": {
      "rhoB": null,
      "rhoA": null
    },
    "K:2": {
      "rhoB": null,
      "rhoA": null
    },
    "K:3": {
      "rhoB": null,
      "rhoA": null
    },
    "K:4": {
      "rhoB": null,
      "rhoA": null
    },
    "K:5": {
      "rhoB": null,
      "rhoA": null
    },
    "K:6": {
      "rhoB": null,
      "rhoA": null
    },
    "K:7": {
      "rhoB": null,
      "rhoA": null
    },
    "K:8": {
      "rhoB": null,
      "rhoA": null
    },
    "K:9": {
      "rhoB": null,
      "rhoA": null
    },
    "K:10": {
      "rhoB": null,
      "rhoA": null
    },
    "K:11": {
      "rhoB": null,
      "rhoA": null
    },
    "K:12": {
      "rhoB": null,
      "rhoA": null
    },
    "K:13": {
      "rhoB": null,
      "rhoA": null
    },
    "K:14": {
      "rhoB": null,
      "rhoA": null
    },
    "K:15": {
      "rhoB": null,
      "rhoA": null
    },
    "K:16": {
      "rhoB": null,
      "rhoA": null
    },
    "K:17": {
      "rhoB": null,
      "rhoA": null
    },
    "K:18": {
      "rhoB": null,
      "rhoA": null
    },
    "K:19": {
      "rhoB": null,
      "rhoA": null
    },
    "K:20": {
      "rhoB": null,
      "rhoA": null
    },
    "K:21": {
      "rhoB": null,
      "rhoA": null
    },
    "K:22": {
      "rhoB": null,
      "rhoA": null
    },
    "K:23": {
      "rhoB": null,
      "rhoA": null
    },
    "K:24": {
      "rhoB": null,
      "rhoA": null
    },
    "K:25": {
      "rhoB": null,
      "rhoA": null
    },
    "K:26": {
      "rhoB": null,
      "rhoA": null
    },
    "K:27": {
      "rhoB": null,
      "rhoA": null
    },
    "K:28": {
      "rhoB": null,
      "rhoA": null
    },
    "K:29": {
      "rhoB": null,
      "rhoA": null
    },
    "K:30": {
      "rhoB": null,
      "rhoA": null
    },
    "K:31": {
      "rhoB": null,
      "rhoA": null
    },
    "K:32": {
      "rhoB": null,
      "rhoA": null
    },
    "K:33": {
      "rhoB": null,
      "rhoA": null
    },
    "K:34": {
      "rhoB": null,
      "rhoA": null
    },
    "K:35": {
      "rhoB": null,
      "rhoA": null
    },
    "K:36": {
      "rhoB": null,
      "rhoA": null
    },
    "K:37": {
      "rhoB": null,
      "rhoA": null
    },
    "K:38": {
      "rhoB": null,
      "rhoA": null
    },
    "K:39": {
      "rhoB": null,
      "rhoA": null
    },
    "K:40": {
      "rhoB": null,
      "rhoA": null
    },
    "K:41": {
      "rhoB": null,
      "rhoA": null
    },
    "K:42": {
      "rhoB": null,
      "rhoA": null
    },
    "K:43": {
      "rhoB": null,
      "rhoA": null
    },
    "K:44": {
      "rhoB": null,
      "rhoA": null
    },
    "K:45": {
      "rhoB": null,
      "rhoA": null
    },
    "K:46": {
      "rhoB": null,
      "rhoA": null
    },
    "K:47": {
      "rhoB": null,
      "rhoA": null
    },
    "K:48": {
      "rhoB": null,
      "rhoA": null
    },
    "K:49": {
      "rhoB": null,
      "rhoA": null
    },
    "K:50": {
      "rhoB": null,
      "rhoA": null
    },
    "K:51": {
      "rhoB": null,
      "rhoA": null
    },
    "K:52": {
      "rhoB": null,
      "rhoA": null
    },
    "K:53": {
      "rhoB": null,
      "rhoA": null
    },
    "K:54": {
      "rhoB": null,
      "rhoA": null
    },
    "K:55": {
      "rhoB": null,
      "rhoA": null
    },
    "K:56": {
      "rhoB": null,
      "rhoA": null
    },
    "K:57": {
      "rhoB": null,
      "rhoA": null
    },
    "K:58": {
      "rhoB": null,
      "rhoA": null
    },
    "K:59": {
      "rhoB": null,
      "rhoA": null
    },
    "K:60": {
      "rhoB": null,
      "rhoA": null
    },
    "K:61": {
      "rhoB": null,
      "rhoA": null
    },
    "K:62": {
      "rhoB": null,
      "rhoA": null
    },
    "K:63": {
      "rhoB": null,
      "rhoA": null
    },
    "K:64": {
      "rhoB": null,
      "rhoA": null
    },
    "K:65": {
      "rhoB": null,
      "rhoA": null
    },
    "K:66": {
      "rhoB": null,
      "rhoA": null
    },
    "K:67": {
      "rhoB": null,
      "rhoA": null
    },
    "K:68": {
      "rhoB": null,
      "rhoA": null
    },
    "K:69": {
      "rhoB": null,
      "rhoA": null
    },
    "K:70": {
      "rhoB": null,
      "rhoA": null
    },
    "K:71": {
      "rhoB": null,
      "rhoA": null
    },
    "K:72": {
      "rhoB": null,
      "rhoA": null
    },
    "K:73": {
      "rhoB": null,
      "rhoA": null
    },
    "K:74": {
      "rhoB": null,
      "rhoA": null
    },
    "K:75": {
      "rhoB": null,
      "rhoA": null
    },
    "K:76": {
      "rhoB": null,
      "rhoA": null
    },
    "K:77": {
      "rhoB": null,
      "rhoA": null
    },
    "K:78": {
      "rhoB": null,
      "rhoA": null
    },
    "K:79": {
      "rhoB": null,
      "rhoA": null
    },
    "K:80": {
      "rhoB": null,
      "rhoA": null
    },
    "K:81": {
      "rhoB": null,
      "rhoA": null
    },
    "K:82": {
      "rhoB": null,
      "rhoA": null
    },
    "K:83": {
      "rhoB": null,
      "rhoA": null
    },
    "K:84": {
      "rhoB": null,
      "rhoA": null
    },
    "K:85": {
      "rhoB": null,
      "rhoA": null
    },
    "K:86": {
      "rhoB": null,
      "rhoA": null
    },
    "K:87": {
      "rhoB": null,
      "rhoA": null
    },
    "K:88": {
      "rhoB": null,
      "rhoA": null
    },
    "K:89": {
      "rhoB": null,
      "rhoA": null
    },
    "K:90": {
      "rhoB": null,
      "rhoA": null
    },
    "K:91": {
      "rhoB": null,
      "rhoA": null
    },
    "K:92": {
      "rhoB": null,
      "rhoA": null
    },
    "K:93": {
      "rhoB": null,
      "rhoA": null
    },
    "K:94": {
      "rhoB": null,
      "rhoA": null
    },
    "K:95": {
      "rhoB": null,
      "rhoA": null
    },
    "K:96": {
      "rhoB": null,
      "rhoA": null
    },
    "K:97": {
      "rhoB": null,
      "rhoA": null
    },
    "K:98": {
      "rhoB": null,
      "rhoA": null
    },
    "K:99": {
      "rhoB": null,
      "rhoA": null
    },
    "K:100": {
      "rhoB": null,
      "rhoA": null
    },
    "K:101": {
      "rhoB": null,
      "rhoA": null
    },
    "K:102": {
      "rhoB": null,
      "rhoA": null
    },
    "K:103": {
      "rhoB": null,
      "rhoA": null
    },
    "K:104": {
      "rhoB": null,
      "rhoA": null
    },
    "K:105": {
      "rhoB": null,
      "rhoA": null
    },
    "K:106": {
      "rhoB": null,
      "rhoA": null
    },
    "K:107": {
      "rhoB": null,
      "rhoA": null
    },
    "K:108": {
      "rhoB": null,
      "rhoA": null
    },
    "K:109": {
      "rhoB": null,
      "rhoA": null
    },
    "K:110": {
      "rhoB": null,
      "rhoA": null
    },
    "K:111": {
      "rhoB": null,
      "rhoA": null
    },
    "K:112": {
      "rhoB": null,
      "rhoA": null
    },
    "K:113": {
      "rhoB": null,
      "rhoA": null
    },
    "K:114": {
      "rhoB": null,
      "rhoA": null
    },
    "K:115": {
      "rhoB": null,
      "rhoA": null
    },
    "K:116": {
      "rhoB": null,
      "rhoA": null
    },
    "K:117": {
      "rhoB": null,
      "rhoA": null
    },
    "K:118": {
      "rhoB": null,
      "rhoA": null
    },
    "K:119": {
      "rhoB": null,
      "rhoA": null
    },
    "K:120": {
      "rhoB": null,
      "rhoA": null
    },
    "K:121": {
      "rhoB": null,
      "rhoA": null
    },
    "K:122": {
      "rhoB": null,
      "rhoA": null
    },
    "K:123": {
      "rhoB": null,
      "rhoA": null
    },
    "K:124": {
      "rhoB": null,
      "rhoA": null
    },
    "K:125": {
      "rhoB": null,
      "rhoA": null
    },
    "K:126": {
      "rhoB": null,
      "rhoA": null
    },
    "K:127": {
      "rhoB": null,
      "rhoA": null
    },
    "K:128": {
      "rhoB": null,
      "rhoA": null
    },
    "K:129": {
      "rhoB": null,
      "rhoA": null
    },
    "K:130": {
      "rhoB": null,
      "rhoA": null
    },
    "K:131": {
      "rhoB": null,
      "rhoA": null
    },
    "K:132": {
      "rhoB": null,
      "rhoA": null
    },
    "K:133": {
      "rhoB": null,
      "rhoA": null
    },
    "K:134": {
      "rhoB": null,
      "rhoA": null
    },
    "K:135": {
      "rhoB": null,
      "rhoA": null
    },
    "K:136": {
      "rhoB": null,
      "rhoA": null
    },
    "K:137": {
      "rhoB": null,
      "rhoA": null
    },
    "K:138": {
      "rhoB": null,
      "rhoA": null
    },
    "K:139": {
      "rhoB": null,
      "rhoA": null
    },
    "K:140": {
      "rhoB": null,
      "rhoA": null
    },
    "K:141": {
      "rhoB": null,
      "rhoA": null
    },
    "K:142": {
      "rhoB": null,
      "rhoA": null
    },
    "K:143": {
      "rhoB": null,
      "rhoA": null
    },
    "K:144": {
      "rhoB": null,
      "rhoA": null
    },
    "K:145": {
      "rhoB": null,
      "rhoA": null
    },
    "K:146": {
      "rhoB": null,
      "rhoA": null
    },
    "K:147": {
      "rhoB": null,
      "rhoA": null
    },
    "K:148": {
      "rhoB": null,
      "rhoA": null
    },
    "K:149": {
      "rhoB": null,
      "rhoA": null
    },
    "K:150": {
      "rhoB": null,
      "rhoA": null
    },
    "K:151": {
      "rhoB": null,
      "rhoA": null
    },
    "K:152": {
      "rhoB": null,
      "rhoA": null
    },
    "K:153": {
      "rhoB": null,
      "rhoA": null
    },
    "K:154": {
      "rhoB": null,
      "rhoA": null
    },
    "K:155": {
      "rhoB": null,
      "rhoA": null
    },
    "K:156": {
      "rhoB": null,
      "rhoA": null
    },
    "K:157": {
      "rhoB": null,
      "rhoA": null
    },
    "K:158": {
      "rhoB": null,
      "rhoA": null
    },
    "K:159": {
      "rhoB": null,
      "rhoA": null
    },
    "K:160": {
      "rhoB": null,
      "rhoA": null
    },
    "K:161": {
      "rhoB": null,
      "rhoA": null
    },
    "K:162": {
      "rhoB": null,
      "rhoA": null
    },
    "K:163": {
      "rhoB": null,
      "rhoA": null
    },
    "K:164": {
      "rhoB": null,
      "rhoA": null
    },
    "K:165": {
      "rhoB": null,
      "rhoA": null
    },
    "K:166": {
      "rhoB": null,
      "rhoA": null
    },
    "K:167": {
      "rhoB": null,
      "rhoA": null
    },
    "K:168": {
      "rhoB": null,
      "rhoA": null
    },
    "K:169": {
      "rhoB": null,
      "rhoA": null
    },
    "K:170": {
      "rhoB": null,
      "rhoA": null
    },
    "K:171": {
      "rhoB": null,
      "rhoA": null
    },
    "K:172": {
      "rhoB": null,
      "rhoA": null
    },
    "K:173": {
      "rhoB": null,
      "rhoA": null
    },
    "K:174": {
      "rhoB": null,
      "rhoA": null
    },
    "K:175": {
      "rhoB": null,
      "rhoA": null
    },
    "K:176": {
      "rhoB": null,
      "rhoA": null
    },
    "K:177": {
      "rhoB": null,
      "rhoA": null
    },
    "K:178": {
      "rhoB": null,
      "rhoA": null
    },
    "L:2": {
      "rhoB": null,
      "rhoA": null
    },
    "L:3": {
      "rhoB": null,
      "rhoA": null
    },
    "L:4": {
      "rhoB": null,
      "rhoA": null
    },
    "L:5": {
      "rhoB": null,
      "rhoA": null
    },
    "L:6": {
      "rhoB": null,
      "rhoA": null
    },
    "L:7": {
      "rhoB": null,
      "rhoA": null
    },
    "L:8": {
      "rhoB": null,
      "rhoA": null
    },
    "L:9": {
      "rhoB": null,
      "rhoA": null
    },
    "L:10": {
      "rhoB": null,
      "rhoA": null
    },
    "L:11": {
      "rhoB": null,
      "rhoA": null
    },
    "L:12": {
      "rhoB": null,
      "rhoA": null
    },
    "L:13": {
      "rhoB": null,
      "rhoA": null
    },
    "L:14": {
      "rhoB": null,
      "rhoA": null
    },
    "L:15": {
      "rhoB": null,
      "rhoA": null
    },
    "L:16": {
      "rhoB": null,
      "rhoA": null
    },
    "L:17": {
      "rhoB": null,
      "rhoA": null
    },
    "L:18": {
      "rhoB": null,
      "rhoA": null
    },
    "L:19": {
      "rhoB": null,
      "rhoA": null
    },
    "L:20": {
      "rhoB": null,
      "rhoA": null
    },
    "L:21": {
      "rhoB": null,
      "rhoA": null
    },
    "L:22": {
      "rhoB": null,
      "rhoA": null
    },
    "L:23": {
      "rhoB": null,
      "rhoA": null
    },
    "L:24": {
      "rhoB": null,
      "rhoA": null
    },
    "L:25": {
      "rhoB": null,
      "rhoA": null
    },
    "L:26": {
      "rhoB": null,
      "rhoA": null
    },
    "L:27": {
      "rhoB": null,
      "rhoA": null
    },
    "L:28": {
      "rhoB": null,
      "rhoA": null
    },
    "L:29": {
      "rhoB": null,
      "rhoA": null
    },
    "L:30": {
      "rhoB": null,
      "rhoA": null
    },
    "L:31": {
      "rhoB": null,
      "rhoA": null
    },
    "L:32": {
      "rhoB": null,
      "rhoA": null
    },
    "L:33": {
      "rhoB": null,
      "rhoA": null
    },
    "L:34": {
      "rhoB": null,
      "rhoA": null
    },
    "L:35": {
      "rhoB": null,
      "rhoA": null
    },
    "L:36": {
      "rhoB": null,
      "rhoA": null
    },
    "L:37": {
      "rhoB": null,
      "rhoA": null
    },
    "L:38": {
      "rhoB": null,
      "rhoA": null
    },
    "L:39": {
      "rhoB": null,
      "rhoA": null
    },
    "L:40": {
      "rhoB": null,
      "rhoA": null
    },
    "L:41": {
      "rhoB": null,
      "rhoA": null
    },
    "L:42": {
      "rhoB": null,
      "rhoA": null
    },
    "L:43": {
      "rhoB": null,
      "rhoA": null
    },
    "L:44": {
      "rhoB": null,
      "rhoA": null
    },
    "L:45": {
      "rhoB": null,
      "rhoA": null
    },
    "L:46": {
      "rhoB": null,
      "rhoA": null
    },
    "L:47": {
      "rhoB": null,
      "rhoA": null
    },
    "L:48": {
      "rhoB": null,
      "rhoA": null
    },
    "L:49": {
      "rhoB": null,
      "rhoA": null
    },
    "L:50": {
      "rhoB": null,
      "rhoA": null
    },
    "L:51": {
      "rhoB": null,
      "rhoA": null
    },
    "L:52": {
      "rhoB": null,
      "rhoA": null
    },
    "L:53": {
      "rhoB": null,
      "rhoA": null
    },
    "L:54": {
      "rhoB": null,
      "rhoA": null
    },
    "L:55": {
      "rhoB": null,
      "rhoA": null
    },
    "L:56": {
      "rhoB": null,
      "rhoA": null
    },
    "L:57": {
      "rhoB": null,
      "rhoA": null
    },
    "L:58": {
      "rhoB": null,
      "rhoA": null
    },
    "L:59": {
      "rhoB": null,
      "rhoA": null
    },
    "L:60": {
      "rhoB": null,
      "rhoA": null
    },
    "L:61": {
      "rhoB": null,
      "rhoA": null
    },
    "L:62": {
      "rhoB": null,
      "rhoA": null
    },
    "L:63": {
      "rhoB": null,
      "rhoA": null
    },
    "L:64": {
      "rhoB": null,
      "rhoA": null
    },
    "L:65": {
      "rhoB": null,
      "rhoA": null
    },
    "L:66": {
      "rhoB": null,
      "rhoA": null
    },
    "L:67": {
      "rhoB": null,
      "rhoA": null
    },
    "L:68": {
      "rhoB": null,
      "rhoA": null
    },
    "L:69": {
      "rhoB": null,
      "rhoA": null
    },
    "L:70": {
      "rhoB": null,
      "rhoA": null
    },
    "L:71": {
      "rhoB": null,
      "rhoA": null
    },
    "L:72": {
      "rhoB": null,
      "rhoA": null
    },
    "L:73": {
      "rhoB": null,
      "rhoA": null
    },
    "L:74": {
      "rhoB": null,
      "rhoA": null
    },
    "L:75": {
      "rhoB": null,
      "rhoA": null
    },
    "L:76": {
      "rhoB": null,
      "rhoA": null
    },
    "L:77": {
      "rhoB": null,
      "rhoA": null
    },
    "L:78": {
      "rhoB": null,
      "rhoA": null
    },
    "L:79": {
      "rhoB": null,
      "rhoA": null
    },
    "L:80": {
      "rhoB": null,
      "rhoA": null
    },
    "L:81": {
      "rhoB": null,
      "rhoA": null
    },
    "L:82": {
      "rhoB": null,
      "rhoA": null
    },
    "L:83": {
      "rhoB": null,
      "rhoA": null
    },
    "L:84": {
      "rhoB": null,
      "rhoA": null
    },
    "L:85": {
      "rhoB": null,
      "rhoA": null
    },
    "L:86": {
      "rhoB": null,
      "rhoA": null
    },
    "L:87": {
      "rhoB": null,
      "rhoA": null
    },
    "L:88": {
      "rhoB": null,
      "rhoA": null
    },
    "L:89": {
      "rhoB": null,
      "rhoA": null
    },
    "L:90": {
      "rhoB": null,
      "rhoA": null
    },
    "L:91": {
      "rhoB": null,
      "rhoA": null
    },
    "L:92": {
      "rhoB": null,
      "rhoA": null
    },
    "L:93": {
      "rhoB": null,
      "rhoA": null
    },
    "L:94": {
      "rhoB": null,
      "rhoA": null
    },
    "L:95": {
      "rhoB": null,
      "rhoA": null
    },
    "L:96": {
      "rhoB": null,
      "rhoA": null
    },
    "L:97": {
      "rhoB": null,
      "rhoA": null
    },
    "L:98": {
      "rhoB": null,
      "rhoA": null
    },
    "L:99": {
      "rhoB": null,
      "rhoA": null
    },
    "L:100": {
      "rhoB": null,
      "rhoA": null
    },
    "L:101": {
      "rhoB": null,
      "rhoA": null
    },
    "L:102": {
      "rhoB": null,
      "rhoA": null
    },
    "L:103": {
      "rhoB": null,
      "rhoA": null
    },
    "L:104": {
      "rhoB": null,
      "rhoA": null
    },
    "L:105": {
      "rhoB": null,
      "rhoA": null
    },
    "L:106": {
      "rhoB": null,
      "rhoA": null
    },
    "L:107": {
      "rhoB": null,
      "rhoA": null
    },
    "L:108": {
      "rhoB": null,
      "rhoA": null
    },
    "L:109": {
      "rhoB": null,
      "rhoA": null
    },
    "L:110": {
      "rhoB": null,
      "rhoA": null
    },
    "L:111": {
      "rhoB": null,
      "rhoA": null
    },
    "L:112": {
      "rhoB": null,
      "rhoA": null
    },
    "L:113": {
      "rhoB": null,
      "rhoA": null
    },
    "L:114": {
      "rhoB": null,
      "rhoA": null
    },
    "L:115": {
      "rhoB": null,
      "rhoA": null
    },
    "L:116": {
      "rhoB": null,
      "rhoA": null
    },
    "L:117": {
      "rhoB": null,
      "rhoA": null
    },
    "L:118": {
      "rhoB": null,
      "rhoA": null
    },
    "L:119": {
      "rhoB": null,
      "rhoA": null
    },
    "L:120": {
      "rhoB": null,
      "rhoA": null
    },
    "L:121": {
      "rhoB": null,
      "rhoA": null
    },
    "L:122": {
      "rhoB": null,
      "rhoA": null
    },
    "L:123": {
      "rhoB": null,
      "rhoA": null
    },
    "L:124": {
      "rhoB": null,
      "rhoA": null
    },
    "L:125": {
      "rhoB": null,
      "rhoA": null
    },
    "L:126": {
      "rhoB": null,
      "rhoA": null
    },
    "L:127": {
      "rhoB": null,
      "rhoA": null
    },
    "L:128": {
      "rhoB": null,
      "rhoA": null
    },
    "L:129": {
      "rhoB": null,
      "rhoA": null
    },
    "L:130": {
      "rhoB": null,
      "rhoA": null
    },
    "L:131": {
      "rhoB": null,
      "rhoA": null
    },
    "L:132": {
      "rhoB": null,
      "rhoA": null
    },
    "L:133": {
      "rhoB": null,
      "rhoA": null
    },
    "L:134": {
      "rhoB": null,
      "rhoA": null
    },
    "L:135": {
      "rhoB": null,
      "rhoA": null
    },
    "L:136": {
      "rhoB": null,
      "rhoA": null
    },
    "L:137": {
      "rhoB": null,
      "rhoA": null
    },
    "L:138": {
      "rhoB": null,
      "rhoA": null
    },
    "L:139": {
      "rhoB": null,
      "rhoA": null
    },
    "L:140": {
      "rhoB": null,
      "rhoA": null
    },
    "L:141": {
      "rhoB": null,
      "rhoA": null
    },
    "L:142": {
      "rhoB": null,
      "rhoA": null
    },
    "L:143": {
      "rhoB": null,
      "rhoA": null
    },
    "L:144": {
      "rhoB": null,
      "rhoA": null
    },
    "L:145": {
      "rhoB": null,
      "rhoA": null
    },
    "L:146": {
      "rhoB": null,
      "rhoA": null
    },
    "L:147": {
      "rhoB": null,
      "rhoA": null
    },
    "L:148": {
      "rhoB": null,
      "rhoA": null
    },
    "L:149": {
      "rhoB": null,
      "rhoA": null
    },
    "L:150": {
      "rhoB": null,
      "rhoA": null
    },
    "L:151": {
      "rhoB": null,
      "rhoA": null
    },
    "L:152": {
      "rhoB": null,
      "rhoA": null
    },
    "L:153": {
      "rhoB": null,
      "rhoA": null
    },
    "L:154": {
      "rhoB": null,
      "rhoA": null
    },
    "L:155": {
      "rhoB": null,
      "rhoA": null
    },
    "L:156": {
      "rhoB": null,
      "rhoA": null
    },
    "L:157": {
      "rhoB": null,
      "rhoA": null
    },
    "L:158": {
      "rhoB": null,
      "rhoA": null
    },
    "L:159": {
      "rhoB": null,
      "rhoA": null
    },
    "L:160": {
      "rhoB": null,
      "rhoA": null
    },
    "L:161": {
      "rhoB": null,
      "rhoA": null
    },
    "L:162": {
      "rhoB": null,
      "rhoA": null
    },
    "L:163": {
      "rhoB": null,
      "rhoA": null
    },
    "L:164": {
      "rhoB": null,
      "rhoA": null
    },
    "L:165": {
      "rhoB": null,
      "rhoA": null
    },
    "L:166": {
      "rhoB": null,
      "rhoA": null
    },
    "L:167": {
      "rhoB": null,
      "rhoA": null
    },
    "L:168": {
      "rhoB": null,
      "rhoA": null
    },
    "L:169": {
      "rhoB": null,
      "rhoA": null
    },
    "L:170": {
      "rhoB": null,
      "rhoA": null
    },
    "L:171": {
      "rhoB": null,
      "rhoA": null
    },
    "L:172": {
      "rhoB": null,
      "rhoA": null
    },
    "L:173": {
      "rhoB": null,
      "rhoA": null
    },
    "L:174": {
      "rhoB": null,
      "rhoA": null
    },
    "L:175": {
      "rhoB": null,
      "rhoA": null
    },
    "L:176": {
      "rhoB": null,
      "rhoA": null
    },
    "M:1": {
      "rhoB": null,
      "rhoA": null
    },
    "M:2": {
      "rhoB": null,
      "rhoA": null
    },
    "M:3": {
      "rhoB": null,
      "rhoA": null
    },
    "M:4": {
      "rhoB": null,
      "rhoA": null
    },
    "M:5": {
      "rhoB": null,
      "rhoA": null
    },
    "M:6": {
      "rhoB": null,
      "rhoA": null
    },
    "M:7": {
      "rhoB": null,
      "rhoA": null
    },
    "M:8": {
      "rhoB": null,
      "rhoA": null
    },
    "M:9": {
      "rhoB": null,
      "rhoA": null
    },
    "M:10": {
      "rhoB": null,
      "rhoA": null
    },
    "M:11": {
      "rhoB": null,
      "rhoA": null
    },
    "M:12": {
      "rhoB": null,
      "rhoA": null
    },
    "M:13": {
      "rhoB": null,
      "rhoA": null
    },
    "M:14": {
      "rhoB": null,
      "rhoA": null
    },
    "M:15": {
      "rhoB": null,
      "rhoA": null
    },
    "M:16": {
      "rhoB": null,
      "rhoA": null
    },
    "M:17": {
      "rhoB": null,
      "rhoA": null
    },
    "M:18": {
      "rhoB": null,
      "rhoA": null
    },
    "M:19": {
      "rhoB": null,
      "rhoA": null
    },
    "M:20": {
      "rhoB": null,
      "rhoA": null
    },
    "M:21": {
      "rhoB": null,
      "rhoA": null
    },
    "M:22": {
      "rhoB": null,
      "rhoA": null
    },
    "M:23": {
      "rhoB": null,
      "rhoA": null
    },
    "M:24": {
      "rhoB": null,
      "rhoA": null
    },
    "M:25": {
      "rhoB": null,
      "rhoA": null
    },
    "M:26": {
      "rhoB": null,
      "rhoA": null
    },
    "M:27": {
      "rhoB": null,
      "rhoA": null
    },
    "M:28": {
      "rhoB": null,
      "rhoA": null
    },
    "M:29": {
      "rhoB": null,
      "rhoA": null
    },
    "M:30": {
      "rhoB": null,
      "rhoA": null
    },
    "M:31": {
      "rhoB": null,
      "rhoA": null
    },
    "M:32": {
      "rhoB": null,
      "rhoA": null
    },
    "M:33": {
      "rhoB": null,
      "rhoA": null
    },
    "M:34": {
      "rhoB": null,
      "rhoA": null
    },
    "M:35": {
      "rhoB": null,
      "rhoA": null
    },
    "M:36": {
      "rhoB": null,
      "rhoA": null
    },
    "M:37": {
      "rhoB": null,
      "rhoA": null
    },
    "M:38": {
      "rhoB": null,
      "rhoA": null
    },
    "M:39": {
      "rhoB": null,
      "rhoA": null
    },
    "M:40": {
      "rhoB": null,
      "rhoA": null
    },
    "M:41": {
      "rhoB": null,
      "rhoA": null
    },
    "M:42": {
      "rhoB": null,
      "rhoA": null
    },
    "M:43": {
      "rhoB": null,
      "rhoA": null
    },
    "M:44": {
      "rhoB": null,
      "rhoA": null
    },
    "M:45": {
      "rhoB": null,
      "rhoA": null
    },
    "M:46": {
      "rhoB": null,
      "rhoA": null
    },
    "M:47": {
      "rhoB": null,
      "rhoA": null
    },
    "M:48": {
      "rhoB": null,
      "rhoA": null
    },
    "M:49": {
      "rhoB": null,
      "rhoA": null
    },
    "M:50": {
      "rhoB": null,
      "rhoA": null
    },
    "M:51": {
      "rhoB": null,
      "rhoA": null
    },
    "M:52": {
      "rhoB": null,
      "rhoA": null
    },
    "M:53": {
      "rhoB": null,
      "rhoA": null
    },
    "M:54": {
      "rhoB": null,
      "rhoA": null
    },
    "M:55": {
      "rhoB": null,
      "rhoA": null
    },
    "M:56": {
      "rhoB": null,
      "rhoA": null
    },
    "M:57": {
      "rhoB": null,
      "rhoA": null
    },
    "M:58": {
      "rhoB": null,
      "rhoA": null
    },
    "M:59": {
      "rhoB": null,
      "rhoA": null
    },
    "M:60": {
      "rhoB": null,
      "rhoA": null
    },
    "M:61": {
      "rhoB": null,
      "rhoA": null
    },
    "M:62": {
      "rhoB": null,
      "rhoA": null
    },
    "M:63": {
      "rhoB": null,
      "rhoA": null
    },
    "M:64": {
      "rhoB": null,
      "rhoA": null
    },
    "M:65": {
      "rhoB": null,
      "rhoA": null
    },
    "M:66": {
      "rhoB": null,
      "rhoA": null
    },
    "M:67": {
      "rhoB": null,
      "rhoA": null
    },
    "M:68": {
      "rhoB": null,
      "rhoA": null
    },
    "M:69": {
      "rhoB": null,
      "rhoA": null
    },
    "M:70": {
      "rhoB": null,
      "rhoA": null
    },
    "M:71": {
      "rhoB": null,
      "rhoA": null
    },
    "M:72": {
      "rhoB": null,
      "rhoA": null
    },
    "M:73": {
      "rhoB": null,
      "rhoA": null
    },
    "M:74": {
      "rhoB": null,
      "rhoA": null
    },
    "M:75": {
      "rhoB": null,
      "rhoA": null
    },
    "M:76": {
      "rhoB": null,
      "rhoA": null
    },
    "M:77": {
      "rhoB": null,
      "rhoA": null
    },
    "M:78": {
      "rhoB": null,
      "rhoA": null
    },
    "M:79": {
      "rhoB": null,
      "rhoA": null
    },
    "M:80": {
      "rhoB": null,
      "rhoA": null
    },
    "M:81": {
      "rhoB": null,
      "rhoA": null
    },
    "M:82": {
      "rhoB": null,
      "rhoA": null
    },
    "M:83": {
      "rhoB": null,
      "rhoA": null
    },
    "M:84": {
      "rhoB": null,
      "rhoA": null
    },
    "M:85": {
      "rhoB": null,
      "rhoA": null
    },
    "M:86": {
      "rhoB": null,
      "rhoA": null
    },
    "M:87": {
      "rhoB": null,
      "rhoA": null
    },
    "M:88": {
      "rhoB": null,
      "rhoA": null
    },
    "M:89": {
      "rhoB": null,
      "rhoA": null
    },
    "M:90": {
      "rhoB": null,
      "rhoA": null
    },
    "M:91": {
      "rhoB": null,
      "rhoA": null
    },
    "M:92": {
      "rhoB": null,
      "rhoA": null
    },
    "M:93": {
      "rhoB": null,
      "rhoA": null
    },
    "M:94": {
      "rhoB": null,
      "rhoA": null
    },
    "M:95": {
      "rhoB": null,
      "rhoA": null
    },
    "M:96": {
      "rhoB": null,
      "rhoA": null
    },
    "M:97": {
      "rhoB": null,
      "rhoA": null
    },
    "M:98": {
      "rhoB": null,
      "rhoA": null
    },
    "M:99": {
      "rhoB": null,
      "rhoA": null
    },
    "M:100": {
      "rhoB": null,
      "rhoA": null
    },
    "M:101": {
      "rhoB": null,
      "rhoA": null
    },
    "M:102": {
      "rhoB": null,
      "rhoA": null
    },
    "M:103": {
      "rhoB": null,
      "rhoA": null
    },
    "M:104": {
      "rhoB": null,
      "rhoA": null
    },
    "M:105": {
      "rhoB": null,
      "rhoA": null
    },
    "M:106": {
      "rhoB": null,
      "rhoA": null
    },
    "M:107": {
      "rhoB": null,
      "rhoA": null
    },
    "M:108": {
      "rhoB": null,
      "rhoA": null
    },
    "M:109": {
      "rhoB": null,
      "rhoA": null
    },
    "M:110": {
      "rhoB": null,
      "rhoA": null
    },
    "M:111": {
      "rhoB": null,
      "rhoA": null
    },
    "M:112": {
      "rhoB": null,
      "rhoA": null
    },
    "M:113": {
      "rhoB": null,
      "rhoA": null
    },
    "M:114": {
      "rhoB": null,
      "rhoA": null
    },
    "M:115": {
      "rhoB": null,
      "rhoA": null
    },
    "M:116": {
      "rhoB": null,
      "rhoA": null
    },
    "M:117": {
      "rhoB": null,
      "rhoA": null
    },
    "M:118": {
      "rhoB": null,
      "rhoA": null
    },
    "M:119": {
      "rhoB": null,
      "rhoA": null
    },
    "M:120": {
      "rhoB": null,
      "rhoA": null
    },
    "M:121": {
      "rhoB": null,
      "rhoA": null
    },
    "M:122": {
      "rhoB": null,
      "rhoA": null
    },
    "M:123": {
      "rhoB": null,
      "rhoA": null
    },
    "M:124": {
      "rhoB": null,
      "rhoA": null
    },
    "M:125": {
      "rhoB": null,
      "rhoA": null
    },
    "M:126": {
      "rhoB": null,
      "rhoA": null
    },
    "M:127": {
      "rhoB": null,
      "rhoA": null
    },
    "M:128": {
      "rhoB": null,
      "rhoA": null
    },
    "M:129": {
      "rhoB": null,
      "rhoA": null
    },
    "M:130": {
      "rhoB": null,
      "rhoA": null
    },
    "M:131": {
      "rhoB": null,
      "rhoA": null
    },
    "M:132": {
      "rhoB": null,
      "rhoA": null
    },
    "M:133": {
      "rhoB": null,
      "rhoA": null
    },
    "M:134": {
      "rhoB": null,
      "rhoA": null
    },
    "M:135": {
      "rhoB": null,
      "rhoA": null
    },
    "M:136": {
      "rhoB": null,
      "rhoA": null
    },
    "M:137": {
      "rhoB": null,
      "rhoA": null
    },
    "M:138": {
      "rhoB": null,
      "rhoA": null
    },
    "M:139": {
      "rhoB": null,
      "rhoA": null
    },
    "M:140": {
      "rhoB": null,
      "rhoA": null
    },
    "M:141": {
      "rhoB": null,
      "rhoA": null
    },
    "M:142": {
      "rhoB": null,
      "rhoA": null
    },
    "M:143": {
      "rhoB": null,
      "rhoA": null
    },
    "M:144": {
      "rhoB": null,
      "rhoA": null
    },
    "M:145": {
      "rhoB": null,
      "rhoA": null
    },
    "M:146": {
      "rhoB": null,
      "rhoA": null
    },
    "M:147": {
      "rhoB": null,
      "rhoA": null
    },
    "M:148": {
      "rhoB": null,
      "rhoA": null
    },
    "M:149": {
      "rhoB": null,
      "rhoA": null
    },
    "N:2": {
      "rhoB": null,
      "rhoA": null
    },
    "N:3": {
      "rhoB": null,
      "rhoA": null
    },
    "N:4": {
      "rhoB": null,
      "rhoA": null
    },
    "N:5": {
      "rhoB": null,
      "rhoA": null
    },
    "N:6": {
      "rhoB": null,
      "rhoA": null
    },
    "N:7": {
      "rhoB": null,
      "rhoA": null
    },
    "N:8": {
      "rhoB": null,
      "rhoA": null
    },
    "N:9": {
      "rhoB": null,
      "rhoA": null
    },
    "N:10": {
      "rhoB": null,
      "rhoA": null
    },
    "N:11": {
      "rhoB": null,
      "rhoA": null
    },
    "N:12": {
      "rhoB": null,
      "rhoA": null
    },
    "N:13": {
      "rhoB": null,
      "rhoA": null
    },
    "N:14": {
      "rhoB": null,
      "rhoA": null
    },
    "N:15": {
      "rhoB": null,
      "rhoA": null
    },
    "N:16": {
      "rhoB": null,
      "rhoA": null
    },
    "N:17": {
      "rhoB": null,
      "rhoA": null
    },
    "N:18": {
      "rhoB": null,
      "rhoA": null
    },
    "N:19": {
      "rhoB": null,
      "rhoA": null
    },
    "N:20": {
      "rhoB": null,
      "rhoA": null
    },
    "N:21": {
      "rhoB": null,
      "rhoA": null
    },
    "N:22": {
      "rhoB": null,
      "rhoA": null
    },
    "N:23": {
      "rhoB": null,
      "rhoA": null
    },
    "N:24": {
      "rhoB": null,
      "rhoA": null
    },
    "N:25": {
      "rhoB": null,
      "rhoA": null
    },
    "N:26": {
      "rhoB": null,
      "rhoA": null
    },
    "N:27": {
      "rhoB": null,
      "rhoA": null
    },
    "N:28": {
      "rhoB": null,
      "rhoA": null
    },
    "N:29": {
      "rhoB": null,
      "rhoA": null
    },
    "N:30": {
      "rhoB": null,
      "rhoA": null
    },
    "N:31": {
      "rhoB": null,
      "rhoA": null
    },
    "N:32": {
      "rhoB": null,
      "rhoA": null
    },
    "N:33": {
      "rhoB": null,
      "rhoA": null
    },
    "N:34": {
      "rhoB": null,
      "rhoA": null
    },
    "N:35": {
      "rhoB": null,
      "rhoA": null
    },
    "N:36": {
      "rhoB": null,
      "rhoA": null
    },
    "N:37": {
      "rhoB": null,
      "rhoA": null
    },
    "N:38": {
      "rhoB": null,
      "rhoA": null
    },
    "N:39": {
      "rhoB": null,
      "rhoA": null
    },
    "N:40": {
      "rhoB": null,
      "rhoA": null
    },
    "N:41": {
      "rhoB": null,
      "rhoA": null
    },
    "N:42": {
      "rhoB": null,
      "rhoA": null
    },
    "N:43": {
      "rhoB": null,
      "rhoA": null
    },
    "N:44": {
      "rhoB": null,
      "rhoA": null
    },
    "N:45": {
      "rhoB": null,
      "rhoA": null
    },
    "N:46": {
      "rhoB": null,
      "rhoA": null
    },
    "N:47": {
      "rhoB": null,
      "rhoA": null
    },
    "N:48": {
      "rhoB": null,
      "rhoA": null
    },
    "N:49": {
      "rhoB": null,
      "rhoA": null
    },
    "N:50": {
      "rhoB": null,
      "rhoA": null
    },
    "N:51": {
      "rhoB": null,
      "rhoA": null
    },
    "N:52": {
      "rhoB": null,
      "rhoA": null
    },
    "N:53": {
      "rhoB": null,
      "rhoA": null
    },
    "N:54": {
      "rhoB": null,
      "rhoA": null
    },
    "N:55": {
      "rhoB": null,
      "rhoA": null
    },
    "N:56": {
      "rhoB": null,
      "rhoA": null
    },
    "N:57": {
      "rhoB": null,
      "rhoA": null
    },
    "N:58": {
      "rhoB": null,
      "rhoA": null
    },
    "N:59": {
      "rhoB": null,
      "rhoA": null
    },
    "N:60": {
      "rhoB": null,
      "rhoA": null
    },
    "N:61": {
      "rhoB": null,
      "rhoA": null
    },
    "N:62": {
      "rhoB": null,
      "rhoA": null
    },
    "N:63": {
      "rhoB": null,
      "rhoA": null
    },
    "N:64": {
      "rhoB": null,
      "rhoA": null
    },
    "N:65": {
      "rhoB": null,
      "rhoA": null
    },
    "N:66": {
      "rhoB": null,
      "rhoA": null
    },
    "N:67": {
      "rhoB": null,
      "rhoA": null
    },
    "N:68": {
      "rhoB": null,
      "rhoA": null
    },
    "N:69": {
      "rhoB": null,
      "rhoA": null
    },
    "N:70": {
      "rhoB": null,
      "rhoA": null
    },
    "N:71": {
      "rhoB": null,
      "rhoA": null
    },
    "N:72": {
      "rhoB": null,
      "rhoA": null
    },
    "N:73": {
      "rhoB": null,
      "rhoA": null
    },
    "N:74": {
      "rhoB": null,
      "rhoA": null
    },
    "N:75": {
      "rhoB": null,
      "rhoA": null
    },
    "N:76": {
      "rhoB": null,
      "rhoA": null
    },
    "N:77": {
      "rhoB": null,
      "rhoA": null
    },
    "N:78": {
      "rhoB": null,
      "rhoA": null
    },
    "N:79": {
      "rhoB": null,
      "rhoA": null
    },
    "N:80": {
      "rhoB": null,
      "rhoA": null
    },
    "N:81": {
      "rhoB": null,
      "rhoA": null
    },
    "N:82": {
      "rhoB": null,
      "rhoA": null
    },
    "N:83": {
      "rhoB": null,
      "rhoA": null
    },
    "N:84": {
      "rhoB": null,
      "rhoA": null
    },
    "N:85": {
      "rhoB": null,
      "rhoA": null
    },
    "N:86": {
      "rhoB": null,
      "rhoA": null
    },
    "N:87": {
      "rhoB": null,
      "rhoA": null
    },
    "N:88": {
      "rhoB": null,
      "rhoA": null
    },
    "N:89": {
      "rhoB": null,
      "rhoA": null
    },
    "N:90": {
      "rhoB": null,
      "rhoA": null
    },
    "N:91": {
      "rhoB": null,
      "rhoA": null
    },
    "N:92": {
      "rhoB": null,
      "rhoA": null
    },
    "N:93": {
      "rhoB": null,
      "rhoA": null
    },
    "N:94": {
      "rhoB": null,
      "rhoA": null
    },
    "N:95": {
      "rhoB": null,
      "rhoA": null
    },
    "N:96": {
      "rhoB": null,
      "rhoA": null
    },
    "N:97": {
      "rhoB": null,
      "rhoA": null
    },
    "N:98": {
      "rhoB": null,
      "rhoA": null
    },
    "N:99": {
      "rhoB": null,
      "rhoA": null
    },
    "N:100": {
      "rhoB": null,
      "rhoA": null
    },
    "N:101": {
      "rhoB": null,
      "rhoA": null
    },
    "N:102": {
      "rhoB": null,
      "rhoA": null
    },
    "N:103": {
      "rhoB": null,
      "rhoA": null
    },
    "N:104": {
      "rhoB": null,
      "rhoA": null
    },
    "N:105": {
      "rhoB": null,
      "rhoA": null
    },
    "N:106": {
      "rhoB": null,
      "rhoA": null
    },
    "N:107": {
      "rhoB": null,
      "rhoA": null
    },
    "N:108": {
      "rhoB": null,
      "rhoA": null
    },
    "N:109": {
      "rhoB": null,
      "rhoA": null
    },
    "N:110": {
      "rhoB": null,
      "rhoA": null
    },
    "N:111": {
      "rhoB": null,
      "rhoA": null
    },
    "N:112": {
      "rhoB": null,
      "rhoA": null
    },
    "N:113": {
      "rhoB": null,
      "rhoA": null
    },
    "N:114": {
      "rhoB": null,
      "rhoA": null
    },
    "N:115": {
      "rhoB": null,
      "rhoA": null
    },
    "N:116": {
      "rhoB": null,
      "rhoA": null
    },
    "N:117": {
      "rhoB": null,
      "rhoA": null
    },
    "N:118": {
      "rhoB": null,
      "rhoA": null
    },
    "N:119": {
      "rhoB": null,
      "rhoA": null
    },
    "N:120": {
      "rhoB": null,
      "rhoA": null
    },
    "N:121": {
      "rhoB": null,
      "rhoA": null
    },
    "N:122": {
      "rhoB": null,
      "rhoA": null
    },
    "N:123": {
      "rhoB": null,
      "rhoA": null
    },
    "N:124": {
      "rhoB": null,
      "rhoA": null
    },
    "N:125": {
      "rhoB": null,
      "rhoA": null
    },
    "N:126": {
      "rhoB": null,
      "rhoA": null
    },
    "N:127": {
      "rhoB": null,
      "rhoA": null
    },
    "N:128": {
      "rhoB": null,
      "rhoA": null
    },
    "N:129": {
      "rhoB": null,
      "rhoA": null
    },
    "N:130": {
      "rhoB": null,
      "rhoA": null
    },
    "N:131": {
      "rhoB": null,
      "rhoA": null
    },
    "O:5": {
      "rhoB": null,
      "rhoA": null
    },
    "O:6": {
      "rhoB": null,
      "rhoA": null
    },
    "O:7": {
      "rhoB": null,
      "rhoA": null
    },
    "O:8": {
      "rhoB": null,
      "rhoA": null
    },
    "O:9": {
      "rhoB": null,
      "rhoA": null
    },
    "O:10": {
      "rhoB": null,
      "rhoA": null
    },
    "O:11": {
      "rhoB": null,
      "rhoA": null
    },
    "O:12": {
      "rhoB": null,
      "rhoA": null
    },
    "O:13": {
      "rhoB": null,
      "rhoA": null
    },
    "O:14": {
      "rhoB": null,
      "rhoA": null
    },
    "O:15": {
      "rhoB": null,
      "rhoA": null
    },
    "O:16": {
      "rhoB": null,
      "rhoA": null
    },
    "O:17": {
      "rhoB": null,
      "rhoA": null
    },
    "O:18": {
      "rhoB": null,
      "rhoA": null
    },
    "O:19": {
      "rhoB": null,
      "rhoA": null
    },
    "O:20": {
      "rhoB": null,
      "rhoA": null
    },
    "O:21": {
      "rhoB": null,
      "rhoA": null
    },
    "O:22": {
      "rhoB": null,
      "rhoA": null
    },
    "O:23": {
      "rhoB": null,
      "rhoA": null
    },
    "O:24": {
      "rhoB": null,
      "rhoA": null
    },
    "O:25": {
      "rhoB": null,
      "rhoA": null
    },
    "O:26": {
      "rhoB": null,
      "rhoA": null
    },
    "O:27": {
      "rhoB": null,
      "rhoA": null
    },
    "O:28": {
      "rhoB": null,
      "rhoA": null
    },
    "O:29": {
      "rhoB": null,
      "rhoA": null
    },
    "O:30": {
      "rhoB": null,
      "rhoA": null
    },
    "O:31": {
      "rhoB": null,
      "rhoA": null
    },
    "O:32": {
      "rhoB": null,
      "rhoA": null
    },
    "O:33": {
      "rhoB": null,
      "rhoA": null
    },
    "O:34": {
      "rhoB": null,
      "rhoA": null
    },
    "O:35": {
      "rhoB": null,
      "rhoA": null
    },
    "O:36": {
      "rhoB": null,
      "rhoA": null
    },
    "O:37": {
      "rhoB": null,
      "rhoA": null
    },
    "O:38": {
      "rhoB": null,
      "rhoA": null
    },
    "O:39": {
      "rhoB": null,
      "rhoA": null
    },
    "O:40": {
      "rhoB": null,
      "rhoA": null
    },
    "O:41": {
      "rhoB": null,
      "rhoA": null
    },
    "O:42": {
      "rhoB": null,
      "rhoA": null
    },
    "O:43": {
      "rhoB": null,
      "rhoA": null
    },
    "O:44": {
      "rhoB": null,
      "rhoA": null
    },
    "O:45": {
      "rhoB": null,
      "rhoA": null
    },
    "O:46": {
      "rhoB": null,
      "rhoA": null
    },
    "O:47": {
      "rhoB": null,
      "rhoA": null
    },
    "O:48": {
      "rhoB": null,
      "rhoA": null
    },
    "O:49": {
      "rhoB": null,
      "rhoA": null
    },
    "O:50": {
      "rhoB": null,
      "rhoA": null
    },
    "O:51": {
      "rhoB": null,
      "rhoA": null
    },
    "O:52": {
      "rhoB": null,
      "rhoA": null
    },
    "O:53": {
      "rhoB": null,
      "rhoA": null
    },
    "O:54": {
      "rhoB": null,
      "rhoA": null
    },
    "O:55": {
      "rhoB": null,
      "rhoA": null
    },
    "O:56": {
      "rhoB": null,
      "rhoA": null
    },
    "O:57": {
      "rhoB": null,
      "rhoA": null
    },
    "O:58": {
      "rhoB": null,
      "rhoA": null
    },
    "O:59": {
      "rhoB": null,
      "rhoA": null
    },
    "O:60": {
      "rhoB": null,
      "rhoA": null
    },
    "O:61": {
      "rhoB": null,
      "rhoA": null
    },
    "O:62": {
      "rhoB": null,
      "rhoA": null
    },
    "O:63": {
      "rhoB": null,
      "rhoA": null
    },
    "O:64": {
      "rhoB": null,
      "rhoA": null
    },
    "O:65": {
      "rhoB": null,
      "rhoA": null
    },
    "O:66": {
      "rhoB": null,
      "rhoA": null
    },
    "O:67": {
      "rhoB": null,
      "rhoA": null
    },
    "O:68": {
      "rhoB": null,
      "rhoA": null
    },
    "O:69": {
      "rhoB": null,
      "rhoA": null
    },
    "O:70": {
      "rhoB": null,
      "rhoA": null
    },
    "O:71": {
      "rhoB": null,
      "rhoA": null
    },
    "O:72": {
      "rhoB": null,
      "rhoA": null
    },
    "O:73": {
      "rhoB": null,
      "rhoA": null
    },
    "O:74": {
      "rhoB": null,
      "rhoA": null
    },
    "O:75": {
      "rhoB": null,
      "rhoA": null
    },
    "O:76": {
      "rhoB": null,
      "rhoA": null
    },
    "O:77": {
      "rhoB": null,
      "rhoA": null
    },
    "O:78": {
      "rhoB": null,
      "rhoA": null
    },
    "O:79": {
      "rhoB": null,
      "rhoA": null
    },
    "O:80": {
      "rhoB": null,
      "rhoA": null
    },
    "O:81": {
      "rhoB": null,
      "rhoA": null
    },
    "O:82": {
      "rhoB": null,
      "rhoA": null
    },
    "O:83": {
      "rhoB": null,
      "rhoA": null
    },
    "O:84": {
      "rhoB": null,
      "rhoA": null
    },
    "O:85": {
      "rhoB": null,
      "rhoA": null
    },
    "O:86": {
      "rhoB": null,
      "rhoA": null
    },
    "O:87": {
      "rhoB": null,
      "rhoA": null
    },
    "O:88": {
      "rhoB": null,
      "rhoA": null
    },
    "O:89": {
      "rhoB": null,
      "rhoA": null
    },
    "O:90": {
      "rhoB": null,
      "rhoA": null
    },
    "O:91": {
      "rhoB": null,
      "rhoA": null
    },
    "O:92": {
      "rhoB": null,
      "rhoA": null
    },
    "O:93": {
      "rhoB": null,
      "rhoA": null
    },
    "O:94": {
      "rhoB": null,
      "rhoA": null
    },
    "O:95": {
      "rhoB": null,
      "rhoA": null
    },
    "O:96": {
      "rhoB": null,
      "rhoA": null
    },
    "O:97": {
      "rhoB": null,
      "rhoA": null
    },
    "O:98": {
      "rhoB": null,
      "rhoA": null
    },
    "O:99": {
      "rhoB": null,
      "rhoA": null
    },
    "O:100": {
      "rhoB": null,
      "rhoA": null
    },
    "O:101": {
      "rhoB": null,
      "rhoA": null
    },
    "O:102": {
      "rhoB": null,
      "rhoA": null
    },
    "O:103": {
      "rhoB": null,
      "rhoA": null
    },
    "O:104": {
      "rhoB": null,
      "rhoA": null
    },
    "O:105": {
      "rhoB": null,
      "rhoA": null
    },
    "O:106": {
      "rhoB": null,
      "rhoA": null
    },
    "O:107": {
      "rhoB": null,
      "rhoA": null
    },
    "O:108": {
      "rhoB": null,
      "rhoA": null
    },
    "O:109": {
      "rhoB": null,
      "rhoA": null
    },
    "O:110": {
      "rhoB": null,
      "rhoA": null
    },
    "O:111": {
      "rhoB": null,
      "rhoA": null
    },
    "O:112": {
      "rhoB": null,
      "rhoA": null
    },
    "O:113": {
      "rhoB": null,
      "rhoA": null
    },
    "O:114": {
      "rhoB": null,
      "rhoA": null
    },
    "O:115": {
      "rhoB": null,
      "rhoA": null
    },
    "O:116": {
      "rhoB": null,
      "rhoA": null
    },
    "O:117": {
      "rhoB": null,
      "rhoA": null
    },
    "O:118": {
      "rhoB": null,
      "rhoA": null
    },
    "O:119": {
      "rhoB": null,
      "rhoA": null
    },
    "O:120": {
      "rhoB": null,
      "rhoA": null
    },
    "O:121": {
      "rhoB": null,
      "rhoA": null
    },
    "O:122": {
      "rhoB": null,
      "rhoA": null
    },
    "O:123": {
      "rhoB": null,
      "rhoA": null
    },
    "O:124": {
      "rhoB": null,
      "rhoA": null
    },
    "O:125": {
      "rhoB": null,
      "rhoA": null
    },
    "O:126": {
      "rhoB": null,
      "rhoA": null
    },
    "O:127": {
      "rhoB": null,
      "rhoA": null
    },
    "O:128": {
      "rhoB": null,
      "rhoA": null
    },
    "O:129": {
      "rhoB": null,
      "rhoA": null
    },
    "O:130": {
      "rhoB": null,
      "rhoA": null
    },
    "O:131": {
      "rhoB": null,
      "rhoA": null
    },
    "O:132": {
      "rhoB": null,
      "rhoA": null
    },
    "O:133": {
      "rhoB": null,
      "rhoA": null
    },
    "O:134": {
      "rhoB": null,
      "rhoA": null
    },
    "O:135": {
      "rhoB": null,
      "rhoA": null
    },
    "O:136": {
      "rhoB": null,
      "rhoA": null
    },
    "O:137": {
      "rhoB": null,
      "rhoA": null
    },
    "O:138": {
      "rhoB": null,
      "rhoA": null
    },
    "O:139": {
      "rhoB": null,
      "rhoA": null
    },
    "P:2": {
      "rhoB": null,
      "rhoA": null
    },
    "P:3": {
      "rhoB": null,
      "rhoA": null
    },
    "P:4": {
      "rhoB": null,
      "rhoA": null
    },
    "P:5": {
      "rhoB": null,
      "rhoA": null
    },
    "P:6": {
      "rhoB": null,
      "rhoA": null
    },
    "P:7": {
      "rhoB": null,
      "rhoA": null
    },
    "P:8": {
      "rhoB": null,
      "rhoA": null
    },
    "P:9": {
      "rhoB": null,
      "rhoA": null
    },
    "P:10": {
      "rhoB": null,
      "rhoA": null
    },
    "P:11": {
      "rhoB": null,
      "rhoA": null
    },
    "P:12": {
      "rhoB": null,
      "rhoA": null
    },
    "P:13": {
      "rhoB": null,
      "rhoA": null
    },
    "P:14": {
      "rhoB": null,
      "rhoA": null
    },
    "P:15": {
      "rhoB": null,
      "rhoA": null
    },
    "P:16": {
      "rhoB": null,
      "rhoA": null
    },
    "P:17": {
      "rhoB": null,
      "rhoA": null
    },
    "P:18": {
      "rhoB": null,
      "rhoA": null
    },
    "P:19": {
      "rhoB": null,
      "rhoA": null
    },
    "P:20": {
      "rhoB": null,
      "rhoA": null
    },
    "P:21": {
      "rhoB": null,
      "rhoA": null
    },
    "P:22": {
      "rhoB": null,
      "rhoA": null
    },
    "P:23": {
      "rhoB": null,
      "rhoA": null
    },
    "P:24": {
      "rhoB": null,
      "rhoA": null
    },
    "P:25": {
      "rhoB": null,
      "rhoA": null
    },
    "P:26": {
      "rhoB": null,
      "rhoA": null
    },
    "P:27": {
      "rhoB": null,
      "rhoA": null
    },
    "P:28": {
      "rhoB": null,
      "rhoA": null
    },
    "P:29": {
      "rhoB": null,
      "rhoA": null
    },
    "P:30": {
      "rhoB": null,
      "rhoA": null
    },
    "P:31": {
      "rhoB": null,
      "rhoA": null
    },
    "P:32": {
      "rhoB": null,
      "rhoA": null
    },
    "P:33": {
      "rhoB": null,
      "rhoA": null
    },
    "P:34": {
      "rhoB": null,
      "rhoA": null
    },
    "P:35": {
      "rhoB": null,
      "rhoA": null
    },
    "P:36": {
      "rhoB": null,
      "rhoA": null
    },
    "P:37": {
      "rhoB": null,
      "rhoA": null
    },
    "P:38": {
      "rhoB": null,
      "rhoA": null
    },
    "P:39": {
      "rhoB": null,
      "rhoA": null
    },
    "P:40": {
      "rhoB": null,
      "rhoA": null
    },
    "P:41": {
      "rhoB": null,
      "rhoA": null
    },
    "P:42": {
      "rhoB": null,
      "rhoA": null
    },
    "P:43": {
      "rhoB": null,
      "rhoA": null
    },
    "P:44": {
      "rhoB": null,
      "rhoA": null
    },
    "P:45": {
      "rhoB": null,
      "rhoA": null
    },
    "P:46": {
      "rhoB": null,
      "rhoA": null
    },
    "P:47": {
      "rhoB": null,
      "rhoA": null
    },
    "P:48": {
      "rhoB": null,
      "rhoA": null
    },
    "P:49": {
      "rhoB": null,
      "rhoA": null
    },
    "P:50": {
      "rhoB": null,
      "rhoA": null
    },
    "P:51": {
      "rhoB": null,
      "rhoA": null
    },
    "P:52": {
      "rhoB": null,
      "rhoA": null
    },
    "P:53": {
      "rhoB": null,
      "rhoA": null
    },
    "P:54": {
      "rhoB": null,
      "rhoA": null
    },
    "P:55": {
      "rhoB": null,
      "rhoA": null
    },
    "P:56": {
      "rhoB": null,
      "rhoA": null
    },
    "P:57": {
      "rhoB": null,
      "rhoA": null
    },
    "P:58": {
      "rhoB": null,
      "rhoA": null
    },
    "P:59": {
      "rhoB": null,
      "rhoA": null
    },
    "P:60": {
      "rhoB": null,
      "rhoA": null
    },
    "P:61": {
      "rhoB": null,
      "rhoA": null
    },
    "P:62": {
      "rhoB": null,
      "rhoA": null
    },
    "P:63": {
      "rhoB": null,
      "rhoA": null
    },
    "P:64": {
      "rhoB": null,
      "rhoA": null
    },
    "P:65": {
      "rhoB": null,
      "rhoA": null
    },
    "P:66": {
      "rhoB": null,
      "rhoA": null
    },
    "P:67": {
      "rhoB": null,
      "rhoA": null
    },
    "P:68": {
      "rhoB": null,
      "rhoA": null
    },
    "P:69": {
      "rhoB": null,
      "rhoA": null
    },
    "P:70": {
      "rhoB": null,
      "rhoA": null
    },
    "P:71": {
      "rhoB": null,
      "rhoA": null
    },
    "P:72": {
      "rhoB": null,
      "rhoA": null
    },
    "P:73": {
      "rhoB": null,
      "rhoA": null
    },
    "P:74": {
      "rhoB": null,
      "rhoA": null
    },
    "P:75": {
      "rhoB": null,
      "rhoA": null
    },
    "P:76": {
      "rhoB": null,
      "rhoA": null
    },
    "P:77": {
      "rhoB": null,
      "rhoA": null
    },
    "P:78": {
      "rhoB": null,
      "rhoA": null
    },
    "P:79": {
      "rhoB": null,
      "rhoA": null
    },
    "P:80": {
      "rhoB": null,
      "rhoA": null
    },
    "P:81": {
      "rhoB": null,
      "rhoA": null
    },
    "P:82": {
      "rhoB": null,
      "rhoA": null
    },
    "P:83": {
      "rhoB": null,
      "rhoA": null
    },
    "P:84": {
      "rhoB": null,
      "rhoA": null
    },
    "P:85": {
      "rhoB": null,
      "rhoA": null
    },
    "P:86": {
      "rhoB": null,
      "rhoA": null
    },
    "P:87": {
      "rhoB": null,
      "rhoA": null
    },
    "P:88": {
      "rhoB": null,
      "rhoA": null
    },
    "P:89": {
      "rhoB": null,
      "rhoA": null
    },
    "P:90": {
      "rhoB": null,
      "rhoA": null
    },
    "P:91": {
      "rhoB": null,
      "rhoA": null
    },
    "P:92": {
      "rhoB": null,
      "rhoA": null
    },
    "P:93": {
      "rhoB": null,
      "rhoA": null
    },
    "P:94": {
      "rhoB": null,
      "rhoA": null
    },
    "P:95": {
      "rhoB": null,
      "rhoA": null
    },
    "P:96": {
      "rhoB": null,
      "rhoA": null
    },
    "P:97": {
      "rhoB": null,
      "rhoA": null
    },
    "P:98": {
      "rhoB": null,
      "rhoA": null
    },
    "P:99": {
      "rhoB": null,
      "rhoA": null
    },
    "P:100": {
      "rhoB": null,
      "rhoA": null
    },
    "P:101": {
      "rhoB": null,
      "rhoA": null
    },
    "P:102": {
      "rhoB": null,
      "rhoA": null
    },
    "P:103": {
      "rhoB": null,
      "rhoA": null
    },
    "P:104": {
      "rhoB": null,
      "rhoA": null
    },
    "P:105": {
      "rhoB": null,
      "rhoA": null
    },
    "P:106": {
      "rhoB": null,
      "rhoA": null
    },
    "P:107": {
      "rhoB": null,
      "rhoA": null
    },
    "P:108": {
      "rhoB": null,
      "rhoA": null
    },
    "P:109": {
      "rhoB": null,
      "rhoA": null
    },
    "P:110": {
      "rhoB": null,
      "rhoA": null
    },
    "P:111": {
      "rhoB": null,
      "rhoA": null
    },
    "P:112": {
      "rhoB": null,
      "rhoA": null
    },
    "P:113": {
      "rhoB": null,
      "rhoA": null
    },
    "P:114": {
      "rhoB": null,
      "rhoA": null
    },
    "P:115": {
      "rhoB": null,
      "rhoA": null
    },
    "P:116": {
      "rhoB": null,
      "rhoA": null
    },
    "P:117": {
      "rhoB": null,
      "rhoA": null
    },
    "P:118": {
      "rhoB": null,
      "rhoA": null
    },
    "P:119": {
      "rhoB": null,
      "rhoA": null
    },
    "P:120": {
      "rhoB": null,
      "rhoA": null
    },
    "P:121": {
      "rhoB": null,
      "rhoA": null
    },
    "P:122": {
      "rhoB": null,
      "rhoA": null
    },
    "P:123": {
      "rhoB": null,
      "rhoA": null
    },
    "P:124": {
      "rhoB": null,
      "rhoA": null
    },
    "P:125": {
      "rhoB": null,
      "rhoA": null
    },
    "P:126": {
      "rhoB": null,
      "rhoA": null
    },
    "P:127": {
      "rhoB": null,
      "rhoA": null
    },
    "P:128": {
      "rhoB": null,
      "rhoA": null
    },
    "P:129": {
      "rhoB": null,
      "rhoA": null
    },
    "P:130": {
      "rhoB": null,
      "rhoA": null
    },
    "P:131": {
      "rhoB": null,
      "rhoA": null
    },
    "P:132": {
      "rhoB": null,
      "rhoA": null
    },
    "P:133": {
      "rhoB": null,
      "rhoA": null
    },
    "P:134": {
      "rhoB": null,
      "rhoA": null
    },
    "P:135": {
      "rhoB": null,
      "rhoA": null
    },
    "P:136": {
      "rhoB": null,
      "rhoA": null
    },
    "P:137": {
      "rhoB": null,
      "rhoA": null
    },
    "P:138": {
      "rhoB": null,
      "rhoA": null
    },
    "P:139": {
      "rhoB": null,
      "rhoA": null
    },
    "P:140": {
      "rhoB": null,
      "rhoA": null
    },
    "P:141": {
      "rhoB": null,
      "rhoA": null
    },
    "P:142": {
      "rhoB": null,
      "rhoA": null
    },
    "Q:1": {
      "rhoB": null,
      "rhoA": null
    },
    "Q:2": {
      "rhoB": null,
      "rhoA": null
    },
    "Q:3": {
      "rhoB": null,
      "rhoA": null
    },
    "Q:4": {
      "rhoB": null,
      "rhoA": null
    },
    "Q:5": {
      "rhoB": null,
      "rhoA": null
    },
    "Q:6": {
      "rhoB": null,
      "rhoA": null
    },
    "Q:7": {
      "rhoB": null,
      "rhoA": null
    },
    "Q:8": {
      "rhoB": null,
      "rhoA": null
    },
    "Q:9": {
      "rhoB": null,
      "rhoA": null
    },
    "Q:10": {
      "rhoB": null,
      "rhoA": null
    },
    "Q:11": {
      "rhoB": null,
      "rhoA": null
    },
    "Q:12": {
      "rhoB": null,
      "rhoA": null
    },
    "Q:13": {
      "rhoB": null,
      "rhoA": null
    },
    "Q:14": {
      "rhoB": null,
      "rhoA": null
    },
    "Q:15": {
      "rhoB": null,
      "rhoA": null
    },
    "Q:16": {
      "rhoB": null,
      "rhoA": null
    },
    "Q:17": {
      "rhoB": null,
      "rhoA": null
    },
    "Q:18": {
      "rhoB": null,
      "rhoA": null
    },
    "Q:19": {
      "rhoB": null,
      "rhoA": null
    },
    "Q:20": {
      "rhoB": null,
      "rhoA": null
    },
    "Q:21": {
      "rhoB": null,
      "rhoA": null
    },
    "Q:22": {
      "rhoB": null,
      "rhoA": null
    },
    "Q:23": {
      "rhoB": null,
      "rhoA": null
    },
    "Q:24": {
      "rhoB": null,
      "rhoA": null
    },
    "Q:25": {
      "rhoB": null,
      "rhoA": null
    },
    "Q:26": {
      "rhoB": null,
      "rhoA": null
    },
    "Q:27": {
      "rhoB": null,
      "rhoA": null
    },
    "Q:28": {
      "rhoB": null,
      "rhoA": null
    },
    "Q:29": {
      "rhoB": null,
      "rhoA": null
    },
    "Q:30": {
      "rhoB": null,
      "rhoA": null
    },
    "Q:31": {
      "rhoB": null,
      "rhoA": null
    },
    "Q:32": {
      "rhoB": null,
      "rhoA": null
    },
    "Q:33": {
      "rhoB": null,
      "rhoA": null
    },
    "Q:34": {
      "rhoB": null,
      "rhoA": null
    },
    "Q:35": {
      "rhoB": null,
      "rhoA": null
    },
    "Q:36": {
      "rhoB": null,
      "rhoA": null
    },
    "Q:37": {
      "rhoB": null,
      "rhoA": null
    },
    "Q:38": {
      "rhoB": null,
      "rhoA": null
    },
    "Q:39": {
      "rhoB": null,
      "rhoA": null
    },
    "Q:40": {
      "rhoB": null,
      "rhoA": null
    },
    "Q:41": {
      "rhoB": null,
      "rhoA": null
    },
    "Q:42": {
      "rhoB": null,
      "rhoA": null
    },
    "Q:43": {
      "rhoB": null,
      "rhoA": null
    },
    "Q:44": {
      "rhoB": null,
      "rhoA": null
    },
    "Q:45": {
      "rhoB": null,
      "rhoA": null
    },
    "Q:46": {
      "rhoB": null,
      "rhoA": null
    },
    "Q:47": {
      "rhoB": null,
      "rhoA": null
    },
    "Q:48": {
      "rhoB": null,
      "rhoA": null
    },
    "Q:49": {
      "rhoB": null,
      "rhoA": null
    },
    "Q:50": {
      "rhoB": null,
      "rhoA": null
    },
    "Q:51": {
      "rhoB": null,
      "rhoA": null
    },
    "Q:52": {
      "rhoB": null,
      "rhoA": null
    },
    "Q:53": {
      "rhoB": null,
      "rhoA": null
    },
    "Q:54": {
      "rhoB": null,
      "rhoA": null
    },
    "Q:55": {
      "rhoB": null,
      "rhoA": null
    },
    "Q:56": {
      "rhoB": null,
      "rhoA": null
    },
    "Q:57": {
      "rhoB": null,
      "rhoA": null
    },
    "Q:58": {
      "rhoB": null,
      "rhoA": null
    },
    "Q:59": {
      "rhoB": null,
      "rhoA": null
    },
    "Q:60": {
      "rhoB": null,
      "rhoA": null
    },
    "Q:61": {
      "rhoB": null,
      "rhoA": null
    },
    "Q:62": {
      "rhoB": null,
      "rhoA": null
    },
    "Q:63": {
      "rhoB": null,
      "rhoA": null
    },
    "Q:64": {
      "rhoB": null,
      "rhoA": null
    },
    "Q:65": {
      "rhoB": null,
      "rhoA": null
    },
    "Q:66": {
      "rhoB": null,
      "rhoA": null
    },
    "Q:67": {
      "rhoB": null,
      "rhoA": null
    },
    "Q:68": {
      "rhoB": null,
      "rhoA": null
    },
    "Q:69": {
      "rhoB": null,
      "rhoA": null
    },
    "Q:70": {
      "rhoB": null,
      "rhoA": null
    },
    "Q:71": {
      "rhoB": null,
      "rhoA": null
    },
    "Q:72": {
      "rhoB": null,
      "rhoA": null
    },
    "Q:73": {
      "rhoB": null,
      "rhoA": null
    },
    "Q:74": {
      "rhoB": null,
      "rhoA": null
    },
    "Q:75": {
      "rhoB": null,
      "rhoA": null
    },
    "Q:76": {
      "rhoB": null,
      "rhoA": null
    },
    "Q:77": {
      "rhoB": null,
      "rhoA": null
    },
    "Q:78": {
      "rhoB": null,
      "rhoA": null
    },
    "Q:79": {
      "rhoB": null,
      "rhoA": null
    },
    "Q:80": {
      "rhoB": null,
      "rhoA": null
    },
    "Q:81": {
      "rhoB": null,
      "rhoA": null
    },
    "Q:82": {
      "rhoB": null,
      "rhoA": null
    },
    "Q:83": {
      "rhoB": null,
      "rhoA": null
    },
    "Q:84": {
      "rhoB": null,
      "rhoA": null
    },
    "Q:85": {
      "rhoB": null,
      "rhoA": null
    },
    "Q:86": {
      "rhoB": null,
      "rhoA": null
    },
    "Q:87": {
      "rhoB": null,
      "rhoA": null
    },
    "Q:88": {
      "rhoB": null,
      "rhoA": null
    },
    "Q:89": {
      "rhoB": null,
      "rhoA": null
    },
    "Q:90": {
      "rhoB": null,
      "rhoA": null
    },
    "Q:91": {
      "rhoB": null,
      "rhoA": null
    },
    "Q:92": {
      "rhoB": null,
      "rhoA": null
    },
    "Q:93": {
      "rhoB": null,
      "rhoA": null
    },
    "Q:94": {
      "rhoB": null,
      "rhoA": null
    },
    "Q:95": {
      "rhoB": null,
      "rhoA": null
    },
    "Q:96": {
      "rhoB": null,
      "rhoA": null
    },
    "Q:97": {
      "rhoB": null,
      "rhoA": null
    },
    "Q:98": {
      "rhoB": null,
      "rhoA": null
    },
    "Q:99": {
      "rhoB": null,
      "rhoA": null
    },
    "Q:100": {
      "rhoB": null,
      "rhoA": null
    },
    "Q:101": {
      "rhoB": null,
      "rhoA": null
    },
    "Q:102": {
      "rhoB": null,
      "rhoA": null
    },
    "Q:103": {
      "rhoB": null,
      "rhoA": null
    },
    "Q:104": {
      "rhoB": null,
      "rhoA": null
    },
    "Q:105": {
      "rhoB": null,
      "rhoA": null
    },
    "Q:106": {
      "rhoB": null,
      "rhoA": null
    },
    "Q:107": {
      "rhoB": null,
      "rhoA": null
    },
    "Q:108": {
      "rhoB": null,
      "rhoA": null
    },
    "Q:109": {
      "rhoB": null,
      "rhoA": null
    },
    "Q:110": {
      "rhoB": null,
      "rhoA": null
    },
    "Q:111": {
      "rhoB": null,
      "rhoA": null
    },
    "Q:112": {
      "rhoB": null,
      "rhoA": null
    },
    "Q:113": {
      "rhoB": null,
      "rhoA": null
    },
    "Q:114": {
      "rhoB": null,
      "rhoA": null
    },
    "Q:115": {
      "rhoB": null,
      "rhoA": null
    },
    "Q:116": {
      "rhoB": null,
      "rhoA": null
    },
    "Q:117": {
      "rhoB": null,
      "rhoA": null
    },
    "Q:118": {
      "rhoB": null,
      "rhoA": null
    },
    "Q:119": {
      "rhoB": null,
      "rhoA": null
    },
    "Q:120": {
      "rhoB": null,
      "rhoA": null
    },
    "Q:121": {
      "rhoB": null,
      "rhoA": null
    },
    "Q:122": {
      "rhoB": null,
      "rhoA": null
    },
    "Q:123": {
      "rhoB": null,
      "rhoA": null
    },
    "R:1": {
      "rhoB": null,
      "rhoA": null
    },
    "R:2": {
      "rhoB": null,
      "rhoA": null
    },
    "R:3": {
      "rhoB": null,
      "rhoA": null
    },
    "R:4": {
      "rhoB": null,
      "rhoA": null
    },
    "R:5": {
      "rhoB": null,
      "rhoA": null
    },
    "R:6": {
      "rhoB": null,
      "rhoA": null
    },
    "R:7": {
      "rhoB": null,
      "rhoA": null
    },
    "R:8": {
      "rhoB": null,
      "rhoA": null
    },
    "R:9": {
      "rhoB": null,
      "rhoA": null
    },
    "R:10": {
      "rhoB": null,
      "rhoA": null
    },
    "R:11": {
      "rhoB": null,
      "rhoA": null
    },
    "R:12": {
      "rhoB": null,
      "rhoA": null
    },
    "R:13": {
      "rhoB": null,
      "rhoA": null
    },
    "R:14": {
      "rhoB": null,
      "rhoA": null
    },
    "R:15": {
      "rhoB": null,
      "rhoA": null
    },
    "R:16": {
      "rhoB": null,
      "rhoA": null
    },
    "R:17": {
      "rhoB": null,
      "rhoA": null
    },
    "R:18": {
      "rhoB": null,
      "rhoA": null
    },
    "R:19": {
      "rhoB": null,
      "rhoA": null
    },
    "R:20": {
      "rhoB": null,
      "rhoA": null
    },
    "R:21": {
      "rhoB": null,
      "rhoA": null
    },
    "R:22": {
      "rhoB": null,
      "rhoA": null
    },
    "R:23": {
      "rhoB": null,
      "rhoA": null
    },
    "R:24": {
      "rhoB": null,
      "rhoA": null
    },
    "R:25": {
      "rhoB": null,
      "rhoA": null
    },
    "R:26": {
      "rhoB": null,
      "rhoA": null
    },
    "R:27": {
      "rhoB": null,
      "rhoA": null
    },
    "R:28": {
      "rhoB": null,
      "rhoA": null
    },
    "R:29": {
      "rhoB": null,
      "rhoA": null
    },
    "R:30": {
      "rhoB": null,
      "rhoA": null
    },
    "R:31": {
      "rhoB": null,
      "rhoA": null
    },
    "R:32": {
      "rhoB": null,
      "rhoA": null
    },
    "R:33": {
      "rhoB": null,
      "rhoA": null
    },
    "R:34": {
      "rhoB": null,
      "rhoA": null
    },
    "R:35": {
      "rhoB": null,
      "rhoA": null
    },
    "R:36": {
      "rhoB": null,
      "rhoA": null
    },
    "R:37": {
      "rhoB": null,
      "rhoA": null
    },
    "R:38": {
      "rhoB": null,
      "rhoA": null
    },
    "R:39": {
      "rhoB": null,
      "rhoA": null
    },
    "R:40": {
      "rhoB": null,
      "rhoA": null
    },
    "R:41": {
      "rhoB": null,
      "rhoA": null
    },
    "R:42": {
      "rhoB": null,
      "rhoA": null
    },
    "R:43": {
      "rhoB": null,
      "rhoA": null
    },
    "R:44": {
      "rhoB": null,
      "rhoA": null
    },
    "R:45": {
      "rhoB": null,
      "rhoA": null
    },
    "R:46": {
      "rhoB": null,
      "rhoA": null
    },
    "R:47": {
      "rhoB": null,
      "rhoA": null
    },
    "R:48": {
      "rhoB": null,
      "rhoA": null
    },
    "R:49": {
      "rhoB": null,
      "rhoA": null
    },
    "R:50": {
      "rhoB": null,
      "rhoA": null
    },
    "R:51": {
      "rhoB": null,
      "rhoA": null
    },
    "R:52": {
      "rhoB": null,
      "rhoA": null
    },
    "R:53": {
      "rhoB": null,
      "rhoA": null
    },
    "R:54": {
      "rhoB": null,
      "rhoA": null
    },
    "R:55": {
      "rhoB": null,
      "rhoA": null
    },
    "R:56": {
      "rhoB": null,
      "rhoA": null
    },
    "R:57": {
      "rhoB": null,
      "rhoA": null
    },
    "R:58": {
      "rhoB": null,
      "rhoA": null
    },
    "R:59": {
      "rhoB": null,
      "rhoA": null
    },
    "R:60": {
      "rhoB": null,
      "rhoA": null
    },
    "R:61": {
      "rhoB": null,
      "rhoA": null
    },
    "R:62": {
      "rhoB": null,
      "rhoA": null
    },
    "R:63": {
      "rhoB": null,
      "rhoA": null
    },
    "R:64": {
      "rhoB": null,
      "rhoA": null
    },
    "R:65": {
      "rhoB": null,
      "rhoA": null
    },
    "R:66": {
      "rhoB": null,
      "rhoA": null
    },
    "R:67": {
      "rhoB": null,
      "rhoA": null
    },
    "R:68": {
      "rhoB": null,
      "rhoA": null
    },
    "R:69": {
      "rhoB": null,
      "rhoA": null
    },
    "R:70": {
      "rhoB": null,
      "rhoA": null
    },
    "R:71": {
      "rhoB": null,
      "rhoA": null
    },
    "R:72": {
      "rhoB": null,
      "rhoA": null
    },
    "R:73": {
      "rhoB": null,
      "rhoA": null
    },
    "R:74": {
      "rhoB": null,
      "rhoA": null
    },
    "R:75": {
      "rhoB": null,
      "rhoA": null
    },
    "R:76": {
      "rhoB": null,
      "rhoA": null
    },
    "R:77": {
      "rhoB": null,
      "rhoA": null
    },
    "R:78": {
      "rhoB": null,
      "rhoA": null
    },
    "R:79": {
      "rhoB": null,
      "rhoA": null
    },
    "R:80": {
      "rhoB": null,
      "rhoA": null
    },
    "R:81": {
      "rhoB": null,
      "rhoA": null
    },
    "R:82": {
      "rhoB": null,
      "rhoA": null
    },
    "R:83": {
      "rhoB": null,
      "rhoA": null
    },
    "R:84": {
      "rhoB": null,
      "rhoA": null
    },
    "R:85": {
      "rhoB": null,
      "rhoA": null
    },
    "R:86": {
      "rhoB": null,
      "rhoA": null
    },
    "R:87": {
      "rhoB": null,
      "rhoA": null
    },
    "R:88": {
      "rhoB": null,
      "rhoA": null
    },
    "R:89": {
      "rhoB": null,
      "rhoA": null
    },
    "R:90": {
      "rhoB": null,
      "rhoA": null
    },
    "R:91": {
      "rhoB": null,
      "rhoA": null
    },
    "R:92": {
      "rhoB": null,
      "rhoA": null
    },
    "R:93": {
      "rhoB": null,
      "rhoA": null
    },
    "R:94": {
      "rhoB": null,
      "rhoA": null
    },
    "R:95": {
      "rhoB": null,
      "rhoA": null
    },
    "R:96": {
      "rhoB": null,
      "rhoA": null
    },
    "R:97": {
      "rhoB": null,
      "rhoA": null
    },
    "R:98": {
      "rhoB": null,
      "rhoA": null
    },
    "R:99": {
      "rhoB": null,
      "rhoA": null
    },
    "R:100": {
      "rhoB": null,
      "rhoA": null
    },
    "R:101": {
      "rhoB": null,
      "rhoA": null
    },
    "R:102": {
      "rhoB": null,
      "rhoA": null
    },
    "R:103": {
      "rhoB": null,
      "rhoA": null
    },
    "R:104": {
      "rhoB": null,
      "rhoA": null
    },
    "R:105": {
      "rhoB": null,
      "rhoA": null
    },
    "R:106": {
      "rhoB": null,
      "rhoA": null
    },
    "R:107": {
      "rhoB": null,
      "rhoA": null
    },
    "R:108": {
      "rhoB": null,
      "rhoA": null
    },
    "R:109": {
      "rhoB": null,
      "rhoA": null
    },
    "R:110": {
      "rhoB": null,
      "rhoA": null
    },
    "R:111": {
      "rhoB": null,
      "rhoA": null
    },
    "R:112": {
      "rhoB": null,
      "rhoA": null
    },
    "R:113": {
      "rhoB": null,
      "rhoA": null
    },
    "R:114": {
      "rhoB": null,
      "rhoA": null
    },
    "R:115": {
      "rhoB": null,
      "rhoA": null
    },
    "R:116": {
      "rhoB": null,
      "rhoA": null
    },
    "R:117": {
      "rhoB": null,
      "rhoA": null
    },
    "R:118": {
      "rhoB": null,
      "rhoA": null
    },
    "R:119": {
      "rhoB": null,
      "rhoA": null
    },
    "R:120": {
      "rhoB": null,
      "rhoA": null
    },
    "R:121": {
      "rhoB": null,
      "rhoA": null
    },
    "R:122": {
      "rhoB": null,
      "rhoA": null
    },
    "R:123": {
      "rhoB": null,
      "rhoA": null
    },
    "R:124": {
      "rhoB": null,
      "rhoA": null
    },
    "R:125": {
      "rhoB": null,
      "rhoA": null
    },
    "R:126": {
      "rhoB": null,
      "rhoA": null
    },
    "R:127": {
      "rhoB": null,
      "rhoA": null
    },
    "R:128": {
      "rhoB": null,
      "rhoA": null
    },
    "R:129": {
      "rhoB": null,
      "rhoA": null
    },
    "R:130": {
      "rhoB": null,
      "rhoA": null
    },
    "R:131": {
      "rhoB": null,
      "rhoA": null
    },
    "R:132": {
      "rhoB": null,
      "rhoA": null
    },
    "R:133": {
      "rhoB": null,
      "rhoA": null
    },
    "R:134": {
      "rhoB": null,
      "rhoA": null
    },
    "R:135": {
      "rhoB": null,
      "rhoA": null
    },
    "R:136": {
      "rhoB": null,
      "rhoA": null
    },
    "R:137": {
      "rhoB": null,
      "rhoA": null
    },
    "R:138": {
      "rhoB": null,
      "rhoA": null
    },
    "R:139": {
      "rhoB": null,
      "rhoA": null
    },
    "R:140": {
      "rhoB": null,
      "rhoA": null
    },
    "R:141": {
      "rhoB": null,
      "rhoA": null
    },
    "R:142": {
      "rhoB": null,
      "rhoA": null
    },
    "R:143": {
      "rhoB": null,
      "rhoA": null
    },
    "R:144": {
      "rhoB": null,
      "rhoA": null
    },
    "S:1": {
      "rhoB": null,
      "rhoA": null
    },
    "S:2": {
      "rhoB": null,
      "rhoA": null
    },
    "S:3": {
      "rhoB": null,
      "rhoA": null
    },
    "S:4": {
      "rhoB": null,
      "rhoA": null
    },
    "S:5": {
      "rhoB": null,
      "rhoA": null
    },
    "S:6": {
      "rhoB": null,
      "rhoA": null
    },
    "S:7": {
      "rhoB": null,
      "rhoA": null
    },
    "S:8": {
      "rhoB": null,
      "rhoA": null
    },
    "S:9": {
      "rhoB": null,
      "rhoA": null
    },
    "S:10": {
      "rhoB": null,
      "rhoA": null
    },
    "S:11": {
      "rhoB": null,
      "rhoA": null
    },
    "S:12": {
      "rhoB": null,
      "rhoA": null
    },
    "S:13": {
      "rhoB": null,
      "rhoA": null
    },
    "S:14": {
      "rhoB": null,
      "rhoA": null
    },
    "S:15": {
      "rhoB": null,
      "rhoA": null
    },
    "S:16": {
      "rhoB": null,
      "rhoA": null
    },
    "S:17": {
      "rhoB": null,
      "rhoA": null
    },
    "S:18": {
      "rhoB": null,
      "rhoA": null
    },
    "S:19": {
      "rhoB": null,
      "rhoA": null
    },
    "S:20": {
      "rhoB": null,
      "rhoA": null
    },
    "S:21": {
      "rhoB": null,
      "rhoA": null
    },
    "S:22": {
      "rhoB": null,
      "rhoA": null
    },
    "S:23": {
      "rhoB": null,
      "rhoA": null
    },
    "S:24": {
      "rhoB": null,
      "rhoA": null
    },
    "S:25": {
      "rhoB": null,
      "rhoA": null
    },
    "S:26": {
      "rhoB": null,
      "rhoA": null
    },
    "S:27": {
      "rhoB": null,
      "rhoA": null
    },
    "S:28": {
      "rhoB": null,
      "rhoA": null
    },
    "S:29": {
      "rhoB": null,
      "rhoA": null
    },
    "S:30": {
      "rhoB": null,
      "rhoA": null
    },
    "S:31": {
      "rhoB": null,
      "rhoA": null
    },
    "S:32": {
      "rhoB": null,
      "rhoA": null
    },
    "S:33": {
      "rhoB": null,
      "rhoA": null
    },
    "S:34": {
      "rhoB": null,
      "rhoA": null
    },
    "S:35": {
      "rhoB": null,
      "rhoA": null
    },
    "S:36": {
      "rhoB": null,
      "rhoA": null
    },
    "S:37": {
      "rhoB": null,
      "rhoA": null
    },
    "S:38": {
      "rhoB": null,
      "rhoA": null
    },
    "S:39": {
      "rhoB": null,
      "rhoA": null
    },
    "S:40": {
      "rhoB": null,
      "rhoA": null
    },
    "S:41": {
      "rhoB": null,
      "rhoA": null
    },
    "S:42": {
      "rhoB": null,
      "rhoA": null
    },
    "S:43": {
      "rhoB": null,
      "rhoA": null
    },
    "S:44": {
      "rhoB": null,
      "rhoA": null
    },
    "S:45": {
      "rhoB": null,
      "rhoA": null
    },
    "S:46": {
      "rhoB": null,
      "rhoA": null
    },
    "S:47": {
      "rhoB": null,
      "rhoA": null
    },
    "S:48": {
      "rhoB": null,
      "rhoA": null
    },
    "S:49": {
      "rhoB": null,
      "rhoA": null
    },
    "S:50": {
      "rhoB": null,
      "rhoA": null
    },
    "S:51": {
      "rhoB": null,
      "rhoA": null
    },
    "S:52": {
      "rhoB": null,
      "rhoA": null
    },
    "S:53": {
      "rhoB": null,
      "rhoA": null
    },
    "S:54": {
      "rhoB": null,
      "rhoA": null
    },
    "S:55": {
      "rhoB": null,
      "rhoA": null
    },
    "S:56": {
      "rhoB": null,
      "rhoA": null
    },
    "S:57": {
      "rhoB": null,
      "rhoA": null
    },
    "S:58": {
      "rhoB": null,
      "rhoA": null
    },
    "S:59": {
      "rhoB": null,
      "rhoA": null
    },
    "S:60": {
      "rhoB": null,
      "rhoA": null
    },
    "S:61": {
      "rhoB": null,
      "rhoA": null
    },
    "S:62": {
      "rhoB": null,
      "rhoA": null
    },
    "S:63": {
      "rhoB": null,
      "rhoA": null
    },
    "S:64": {
      "rhoB": null,
      "rhoA": null
    },
    "S:65": {
      "rhoB": null,
      "rhoA": null
    },
    "S:66": {
      "rhoB": null,
      "rhoA": null
    },
    "S:67": {
      "rhoB": null,
      "rhoA": null
    },
    "S:68": {
      "rhoB": null,
      "rhoA": null
    },
    "S:69": {
      "rhoB": null,
      "rhoA": null
    },
    "S:70": {
      "rhoB": null,
      "rhoA": null
    },
    "S:71": {
      "rhoB": null,
      "rhoA": null
    },
    "S:72": {
      "rhoB": null,
      "rhoA": null
    },
    "S:73": {
      "rhoB": null,
      "rhoA": null
    },
    "S:74": {
      "rhoB": null,
      "rhoA": null
    },
    "S:75": {
      "rhoB": null,
      "rhoA": null
    },
    "S:76": {
      "rhoB": null,
      "rhoA": null
    },
    "S:77": {
      "rhoB": null,
      "rhoA": null
    },
    "S:78": {
      "rhoB": null,
      "rhoA": null
    },
    "S:79": {
      "rhoB": null,
      "rhoA": null
    },
    "S:80": {
      "rhoB": null,
      "rhoA": null
    },
    "S:81": {
      "rhoB": null,
      "rhoA": null
    },
    "S:82": {
      "rhoB": null,
      "rhoA": null
    },
    "S:83": {
      "rhoB": null,
      "rhoA": null
    },
    "S:84": {
      "rhoB": null,
      "rhoA": null
    },
    "S:85": {
      "rhoB": null,
      "rhoA": null
    },
    "S:86": {
      "rhoB": null,
      "rhoA": null
    },
    "S:87": {
      "rhoB": null,
      "rhoA": null
    },
    "S:88": {
      "rhoB": null,
      "rhoA": null
    },
    "S:89": {
      "rhoB": null,
      "rhoA": null
    },
    "S:90": {
      "rhoB": null,
      "rhoA": null
    },
    "S:91": {
      "rhoB": null,
      "rhoA": null
    },
    "S:92": {
      "rhoB": null,
      "rhoA": null
    },
    "S:93": {
      "rhoB": null,
      "rhoA": null
    },
    "S:94": {
      "rhoB": null,
      "rhoA": null
    },
    "S:95": {
      "rhoB": null,
      "rhoA": null
    },
    "S:96": {
      "rhoB": null,
      "rhoA": null
    },
    "S:97": {
      "rhoB": null,
      "rhoA": null
    },
    "S:98": {
      "rhoB": null,
      "rhoA": null
    },
    "S:99": {
      "rhoB": null,
      "rhoA": null
    },
    "S:100": {
      "rhoB": null,
      "rhoA": null
    },
    "S:101": {
      "rhoB": null,
      "rhoA": null
    },
    "S:102": {
      "rhoB": null,
      "rhoA": null
    },
    "S:103": {
      "rhoB": null,
      "rhoA": null
    },
    "S:104": {
      "rhoB": null,
      "rhoA": null
    },
    "S:105": {
      "rhoB": null,
      "rhoA": null
    },
    "S:106": {
      "rhoB": null,
      "rhoA": null
    },
    "S:107": {
      "rhoB": null,
      "rhoA": null
    },
    "S:108": {
      "rhoB": null,
      "rhoA": null
    },
    "S:109": {
      "rhoB": null,
      "rhoA": null
    },
    "S:110": {
      "rhoB": null,
      "rhoA": null
    },
    "S:111": {
      "rhoB": null,
      "rhoA": null
    },
    "S:112": {
      "rhoB": null,
      "rhoA": null
    },
    "S:113": {
      "rhoB": null,
      "rhoA": null
    },
    "S:114": {
      "rhoB": null,
      "rhoA": null
    },
    "S:115": {
      "rhoB": null,
      "rhoA": null
    },
    "S:116": {
      "rhoB": null,
      "rhoA": null
    },
    "S:117": {
      "rhoB": null,
      "rhoA": null
    },
    "S:118": {
      "rhoB": null,
      "rhoA": null
    },
    "S:119": {
      "rhoB": null,
      "rhoA": null
    },
    "S:120": {
      "rhoB": null,
      "rhoA": null
    },
    "S:121": {
      "rhoB": null,
      "rhoA": null
    },
    "S:122": {
      "rhoB": null,
      "rhoA": null
    },
    "S:123": {
      "rhoB": null,
      "rhoA": null
    },
    "S:124": {
      "rhoB": null,
      "rhoA": null
    },
    "S:125": {
      "rhoB": null,
      "rhoA": null
    },
    "S:126": {
      "rhoB": null,
      "rhoA": null
    },
    "S:127": {
      "rhoB": null,
      "rhoA": null
    },
    "S:128": {
      "rhoB": null,
      "rhoA": null
    },
    "S:129": {
      "rhoB": null,
      "rhoA": null
    },
    "S:130": {
      "rhoB": null,
      "rhoA": null
    },
    "S:131": {
      "rhoB": null,
      "rhoA": null
    },
    "S:132": {
      "rhoB": null,
      "rhoA": null
    },
    "S:133": {
      "rhoB": null,
      "rhoA": null
    },
    "S:134": {
      "rhoB": null,
      "rhoA": null
    },
    "S:135": {
      "rhoB": null,
      "rhoA": null
    },
    "S:136": {
      "rhoB": null,
      "rhoA": null
    },
    "T:1": {
      "rhoB": null,
      "rhoA": null
    },
    "T:2": {
      "rhoB": null,
      "rhoA": null
    },
    "T:3": {
      "rhoB": null,
      "rhoA": null
    },
    "T:4": {
      "rhoB": null,
      "rhoA": null
    },
    "T:5": {
      "rhoB": null,
      "rhoA": null
    },
    "T:6": {
      "rhoB": null,
      "rhoA": null
    },
    "T:7": {
      "rhoB": null,
      "rhoA": null
    },
    "T:8": {
      "rhoB": null,
      "rhoA": null
    },
    "T:9": {
      "rhoB": null,
      "rhoA": null
    },
    "T:10": {
      "rhoB": null,
      "rhoA": null
    },
    "T:11": {
      "rhoB": null,
      "rhoA": null
    },
    "T:12": {
      "rhoB": null,
      "rhoA": null
    },
    "T:13": {
      "rhoB": null,
      "rhoA": null
    },
    "T:14": {
      "rhoB": null,
      "rhoA": null
    },
    "T:15": {
      "rhoB": null,
      "rhoA": null
    },
    "T:16": {
      "rhoB": null,
      "rhoA": null
    },
    "T:17": {
      "rhoB": null,
      "rhoA": null
    },
    "T:18": {
      "rhoB": null,
      "rhoA": null
    },
    "T:19": {
      "rhoB": null,
      "rhoA": null
    },
    "T:20": {
      "rhoB": null,
      "rhoA": null
    },
    "T:21": {
      "rhoB": null,
      "rhoA": null
    },
    "T:22": {
      "rhoB": null,
      "rhoA": null
    },
    "T:23": {
      "rhoB": null,
      "rhoA": null
    },
    "T:24": {
      "rhoB": null,
      "rhoA": null
    },
    "T:25": {
      "rhoB": null,
      "rhoA": null
    },
    "T:26": {
      "rhoB": null,
      "rhoA": null
    },
    "T:27": {
      "rhoB": null,
      "rhoA": null
    },
    "T:28": {
      "rhoB": null,
      "rhoA": null
    },
    "T:29": {
      "rhoB": null,
      "rhoA": null
    },
    "T:30": {
      "rhoB": null,
      "rhoA": null
    },
    "T:31": {
      "rhoB": null,
      "rhoA": null
    },
    "T:32": {
      "rhoB": null,
      "rhoA": null
    },
    "T:33": {
      "rhoB": null,
      "rhoA": null
    },
    "T:34": {
      "rhoB": null,
      "rhoA": null
    },
    "T:35": {
      "rhoB": null,
      "rhoA": null
    },
    "T:36": {
      "rhoB": null,
      "rhoA": null
    },
    "T:37": {
      "rhoB": null,
      "rhoA": null
    },
    "T:38": {
      "rhoB": null,
      "rhoA": null
    },
    "T:39": {
      "rhoB": null,
      "rhoA": null
    },
    "T:40": {
      "rhoB": null,
      "rhoA": null
    },
    "T:41": {
      "rhoB": null,
      "rhoA": null
    },
    "T:42": {
      "rhoB": null,
      "rhoA": null
    },
    "T:43": {
      "rhoB": null,
      "rhoA": null
    },
    "T:44": {
      "rhoB": null,
      "rhoA": null
    },
    "T:45": {
      "rhoB": null,
      "rhoA": null
    },
    "T:46": {
      "rhoB": null,
      "rhoA": null
    },
    "T:47": {
      "rhoB": null,
      "rhoA": null
    },
    "T:48": {
      "rhoB": null,
      "rhoA": null
    },
    "T:49": {
      "rhoB": null,
      "rhoA": null
    },
    "T:50": {
      "rhoB": null,
      "rhoA": null
    },
    "T:51": {
      "rhoB": null,
      "rhoA": null
    },
    "T:52": {
      "rhoB": null,
      "rhoA": null
    },
    "T:53": {
      "rhoB": null,
      "rhoA": null
    },
    "T:54": {
      "rhoB": null,
      "rhoA": null
    },
    "T:55": {
      "rhoB": null,
      "rhoA": null
    },
    "T:56": {
      "rhoB": null,
      "rhoA": null
    },
    "T:57": {
      "rhoB": null,
      "rhoA": null
    },
    "T:58": {
      "rhoB": null,
      "rhoA": null
    },
    "T:59": {
      "rhoB": null,
      "rhoA": null
    },
    "T:60": {
      "rhoB": null,
      "rhoA": null
    },
    "T:61": {
      "rhoB": null,
      "rhoA": null
    },
    "T:62": {
      "rhoB": null,
      "rhoA": null
    },
    "T:63": {
      "rhoB": null,
      "rhoA": null
    },
    "T:64": {
      "rhoB": null,
      "rhoA": null
    },
    "T:65": {
      "rhoB": null,
      "rhoA": null
    },
    "T:66": {
      "rhoB": null,
      "rhoA": null
    },
    "T:67": {
      "rhoB": null,
      "rhoA": null
    },
    "T:68": {
      "rhoB": null,
      "rhoA": null
    },
    "T:69": {
      "rhoB": null,
      "rhoA": null
    },
    "T:70": {
      "rhoB": null,
      "rhoA": null
    },
    "T:71": {
      "rhoB": null,
      "rhoA": null
    },
    "T:72": {
      "rhoB": null,
      "rhoA": null
    },
    "T:73": {
      "rhoB": null,
      "rhoA": null
    },
    "T:74": {
      "rhoB": null,
      "rhoA": null
    },
    "T:75": {
      "rhoB": null,
      "rhoA": null
    },
    "T:76": {
      "rhoB": null,
      "rhoA": null
    },
    "T:77": {
      "rhoB": null,
      "rhoA": null
    },
    "T:78": {
      "rhoB": null,
      "rhoA": null
    },
    "T:79": {
      "rhoB": null,
      "rhoA": null
    },
    "T:80": {
      "rhoB": null,
      "rhoA": null
    },
    "T:81": {
      "rhoB": null,
      "rhoA": null
    },
    "T:82": {
      "rhoB": null,
      "rhoA": null
    },
    "T:83": {
      "rhoB": null,
      "rhoA": null
    },
    "T:84": {
      "rhoB": null,
      "rhoA": null
    },
    "T:85": {
      "rhoB": null,
      "rhoA": null
    },
    "T:86": {
      "rhoB": null,
      "rhoA": null
    },
    "T:87": {
      "rhoB": null,
      "rhoA": null
    },
    "T:88": {
      "rhoB": null,
      "rhoA": null
    },
    "T:89": {
      "rhoB": null,
      "rhoA": null
    },
    "T:90": {
      "rhoB": null,
      "rhoA": null
    },
    "T:91": {
      "rhoB": null,
      "rhoA": null
    },
    "T:92": {
      "rhoB": null,
      "rhoA": null
    },
    "T:93": {
      "rhoB": null,
      "rhoA": null
    },
    "T:94": {
      "rhoB": null,
      "rhoA": null
    },
    "T:95": {
      "rhoB": null,
      "rhoA": null
    },
    "T:96": {
      "rhoB": null,
      "rhoA": null
    },
    "T:97": {
      "rhoB": null,
      "rhoA": null
    },
    "T:98": {
      "rhoB": null,
      "rhoA": null
    },
    "T:99": {
      "rhoB": null,
      "rhoA": null
    },
    "T:100": {
      "rhoB": null,
      "rhoA": null
    },
    "T:101": {
      "rhoB": null,
      "rhoA": null
    },
    "T:102": {
      "rhoB": null,
      "rhoA": null
    },
    "T:103": {
      "rhoB": null,
      "rhoA": null
    },
    "T:104": {
      "rhoB": null,
      "rhoA": null
    },
    "T:105": {
      "rhoB": null,
      "rhoA": null
    },
    "T:106": {
      "rhoB": null,
      "rhoA": null
    },
    "T:107": {
      "rhoB": null,
      "rhoA": null
    },
    "T:108": {
      "rhoB": null,
      "rhoA": null
    },
    "T:109": {
      "rhoB": null,
      "rhoA": null
    },
    "T:110": {
      "rhoB": null,
      "rhoA": null
    },
    "T:111": {
      "rhoB": null,
      "rhoA": null
    },
    "T:112": {
      "rhoB": null,
      "rhoA": null
    },
    "T:113": {
      "rhoB": null,
      "rhoA": null
    },
    "T:114": {
      "rhoB": null,
      "rhoA": null
    },
    "T:115": {
      "rhoB": null,
      "rhoA": null
    },
    "T:116": {
      "rhoB": null,
      "rhoA": null
    },
    "T:117": {
      "rhoB": null,
      "rhoA": null
    },
    "T:118": {
      "rhoB": null,
      "rhoA": null
    },
    "T:119": {
      "rhoB": null,
      "rhoA": null
    },
    "U:3": {
      "rhoB": null,
      "rhoA": null
    },
    "U:4": {
      "rhoB": null,
      "rhoA": null
    },
    "U:5": {
      "rhoB": null,
      "rhoA": null
    },
    "U:6": {
      "rhoB": null,
      "rhoA": null
    },
    "U:7": {
      "rhoB": null,
      "rhoA": null
    },
    "U:8": {
      "rhoB": null,
      "rhoA": null
    },
    "U:9": {
      "rhoB": null,
      "rhoA": null
    },
    "U:10": {
      "rhoB": null,
      "rhoA": null
    },
    "U:11": {
      "rhoB": null,
      "rhoA": null
    },
    "U:12": {
      "rhoB": null,
      "rhoA": null
    },
    "U:13": {
      "rhoB": null,
      "rhoA": null
    },
    "U:14": {
      "rhoB": null,
      "rhoA": null
    },
    "U:15": {
      "rhoB": null,
      "rhoA": null
    },
    "U:16": {
      "rhoB": null,
      "rhoA": null
    },
    "U:17": {
      "rhoB": null,
      "rhoA": null
    },
    "U:18": {
      "rhoB": null,
      "rhoA": null
    },
    "U:19": {
      "rhoB": null,
      "rhoA": null
    },
    "U:20": {
      "rhoB": null,
      "rhoA": null
    },
    "U:21": {
      "rhoB": null,
      "rhoA": null
    },
    "U:22": {
      "rhoB": null,
      "rhoA": null
    },
    "U:23": {
      "rhoB": null,
      "rhoA": null
    },
    "U:24": {
      "rhoB": null,
      "rhoA": null
    },
    "U:25": {
      "rhoB": null,
      "rhoA": null
    },
    "U:26": {
      "rhoB": null,
      "rhoA": null
    },
    "U:27": {
      "rhoB": null,
      "rhoA": null
    },
    "U:28": {
      "rhoB": null,
      "rhoA": null
    },
    "U:29": {
      "rhoB": null,
      "rhoA": null
    },
    "U:30": {
      "rhoB": null,
      "rhoA": null
    },
    "U:31": {
      "rhoB": null,
      "rhoA": null
    },
    "U:32": {
      "rhoB": null,
      "rhoA": null
    },
    "U:33": {
      "rhoB": null,
      "rhoA": null
    },
    "U:34": {
      "rhoB": null,
      "rhoA": null
    },
    "U:35": {
      "rhoB": null,
      "rhoA": null
    },
    "U:36": {
      "rhoB": null,
      "rhoA": null
    },
    "U:37": {
      "rhoB": null,
      "rhoA": null
    },
    "U:38": {
      "rhoB": null,
      "rhoA": null
    },
    "U:39": {
      "rhoB": null,
      "rhoA": null
    },
    "U:40": {
      "rhoB": null,
      "rhoA": null
    },
    "U:41": {
      "rhoB": null,
      "rhoA": null
    },
    "U:42": {
      "rhoB": null,
      "rhoA": null
    },
    "U:43": {
      "rhoB": null,
      "rhoA": null
    },
    "U:44": {
      "rhoB": null,
      "rhoA": null
    },
    "U:45": {
      "rhoB": null,
      "rhoA": null
    },
    "U:46": {
      "rhoB": null,
      "rhoA": null
    },
    "U:47": {
      "rhoB": null,
      "rhoA": null
    },
    "U:48": {
      "rhoB": null,
      "rhoA": null
    },
    "U:49": {
      "rhoB": null,
      "rhoA": null
    },
    "U:50": {
      "rhoB": null,
      "rhoA": null
    },
    "U:51": {
      "rhoB": null,
      "rhoA": null
    },
    "U:52": {
      "rhoB": null,
      "rhoA": null
    },
    "U:53": {
      "rhoB": null,
      "rhoA": null
    },
    "U:54": {
      "rhoB": null,
      "rhoA": null
    },
    "U:55": {
      "rhoB": null,
      "rhoA": null
    },
    "U:56": {
      "rhoB": null,
      "rhoA": null
    },
    "U:57": {
      "rhoB": null,
      "rhoA": null
    },
    "U:58": {
      "rhoB": null,
      "rhoA": null
    },
    "U:59": {
      "rhoB": null,
      "rhoA": null
    },
    "U:60": {
      "rhoB": null,
      "rhoA": null
    },
    "U:61": {
      "rhoB": null,
      "rhoA": null
    },
    "U:62": {
      "rhoB": null,
      "rhoA": null
    },
    "U:63": {
      "rhoB": null,
      "rhoA": null
    },
    "U:64": {
      "rhoB": null,
      "rhoA": null
    },
    "U:65": {
      "rhoB": null,
      "rhoA": null
    },
    "U:66": {
      "rhoB": null,
      "rhoA": null
    },
    "U:67": {
      "rhoB": null,
      "rhoA": null
    },
    "U:68": {
      "rhoB": null,
      "rhoA": null
    },
    "U:69": {
      "rhoB": null,
      "rhoA": null
    },
    "U:70": {
      "rhoB": null,
      "rhoA": null
    },
    "U:71": {
      "rhoB": null,
      "rhoA": null
    },
    "U:72": {
      "rhoB": null,
      "rhoA": null
    },
    "U:73": {
      "rhoB": null,
      "rhoA": null
    },
    "U:74": {
      "rhoB": null,
      "rhoA": null
    },
    "U:75": {
      "rhoB": null,
      "rhoA": null
    },
    "U:76": {
      "rhoB": null,
      "rhoA": null
    },
    "U:77": {
      "rhoB": null,
      "rhoA": null
    },
    "U:78": {
      "rhoB": null,
      "rhoA": null
    },
    "U:79": {
      "rhoB": null,
      "rhoA": null
    },
    "U:80": {
      "rhoB": null,
      "rhoA": null
    },
    "U:81": {
      "rhoB": null,
      "rhoA": null
    },
    "U:82": {
      "rhoB": null,
      "rhoA": null
    },
    "U:83": {
      "rhoB": null,
      "rhoA": null
    },
    "U:84": {
      "rhoB": null,
      "rhoA": null
    },
    "U:85": {
      "rhoB": null,
      "rhoA": null
    },
    "U:86": {
      "rhoB": null,
      "rhoA": null
    },
    "U:87": {
      "rhoB": null,
      "rhoA": null
    },
    "U:88": {
      "rhoB": null,
      "rhoA": null
    },
    "U:89": {
      "rhoB": null,
      "rhoA": null
    },
    "U:90": {
      "rhoB": null,
      "rhoA": null
    },
    "U:91": {
      "rhoB": null,
      "rhoA": null
    },
    "U:92": {
      "rhoB": null,
      "rhoA": null
    },
    "U:93": {
      "rhoB": null,
      "rhoA": null
    },
    "U:94": {
      "rhoB": null,
      "rhoA": null
    },
    "U:95": {
      "rhoB": null,
      "rhoA": null
    },
    "U:96": {
      "rhoB": null,
      "rhoA": null
    },
    "U:97": {
      "rhoB": null,
      "rhoA": null
    },
    "U:98": {
      "rhoB": null,
      "rhoA": null
    },
    "U:99": {
      "rhoB": null,
      "rhoA": null
    },
    "U:100": {
      "rhoB": null,
      "rhoA": null
    },
    "U:101": {
      "rhoB": null,
      "rhoA": null
    },
    "U:102": {
      "rhoB": null,
      "rhoA": null
    },
    "U:103": {
      "rhoB": null,
      "rhoA": null
    },
    "U:104": {
      "rhoB": null,
      "rhoA": null
    },
    "U:105": {
      "rhoB": null,
      "rhoA": null
    },
    "U:106": {
      "rhoB": null,
      "rhoA": null
    },
    "U:107": {
      "rhoB": null,
      "rhoA": null
    },
    "U:108": {
      "rhoB": null,
      "rhoA": null
    },
    "U:109": {
      "rhoB": null,
      "rhoA": null
    },
    "U:110": {
      "rhoB": null,
      "rhoA": null
    },
    "U:111": {
      "rhoB": null,
      "rhoA": null
    },
    "U:112": {
      "rhoB": null,
      "rhoA": null
    },
    "U:113": {
      "rhoB": null,
      "rhoA": null
    },
    "U:114": {
      "rhoB": null,
      "rhoA": null
    },
    "U:115": {
      "rhoB": null,
      "rhoA": null
    },
    "U:116": {
      "rhoB": null,
      "rhoA": null
    },
    "U:117": {
      "rhoB": null,
      "rhoA": null
    },
    "V:2": {
      "rhoB": null,
      "rhoA": null
    },
    "V:3": {
      "rhoB": null,
      "rhoA": null
    },
    "V:4": {
      "rhoB": null,
      "rhoA": null
    },
    "V:5": {
      "rhoB": null,
      "rhoA": null
    },
    "V:6": {
      "rhoB": null,
      "rhoA": null
    },
    "V:7": {
      "rhoB": null,
      "rhoA": null
    },
    "V:8": {
      "rhoB": null,
      "rhoA": null
    },
    "V:9": {
      "rhoB": null,
      "rhoA": null
    },
    "V:10": {
      "rhoB": null,
      "rhoA": null
    },
    "V:11": {
      "rhoB": null,
      "rhoA": null
    },
    "V:12": {
      "rhoB": null,
      "rhoA": null
    },
    "V:13": {
      "rhoB": null,
      "rhoA": null
    },
    "V:14": {
      "rhoB": null,
      "rhoA": null
    },
    "V:15": {
      "rhoB": null,
      "rhoA": null
    },
    "V:16": {
      "rhoB": null,
      "rhoA": null
    },
    "V:17": {
      "rhoB": null,
      "rhoA": null
    },
    "V:18": {
      "rhoB": null,
      "rhoA": null
    },
    "V:19": {
      "rhoB": null,
      "rhoA": null
    },
    "V:20": {
      "rhoB": null,
      "rhoA": null
    },
    "V:21": {
      "rhoB": null,
      "rhoA": null
    },
    "V:22": {
      "rhoB": null,
      "rhoA": null
    },
    "V:23": {
      "rhoB": null,
      "rhoA": null
    },
    "V:24": {
      "rhoB": null,
      "rhoA": null
    },
    "V:25": {
      "rhoB": null,
      "rhoA": null
    },
    "V:26": {
      "rhoB": null,
      "rhoA": null
    },
    "V:27": {
      "rhoB": null,
      "rhoA": null
    },
    "V:28": {
      "rhoB": null,
      "rhoA": null
    },
    "V:29": {
      "rhoB": null,
      "rhoA": null
    },
    "V:30": {
      "rhoB": null,
      "rhoA": null
    },
    "V:31": {
      "rhoB": null,
      "rhoA": null
    },
    "V:32": {
      "rhoB": null,
      "rhoA": null
    },
    "V:33": {
      "rhoB": null,
      "rhoA": null
    },
    "V:34": {
      "rhoB": null,
      "rhoA": null
    },
    "V:35": {
      "rhoB": null,
      "rhoA": null
    },
    "V:36": {
      "rhoB": null,
      "rhoA": null
    },
    "V:37": {
      "rhoB": null,
      "rhoA": null
    },
    "V:38": {
      "rhoB": null,
      "rhoA": null
    },
    "V:39": {
      "rhoB": null,
      "rhoA": null
    },
    "V:40": {
      "rhoB": null,
      "rhoA": null
    },
    "V:41": {
      "rhoB": null,
      "rhoA": null
    },
    "V:42": {
      "rhoB": null,
      "rhoA": null
    },
    "V:43": {
      "rhoB": null,
      "rhoA": null
    },
    "V:44": {
      "rhoB": null,
      "rhoA": null
    },
    "V:45": {
      "rhoB": null,
      "rhoA": null
    },
    "V:46": {
      "rhoB": null,
      "rhoA": null
    },
    "V:47": {
      "rhoB": null,
      "rhoA": null
    },
    "V:48": {
      "rhoB": null,
      "rhoA": null
    },
    "V:49": {
      "rhoB": null,
      "rhoA": null
    },
    "V:50": {
      "rhoB": null,
      "rhoA": null
    },
    "V:51": {
      "rhoB": null,
      "rhoA": null
    },
    "V:52": {
      "rhoB": null,
      "rhoA": null
    },
    "V:53": {
      "rhoB": null,
      "rhoA": null
    },
    "V:54": {
      "rhoB": null,
      "rhoA": null
    },
    "V:55": {
      "rhoB": null,
      "rhoA": null
    },
    "V:56": {
      "rhoB": null,
      "rhoA": null
    },
    "V:57": {
      "rhoB": null,
      "rhoA": null
    },
    "V:58": {
      "rhoB": null,
      "rhoA": null
    },
    "V:59": {
      "rhoB": null,
      "rhoA": null
    },
    "V:60": {
      "rhoB": null,
      "rhoA": null
    },
    "V:61": {
      "rhoB": null,
      "rhoA": null
    },
    "V:62": {
      "rhoB": null,
      "rhoA": null
    },
    "V:63": {
      "rhoB": null,
      "rhoA": null
    },
    "V:64": {
      "rhoB": null,
      "rhoA": null
    },
    "V:65": {
      "rhoB": null,
      "rhoA": null
    },
    "V:66": {
      "rhoB": null,
      "rhoA": null
    },
    "V:67": {
      "rhoB": null,
      "rhoA": null
    },
    "V:68": {
      "rhoB": null,
      "rhoA": null
    },
    "V:69": {
      "rhoB": null,
      "rhoA": null
    },
    "V:70": {
      "rhoB": null,
      "rhoA": null
    },
    "V:71": {
      "rhoB": null,
      "rhoA": null
    },
    "V:72": {
      "rhoB": null,
      "rhoA": null
    },
    "V:73": {
      "rhoB": null,
      "rhoA": null
    },
    "V:74": {
      "rhoB": null,
      "rhoA": null
    },
    "V:75": {
      "rhoB": null,
      "rhoA": null
    },
    "V:76": {
      "rhoB": null,
      "rhoA": null
    },
    "V:77": {
      "rhoB": null,
      "rhoA": null
    },
    "V:78": {
      "rhoB": null,
      "rhoA": null
    },
    "V:79": {
      "rhoB": null,
      "rhoA": null
    },
    "V:80": {
      "rhoB": null,
      "rhoA": null
    },
    "V:81": {
      "rhoB": null,
      "rhoA": null
    },
    "V:82": {
      "rhoB": null,
      "rhoA": null
    },
    "V:83": {
      "rhoB": null,
      "rhoA": null
    },
    "V:84": {
      "rhoB": null,
      "rhoA": null
    },
    "V:85": {
      "rhoB": null,
      "rhoA": null
    },
    "V:86": {
      "rhoB": null,
      "rhoA": null
    },
    "V:87": {
      "rhoB": null,
      "rhoA": null
    },
    "V:88": {
      "rhoB": null,
      "rhoA": null
    },
    "V:89": {
      "rhoB": null,
      "rhoA": null
    },
    "V:90": {
      "rhoB": null,
      "rhoA": null
    },
    "V:91": {
      "rhoB": null,
      "rhoA": null
    },
    "V:92": {
      "rhoB": null,
      "rhoA": null
    },
    "V:93": {
      "rhoB": null,
      "rhoA": null
    },
    "V:94": {
      "rhoB": null,
      "rhoA": null
    },
    "V:95": {
      "rhoB": null,
      "rhoA": null
    },
    "V:96": {
      "rhoB": null,
      "rhoA": null
    },
    "V:97": {
      "rhoB": null,
      "rhoA": null
    },
    "V:98": {
      "rhoB": null,
      "rhoA": null
    },
    "V:99": {
      "rhoB": null,
      "rhoA": null
    },
    "V:100": {
      "rhoB": null,
      "rhoA": null
    },
    "V:101": {
      "rhoB": null,
      "rhoA": null
    },
    "V:102": {
      "rhoB": null,
      "rhoA": null
    },
    "V:103": {
      "rhoB": null,
      "rhoA": null
    },
    "V:104": {
      "rhoB": null,
      "rhoA": null
    },
    "V:105": {
      "rhoB": null,
      "rhoA": null
    },
    "V:106": {
      "rhoB": null,
      "rhoA": null
    },
    "V:107": {
      "rhoB": null,
      "rhoA": null
    },
    "V:108": {
      "rhoB": null,
      "rhoA": null
    },
    "V:109": {
      "rhoB": null,
      "rhoA": null
    },
    "V:110": {
      "rhoB": null,
      "rhoA": null
    },
    "V:111": {
      "rhoB": null,
      "rhoA": null
    },
    "V:112": {
      "rhoB": null,
      "rhoA": null
    },
    "V:113": {
      "rhoB": null,
      "rhoA": null
    },
    "V:114": {
      "rhoB": null,
      "rhoA": null
    },
    "V:115": {
      "rhoB": null,
      "rhoA": null
    },
    "W:2": {
      "rhoB": null,
      "rhoA": null
    },
    "W:3": {
      "rhoB": null,
      "rhoA": null
    },
    "W:4": {
      "rhoB": null,
      "rhoA": null
    },
    "W:5": {
      "rhoB": null,
      "rhoA": null
    },
    "W:6": {
      "rhoB": null,
      "rhoA": null
    },
    "W:7": {
      "rhoB": null,
      "rhoA": null
    },
    "W:8": {
      "rhoB": null,
      "rhoA": null
    },
    "W:9": {
      "rhoB": null,
      "rhoA": null
    },
    "W:10": {
      "rhoB": null,
      "rhoA": null
    },
    "W:11": {
      "rhoB": null,
      "rhoA": null
    },
    "W:12": {
      "rhoB": null,
      "rhoA": null
    },
    "W:13": {
      "rhoB": null,
      "rhoA": null
    },
    "W:14": {
      "rhoB": null,
      "rhoA": null
    },
    "W:15": {
      "rhoB": null,
      "rhoA": null
    },
    "W:16": {
      "rhoB": null,
      "rhoA": null
    },
    "W:17": {
      "rhoB": null,
      "rhoA": null
    },
    "W:18": {
      "rhoB": null,
      "rhoA": null
    },
    "W:19": {
      "rhoB": null,
      "rhoA": null
    },
    "W:20": {
      "rhoB": null,
      "rhoA": null
    },
    "W:21": {
      "rhoB": null,
      "rhoA": null
    },
    "W:22": {
      "rhoB": null,
      "rhoA": null
    },
    "W:23": {
      "rhoB": null,
      "rhoA": null
    },
    "W:24": {
      "rhoB": null,
      "rhoA": null
    },
    "W:25": {
      "rhoB": null,
      "rhoA": null
    },
    "W:26": {
      "rhoB": null,
      "rhoA": null
    },
    "W:27": {
      "rhoB": null,
      "rhoA": null
    },
    "W:28": {
      "rhoB": null,
      "rhoA": null
    },
    "W:29": {
      "rhoB": null,
      "rhoA": null
    },
    "W:30": {
      "rhoB": null,
      "rhoA": null
    },
    "W:31": {
      "rhoB": null,
      "rhoA": null
    },
    "W:32": {
      "rhoB": null,
      "rhoA": null
    },
    "W:33": {
      "rhoB": null,
      "rhoA": null
    },
    "W:34": {
      "rhoB": null,
      "rhoA": null
    },
    "W:35": {
      "rhoB": null,
      "rhoA": null
    },
    "W:36": {
      "rhoB": null,
      "rhoA": null
    },
    "W:37": {
      "rhoB": null,
      "rhoA": null
    },
    "W:38": {
      "rhoB": null,
      "rhoA": null
    },
    "W:39": {
      "rhoB": null,
      "rhoA": null
    },
    "W:40": {
      "rhoB": null,
      "rhoA": null
    },
    "W:41": {
      "rhoB": null,
      "rhoA": null
    },
    "W:42": {
      "rhoB": null,
      "rhoA": null
    },
    "W:43": {
      "rhoB": null,
      "rhoA": null
    },
    "W:44": {
      "rhoB": null,
      "rhoA": null
    },
    "W:45": {
      "rhoB": null,
      "rhoA": null
    },
    "W:46": {
      "rhoB": null,
      "rhoA": null
    },
    "W:47": {
      "rhoB": null,
      "rhoA": null
    },
    "W:48": {
      "rhoB": null,
      "rhoA": null
    },
    "W:49": {
      "rhoB": null,
      "rhoA": null
    },
    "W:50": {
      "rhoB": null,
      "rhoA": null
    },
    "W:51": {
      "rhoB": null,
      "rhoA": null
    },
    "W:52": {
      "rhoB": null,
      "rhoA": null
    },
    "W:53": {
      "rhoB": null,
      "rhoA": null
    },
    "W:54": {
      "rhoB": null,
      "rhoA": null
    },
    "W:55": {
      "rhoB": null,
      "rhoA": null
    },
    "W:56": {
      "rhoB": null,
      "rhoA": null
    },
    "W:57": {
      "rhoB": null,
      "rhoA": null
    },
    "W:58": {
      "rhoB": null,
      "rhoA": null
    },
    "W:59": {
      "rhoB": null,
      "rhoA": null
    },
    "W:60": {
      "rhoB": null,
      "rhoA": null
    },
    "W:61": {
      "rhoB": null,
      "rhoA": null
    },
    "W:62": {
      "rhoB": null,
      "rhoA": null
    },
    "W:63": {
      "rhoB": null,
      "rhoA": null
    },
    "W:64": {
      "rhoB": null,
      "rhoA": null
    },
    "W:65": {
      "rhoB": null,
      "rhoA": null
    },
    "W:66": {
      "rhoB": null,
      "rhoA": null
    },
    "W:67": {
      "rhoB": null,
      "rhoA": null
    },
    "W:68": {
      "rhoB": null,
      "rhoA": null
    },
    "W:69": {
      "rhoB": null,
      "rhoA": null
    },
    "W:70": {
      "rhoB": null,
      "rhoA": null
    },
    "W:71": {
      "rhoB": null,
      "rhoA": null
    },
    "W:72": {
      "rhoB": null,
      "rhoA": null
    },
    "W:73": {
      "rhoB": null,
      "rhoA": null
    },
    "W:74": {
      "rhoB": null,
      "rhoA": null
    },
    "W:75": {
      "rhoB": null,
      "rhoA": null
    },
    "W:76": {
      "rhoB": null,
      "rhoA": null
    },
    "W:77": {
      "rhoB": null,
      "rhoA": null
    },
    "W:78": {
      "rhoB": null,
      "rhoA": null
    },
    "W:79": {
      "rhoB": null,
      "rhoA": null
    },
    "W:80": {
      "rhoB": null,
      "rhoA": null
    },
    "W:81": {
      "rhoB": null,
      "rhoA": null
    },
    "W:82": {
      "rhoB": null,
      "rhoA": null
    },
    "W:83": {
      "rhoB": null,
      "rhoA": null
    },
    "W:84": {
      "rhoB": null,
      "rhoA": null
    },
    "W:85": {
      "rhoB": null,
      "rhoA": null
    },
    "W:86": {
      "rhoB": null,
      "rhoA": null
    },
    "W:87": {
      "rhoB": null,
      "rhoA": null
    },
    "W:88": {
      "rhoB": null,
      "rhoA": null
    },
    "W:89": {
      "rhoB": null,
      "rhoA": null
    },
    "W:90": {
      "rhoB": null,
      "rhoA": null
    },
    "W:91": {
      "rhoB": null,
      "rhoA": null
    },
    "W:92": {
      "rhoB": null,
      "rhoA": null
    },
    "W:93": {
      "rhoB": null,
      "rhoA": null
    },
    "W:94": {
      "rhoB": null,
      "rhoA": null
    },
    "W:95": {
      "rhoB": null,
      "rhoA": null
    },
    "W:96": {
      "rhoB": null,
      "rhoA": null
    },
    "W:97": {
      "rhoB": null,
      "rhoA": null
    },
    "W:98": {
      "rhoB": null,
      "rhoA": null
    },
    "W:99": {
      "rhoB": null,
      "rhoA": null
    },
    "W:100": {
      "rhoB": null,
      "rhoA": null
    },
    "W:101": {
      "rhoB": null,
      "rhoA": null
    },
    "W:102": {
      "rhoB": null,
      "rhoA": null
    },
    "W:103": {
      "rhoB": null,
      "rhoA": null
    },
    "W:104": {
      "rhoB": null,
      "rhoA": null
    },
    "W:105": {
      "rhoB": null,
      "rhoA": null
    },
    "W:106": {
      "rhoB": null,
      "rhoA": null
    },
    "W:107": {
      "rhoB": null,
      "rhoA": null
    },
    "W:108": {
      "rhoB": null,
      "rhoA": null
    },
    "W:109": {
      "rhoB": null,
      "rhoA": null
    },
    "W:110": {
      "rhoB": null,
      "rhoA": null
    },
    "W:111": {
      "rhoB": null,
      "rhoA": null
    },
    "W:112": {
      "rhoB": null,
      "rhoA": null
    },
    "W:113": {
      "rhoB": null,
      "rhoA": null
    },
    "W:114": {
      "rhoB": null,
      "rhoA": null
    },
    "W:115": {
      "rhoB": null,
      "rhoA": null
    },
    "W:116": {
      "rhoB": null,
      "rhoA": null
    },
    "W:117": {
      "rhoB": null,
      "rhoA": null
    },
    "W:118": {
      "rhoB": null,
      "rhoA": null
    },
    "X:1": {
      "rhoB": null,
      "rhoA": null
    },
    "X:2": {
      "rhoB": null,
      "rhoA": null
    },
    "X:3": {
      "rhoB": null,
      "rhoA": null
    },
    "X:4": {
      "rhoB": null,
      "rhoA": null
    },
    "X:5": {
      "rhoB": null,
      "rhoA": null
    },
    "X:6": {
      "rhoB": null,
      "rhoA": null
    },
    "X:7": {
      "rhoB": null,
      "rhoA": null
    },
    "X:8": {
      "rhoB": null,
      "rhoA": null
    },
    "X:9": {
      "rhoB": null,
      "rhoA": null
    },
    "X:10": {
      "rhoB": null,
      "rhoA": null
    },
    "X:11": {
      "rhoB": null,
      "rhoA": null
    },
    "X:12": {
      "rhoB": null,
      "rhoA": null
    },
    "X:13": {
      "rhoB": null,
      "rhoA": null
    },
    "X:14": {
      "rhoB": null,
      "rhoA": null
    },
    "X:15": {
      "rhoB": null,
      "rhoA": null
    },
    "X:16": {
      "rhoB": null,
      "rhoA": null
    },
    "X:17": {
      "rhoB": null,
      "rhoA": null
    },
    "X:18": {
      "rhoB": null,
      "rhoA": null
    },
    "X:19": {
      "rhoB": null,
      "rhoA": null
    },
    "X:20": {
      "rhoB": null,
      "rhoA": null
    },
    "X:21": {
      "rhoB": null,
      "rhoA": null
    },
    "X:22": {
      "rhoB": null,
      "rhoA": null
    },
    "X:23": {
      "rhoB": null,
      "rhoA": null
    },
    "X:24": {
      "rhoB": null,
      "rhoA": null
    },
    "X:25": {
      "rhoB": null,
      "rhoA": null
    },
    "X:26": {
      "rhoB": null,
      "rhoA": null
    },
    "X:27": {
      "rhoB": null,
      "rhoA": null
    },
    "X:28": {
      "rhoB": null,
      "rhoA": null
    },
    "X:29": {
      "rhoB": null,
      "rhoA": null
    },
    "X:30": {
      "rhoB": null,
      "rhoA": null
    },
    "X:31": {
      "rhoB": null,
      "rhoA": null
    },
    "X:32": {
      "rhoB": null,
      "rhoA": null
    },
    "X:33": {
      "rhoB": null,
      "rhoA": null
    },
    "X:34": {
      "rhoB": null,
      "rhoA": null
    },
    "X:35": {
      "rhoB": null,
      "rhoA": null
    },
    "X:36": {
      "rhoB": null,
      "rhoA": null
    },
    "X:37": {
      "rhoB": null,
      "rhoA": null
    },
    "X:38": {
      "rhoB": null,
      "rhoA": null
    },
    "X:39": {
      "rhoB": null,
      "rhoA": null
    },
    "X:40": {
      "rhoB": null,
      "rhoA": null
    },
    "X:41": {
      "rhoB": null,
      "rhoA": null
    },
    "X:42": {
      "rhoB": null,
      "rhoA": null
    },
    "X:43": {
      "rhoB": null,
      "rhoA": null
    },
    "X:44": {
      "rhoB": null,
      "rhoA": null
    },
    "X:45": {
      "rhoB": null,
      "rhoA": null
    },
    "X:46": {
      "rhoB": null,
      "rhoA": null
    },
    "X:47": {
      "rhoB": null,
      "rhoA": null
    },
    "X:48": {
      "rhoB": null,
      "rhoA": null
    },
    "X:49": {
      "rhoB": null,
      "rhoA": null
    },
    "X:50": {
      "rhoB": null,
      "rhoA": null
    },
    "X:51": {
      "rhoB": null,
      "rhoA": null
    },
    "X:52": {
      "rhoB": null,
      "rhoA": null
    },
    "X:53": {
      "rhoB": null,
      "rhoA": null
    },
    "X:54": {
      "rhoB": null,
      "rhoA": null
    },
    "X:55": {
      "rhoB": null,
      "rhoA": null
    },
    "X:56": {
      "rhoB": null,
      "rhoA": null
    },
    "X:57": {
      "rhoB": null,
      "rhoA": null
    },
    "X:58": {
      "rhoB": null,
      "rhoA": null
    },
    "X:59": {
      "rhoB": null,
      "rhoA": null
    },
    "X:60": {
      "rhoB": null,
      "rhoA": null
    },
    "X:61": {
      "rhoB": null,
      "rhoA": null
    },
    "X:62": {
      "rhoB": null,
      "rhoA": null
    },
    "X:63": {
      "rhoB": null,
      "rhoA": null
    },
    "X:64": {
      "rhoB": null,
      "rhoA": null
    },
    "X:65": {
      "rhoB": null,
      "rhoA": null
    },
    "X:66": {
      "rhoB": null,
      "rhoA": null
    },
    "X:67": {
      "rhoB": null,
      "rhoA": null
    },
    "X:68": {
      "rhoB": null,
      "rhoA": null
    },
    "X:69": {
      "rhoB": null,
      "rhoA": null
    },
    "X:70": {
      "rhoB": null,
      "rhoA": null
    },
    "X:71": {
      "rhoB": null,
      "rhoA": null
    },
    "X:72": {
      "rhoB": null,
      "rhoA": null
    },
    "X:73": {
      "rhoB": null,
      "rhoA": null
    },
    "X:74": {
      "rhoB": null,
      "rhoA": null
    },
    "X:75": {
      "rhoB": null,
      "rhoA": null
    },
    "X:76": {
      "rhoB": null,
      "rhoA": null
    },
    "X:77": {
      "rhoB": null,
      "rhoA": null
    },
    "X:78": {
      "rhoB": null,
      "rhoA": null
    },
    "X:79": {
      "rhoB": null,
      "rhoA": null
    },
    "X:80": {
      "rhoB": null,
      "rhoA": null
    },
    "X:81": {
      "rhoB": null,
      "rhoA": null
    },
    "X:82": {
      "rhoB": null,
      "rhoA": null
    },
    "X:83": {
      "rhoB": null,
      "rhoA": null
    },
    "X:84": {
      "rhoB": null,
      "rhoA": null
    },
    "X:85": {
      "rhoB": null,
      "rhoA": null
    },
    "X:86": {
      "rhoB": null,
      "rhoA": null
    },
    "X:87": {
      "rhoB": null,
      "rhoA": null
    },
    "X:88": {
      "rhoB": null,
      "rhoA": null
    },
    "X:89": {
      "rhoB": null,
      "rhoA": null
    },
    "X:90": {
      "rhoB": null,
      "rhoA": null
    },
    "X:91": {
      "rhoB": null,
      "rhoA": null
    },
    "X:92": {
      "rhoB": null,
      "rhoA": null
    },
    "X:93": {
      "rhoB": null,
      "rhoA": null
    },
    "X:94": {
      "rhoB": null,
      "rhoA": null
    },
    "X:95": {
      "rhoB": null,
      "rhoA": null
    },
    "X:96": {
      "rhoB": null,
      "rhoA": null
    },
    "X:97": {
      "rhoB": null,
      "rhoA": null
    },
    "X:98": {
      "rhoB": null,
      "rhoA": null
    },
    "X:99": {
      "rhoB": null,
      "rhoA": null
    },
    "X:100": {
      "rhoB": null,
      "rhoA": null
    },
    "X:101": {
      "rhoB": null,
      "rhoA": null
    },
    "X:102": {
      "rhoB": null,
      "rhoA": null
    },
    "X:103": {
      "rhoB": null,
      "rhoA": null
    },
    "Y:3": {
      "rhoB": null,
      "rhoA": null
    },
    "Y:4": {
      "rhoB": null,
      "rhoA": null
    },
    "Y:5": {
      "rhoB": null,
      "rhoA": null
    },
    "Y:6": {
      "rhoB": null,
      "rhoA": null
    },
    "Y:7": {
      "rhoB": null,
      "rhoA": null
    },
    "Y:8": {
      "rhoB": null,
      "rhoA": null
    },
    "Y:9": {
      "rhoB": null,
      "rhoA": null
    },
    "Y:10": {
      "rhoB": null,
      "rhoA": null
    },
    "Y:11": {
      "rhoB": null,
      "rhoA": null
    },
    "Y:12": {
      "rhoB": null,
      "rhoA": null
    },
    "Y:13": {
      "rhoB": null,
      "rhoA": null
    },
    "Y:14": {
      "rhoB": null,
      "rhoA": null
    },
    "Y:15": {
      "rhoB": null,
      "rhoA": null
    },
    "Y:16": {
      "rhoB": null,
      "rhoA": null
    },
    "Y:17": {
      "rhoB": null,
      "rhoA": null
    },
    "Y:18": {
      "rhoB": null,
      "rhoA": null
    },
    "Y:19": {
      "rhoB": null,
      "rhoA": null
    },
    "Y:20": {
      "rhoB": null,
      "rhoA": null
    },
    "Y:21": {
      "rhoB": null,
      "rhoA": null
    },
    "Y:22": {
      "rhoB": null,
      "rhoA": null
    },
    "Y:23": {
      "rhoB": null,
      "rhoA": null
    },
    "Y:24": {
      "rhoB": null,
      "rhoA": null
    },
    "Y:25": {
      "rhoB": null,
      "rhoA": null
    },
    "Y:26": {
      "rhoB": null,
      "rhoA": null
    },
    "Y:27": {
      "rhoB": null,
      "rhoA": null
    },
    "Y:28": {
      "rhoB": null,
      "rhoA": null
    },
    "Y:29": {
      "rhoB": null,
      "rhoA": null
    },
    "Y:30": {
      "rhoB": null,
      "rhoA": null
    },
    "Y:31": {
      "rhoB": null,
      "rhoA": null
    },
    "Y:32": {
      "rhoB": null,
      "rhoA": null
    },
    "Y:33": {
      "rhoB": null,
      "rhoA": null
    },
    "Y:34": {
      "rhoB": null,
      "rhoA": null
    },
    "Y:35": {
      "rhoB": null,
      "rhoA": null
    },
    "Y:36": {
      "rhoB": null,
      "rhoA": null
    },
    "Y:37": {
      "rhoB": null,
      "rhoA": null
    },
    "Y:38": {
      "rhoB": null,
      "rhoA": null
    },
    "Y:39": {
      "rhoB": null,
      "rhoA": null
    },
    "Y:40": {
      "rhoB": null,
      "rhoA": null
    },
    "Y:41": {
      "rhoB": null,
      "rhoA": null
    },
    "Y:42": {
      "rhoB": null,
      "rhoA": null
    },
    "Y:43": {
      "rhoB": null,
      "rhoA": null
    },
    "Y:44": {
      "rhoB": null,
      "rhoA": null
    },
    "Y:45": {
      "rhoB": null,
      "rhoA": null
    },
    "Y:46": {
      "rhoB": null,
      "rhoA": null
    },
    "Y:47": {
      "rhoB": null,
      "rhoA": null
    },
    "Y:48": {
      "rhoB": null,
      "rhoA": null
    },
    "Y:49": {
      "rhoB": null,
      "rhoA": null
    },
    "Y:50": {
      "rhoB": null,
      "rhoA": null
    },
    "Y:51": {
      "rhoB": null,
      "rhoA": null
    },
    "Y:52": {
      "rhoB": null,
      "rhoA": null
    },
    "Y:53": {
      "rhoB": null,
      "rhoA": null
    },
    "Y:54": {
      "rhoB": null,
      "rhoA": null
    },
    "Y:55": {
      "rhoB": null,
      "rhoA": null
    },
    "Y:56": {
      "rhoB": null,
      "rhoA": null
    },
    "Y:57": {
      "rhoB": null,
      "rhoA": null
    },
    "Y:58": {
      "rhoB": null,
      "rhoA": null
    },
    "Y:59": {
      "rhoB": null,
      "rhoA": null
    },
    "Y:60": {
      "rhoB": null,
      "rhoA": null
    },
    "Y:61": {
      "rhoB": null,
      "rhoA": null
    },
    "Y:62": {
      "rhoB": null,
      "rhoA": null
    },
    "Y:63": {
      "rhoB": null,
      "rhoA": null
    },
    "Y:64": {
      "rhoB": null,
      "rhoA": null
    },
    "Y:65": {
      "rhoB": null,
      "rhoA": null
    },
    "Y:66": {
      "rhoB": null,
      "rhoA": null
    },
    "Y:67": {
      "rhoB": null,
      "rhoA": null
    },
    "Y:68": {
      "rhoB": null,
      "rhoA": null
    },
    "Y:69": {
      "rhoB": null,
      "rhoA": null
    },
    "Y:70": {
      "rhoB": null,
      "rhoA": null
    },
    "Y:71": {
      "rhoB": null,
      "rhoA": null
    },
    "Y:72": {
      "rhoB": null,
      "rhoA": null
    },
    "Y:73": {
      "rhoB": null,
      "rhoA": null
    },
    "Y:74": {
      "rhoB": null,
      "rhoA": null
    },
    "Y:75": {
      "rhoB": null,
      "rhoA": null
    },
    "Y:76": {
      "rhoB": null,
      "rhoA": null
    },
    "Y:77": {
      "rhoB": null,
      "rhoA": null
    },
    "Y:78": {
      "rhoB": null,
      "rhoA": null
    },
    "Y:79": {
      "rhoB": null,
      "rhoA": null
    },
    "Y:80": {
      "rhoB": null,
      "rhoA": null
    },
    "Y:81": {
      "rhoB": null,
      "rhoA": null
    },
    "Y:82": {
      "rhoB": null,
      "rhoA": null
    },
    "Y:83": {
      "rhoB": null,
      "rhoA": null
    },
    "Y:84": {
      "rhoB": null,
      "rhoA": null
    },
    "Y:85": {
      "rhoB": null,
      "rhoA": null
    },
    "Y:86": {
      "rhoB": null,
      "rhoA": null
    },
    "Y:87": {
      "rhoB": null,
      "rhoA": null
    },
    "Y:88": {
      "rhoB": null,
      "rhoA": null
    },
    "Y:89": {
      "rhoB": null,
      "rhoA": null
    },
    "Y:90": {
      "rhoB": null,
      "rhoA": null
    },
    "Y:91": {
      "rhoB": null,
      "rhoA": null
    },
    "Y:92": {
      "rhoB": null,
      "rhoA": null
    },
    "Y:93": {
      "rhoB": null,
      "rhoA": null
    },
    "Y:94": {
      "rhoB": null,
      "rhoA": null
    },
    "Y:95": {
      "rhoB": null,
      "rhoA": null
    },
    "Y:96": {
      "rhoB": null,
      "rhoA": null
    },
    "Y:97": {
      "rhoB": null,
      "rhoA": null
    },
    "Y:98": {
      "rhoB": null,
      "rhoA": null
    },
    "Y:99": {
      "rhoB": null,
      "rhoA": null
    },
    "Y:100": {
      "rhoB": null,
      "rhoA": null
    },
    "Y:101": {
      "rhoB": null,
      "rhoA": null
    },
    "Y:102": {
      "rhoB": null,
      "rhoA": null
    },
    "Y:103": {
      "rhoB": null,
      "rhoA": null
    },
    "Y:104": {
      "rhoB": null,
      "rhoA": null
    },
    "Y:105": {
      "rhoB": null,
      "rhoA": null
    },
    "Y:106": {
      "rhoB": null,
      "rhoA": null
    },
    "Y:107": {
      "rhoB": null,
      "rhoA": null
    },
    "Y:108": {
      "rhoB": null,
      "rhoA": null
    },
    "Y:109": {
      "rhoB": null,
      "rhoA": null
    },
    "Y:110": {
      "rhoB": null,
      "rhoA": null
    },
    "Z:1": {
      "rhoB": null,
      "rhoA": null
    },
    "Z:2": {
      "rhoB": null,
      "rhoA": null
    },
    "Z:3": {
      "rhoB": null,
      "rhoA": null
    },
    "Z:4": {
      "rhoB": null,
      "rhoA": null
    },
    "Z:5": {
      "rhoB": null,
      "rhoA": null
    },
    "Z:6": {
      "rhoB": null,
      "rhoA": null
    },
    "Z:7": {
      "rhoB": null,
      "rhoA": null
    },
    "Z:8": {
      "rhoB": null,
      "rhoA": null
    },
    "Z:9": {
      "rhoB": null,
      "rhoA": null
    },
    "Z:10": {
      "rhoB": null,
      "rhoA": null
    },
    "Z:11": {
      "rhoB": null,
      "rhoA": null
    },
    "Z:12": {
      "rhoB": null,
      "rhoA": null
    },
    "Z:13": {
      "rhoB": null,
      "rhoA": null
    },
    "Z:14": {
      "rhoB": null,
      "rhoA": null
    },
    "Z:15": {
      "rhoB": null,
      "rhoA": null
    },
    "Z:16": {
      "rhoB": null,
      "rhoA": null
    },
    "Z:17": {
      "rhoB": null,
      "rhoA": null
    },
    "Z:18": {
      "rhoB": null,
      "rhoA": null
    },
    "Z:19": {
      "rhoB": null,
      "rhoA": null
    },
    "Z:20": {
      "rhoB": null,
      "rhoA": null
    },
    "Z:21": {
      "rhoB": null,
      "rhoA": null
    },
    "Z:22": {
      "rhoB": null,
      "rhoA": null
    },
    "Z:23": {
      "rhoB": null,
      "rhoA": null
    },
    "Z:24": {
      "rhoB": null,
      "rhoA": null
    },
    "Z:25": {
      "rhoB": null,
      "rhoA": null
    },
    "Z:26": {
      "rhoB": null,
      "rhoA": null
    },
    "Z:27": {
      "rhoB": null,
      "rhoA": null
    },
    "Z:28": {
      "rhoB": null,
      "rhoA": null
    },
    "Z:29": {
      "rhoB": null,
      "rhoA": null
    },
    "Z:30": {
      "rhoB": null,
      "rhoA": null
    },
    "Z:31": {
      "rhoB": null,
      "rhoA": null
    },
    "Z:32": {
      "rhoB": null,
      "rhoA": null
    },
    "Z:33": {
      "rhoB": null,
      "rhoA": null
    },
    "Z:34": {
      "rhoB": null,
      "rhoA": null
    },
    "Z:35": {
      "rhoB": null,
      "rhoA": null
    },
    "Z:36": {
      "rhoB": null,
      "rhoA": null
    },
    "Z:37": {
      "rhoB": null,
      "rhoA": null
    },
    "Z:38": {
      "rhoB": null,
      "rhoA": null
    },
    "Z:39": {
      "rhoB": null,
      "rhoA": null
    },
    "Z:40": {
      "rhoB": null,
      "rhoA": null
    },
    "Z:41": {
      "rhoB": null,
      "rhoA": null
    },
    "Z:42": {
      "rhoB": null,
      "rhoA": null
    },
    "Z:43": {
      "rhoB": null,
      "rhoA": null
    },
    "Z:44": {
      "rhoB": null,
      "rhoA": null
    },
    "Z:45": {
      "rhoB": null,
      "rhoA": null
    },
    "Z:46": {
      "rhoB": null,
      "rhoA": null
    },
    "Z:47": {
      "rhoB": null,
      "rhoA": null
    },
    "Z:48": {
      "rhoB": null,
      "rhoA": null
    },
    "Z:49": {
      "rhoB": null,
      "rhoA": null
    },
    "Z:50": {
      "rhoB": null,
      "rhoA": null
    },
    "Z:51": {
      "rhoB": null,
      "rhoA": null
    },
    "Z:52": {
      "rhoB": null,
      "rhoA": null
    },
    "Z:53": {
      "rhoB": null,
      "rhoA": null
    },
    "Z:54": {
      "rhoB": null,
      "rhoA": null
    },
    "Z:55": {
      "rhoB": null,
      "rhoA": null
    },
    "Z:56": {
      "rhoB": null,
      "rhoA": null
    },
    "Z:57": {
      "rhoB": null,
      "rhoA": null
    },
    "Z:58": {
      "rhoB": null,
      "rhoA": null
    },
    "Z:59": {
      "rhoB": null,
      "rhoA": null
    },
    "Z:60": {
      "rhoB": null,
      "rhoA": null
    },
    "Z:61": {
      "rhoB": null,
      "rhoA": null
    },
    "Z:62": {
      "rhoB": null,
      "rhoA": null
    },
    "Z:63": {
      "rhoB": null,
      "rhoA": null
    },
    "Z:64": {
      "rhoB": null,
      "rhoA": null
    },
    "Z:65": {
      "rhoB": null,
      "rhoA": null
    },
    "Z:66": {
      "rhoB": null,
      "rhoA": null
    },
    "Z:67": {
      "rhoB": null,
      "rhoA": null
    },
    "Z:68": {
      "rhoB": null,
      "rhoA": null
    },
    "Z:69": {
      "rhoB": null,
      "rhoA": null
    },
    "Z:70": {
      "rhoB": null,
      "rhoA": null
    },
    "Z:71": {
      "rhoB": null,
      "rhoA": null
    },
    "Z:72": {
      "rhoB": null,
      "rhoA": null
    },
    "Z:73": {
      "rhoB": null,
      "rhoA": null
    },
    "Z:74": {
      "rhoB": null,
      "rhoA": null
    },
    "Z:75": {
      "rhoB": null,
      "rhoA": null
    },
    "Z:76": {
      "rhoB": null,
      "rhoA": null
    },
    "Z:77": {
      "rhoB": null,
      "rhoA": null
    },
    "Z:78": {
      "rhoB": null,
      "rhoA": null
    },
    "Z:79": {
      "rhoB": null,
      "rhoA": null
    },
    "Z:80": {
      "rhoB": null,
      "rhoA": null
    },
    "Z:81": {
      "rhoB": null,
      "rhoA": null
    },
    "Z:82": {
      "rhoB": null,
      "rhoA": null
    },
    "Z:83": {
      "rhoB": null,
      "rhoA": null
    },
    "Z:84": {
      "rhoB": null,
      "rhoA": null
    },
    "Z:85": {
      "rhoB": null,
      "rhoA": null
    },
    "Z:86": {
      "rhoB": null,
      "rhoA": null
    },
    "Z:87": {
      "rhoB": null,
      "rhoA": null
    },
    "Z:88": {
      "rhoB": null,
      "rhoA": null
    },
    "Z:89": {
      "rhoB": null,
      "rhoA": null
    },
    "Z:90": {
      "rhoB": null,
      "rhoA": null
    },
    "Z:91": {
      "rhoB": null,
      "rhoA": null
    },
    "Z:92": {
      "rhoB": null,
      "rhoA": null
    },
    "Z:93": {
      "rhoB": null,
      "rhoA": null
    },
    "Z:94": {
      "rhoB": null,
      "rhoA": null
    },
    "AA:2": {
      "rhoB": null,
      "rhoA": null
    },
    "AA:3": {
      "rhoB": null,
      "rhoA": null
    },
    "AA:4": {
      "rhoB": null,
      "rhoA": null
    },
    "AA:5": {
      "rhoB": null,
      "rhoA": null
    },
    "AA:6": {
      "rhoB": null,
      "rhoA": null
    },
    "AA:7": {
      "rhoB": null,
      "rhoA": null
    },
    "AA:8": {
      "rhoB": null,
      "rhoA": null
    },
    "AA:9": {
      "rhoB": null,
      "rhoA": null
    },
    "AA:10": {
      "rhoB": null,
      "rhoA": null
    },
    "AA:11": {
      "rhoB": null,
      "rhoA": null
    },
    "AA:12": {
      "rhoB": null,
      "rhoA": null
    },
    "AA:13": {
      "rhoB": null,
      "rhoA": null
    },
    "AA:14": {
      "rhoB": null,
      "rhoA": null
    },
    "AA:15": {
      "rhoB": null,
      "rhoA": null
    },
    "AA:16": {
      "rhoB": null,
      "rhoA": null
    },
    "AA:17": {
      "rhoB": null,
      "rhoA": null
    },
    "AA:18": {
      "rhoB": null,
      "rhoA": null
    },
    "AA:19": {
      "rhoB": null,
      "rhoA": null
    },
    "AA:20": {
      "rhoB": null,
      "rhoA": null
    },
    "AA:21": {
      "rhoB": null,
      "rhoA": null
    },
    "AA:22": {
      "rhoB": null,
      "rhoA": null
    },
    "AA:23": {
      "rhoB": null,
      "rhoA": null
    },
    "AA:24": {
      "rhoB": null,
      "rhoA": null
    },
    "AA:25": {
      "rhoB": null,
      "rhoA": null
    },
    "AA:26": {
      "rhoB": null,
      "rhoA": null
    },
    "AA:27": {
      "rhoB": null,
      "rhoA": null
    },
    "AA:28": {
      "rhoB": null,
      "rhoA": null
    },
    "AA:29": {
      "rhoB": null,
      "rhoA": null
    },
    "AA:30": {
      "rhoB": null,
      "rhoA": null
    },
    "AA:31": {
      "rhoB": null,
      "rhoA": null
    },
    "AA:32": {
      "rhoB": null,
      "rhoA": null
    },
    "AA:33": {
      "rhoB": null,
      "rhoA": null
    },
    "AA:34": {
      "rhoB": null,
      "rhoA": null
    },
    "AA:35": {
      "rhoB": null,
      "rhoA": null
    },
    "AA:36": {
      "rhoB": null,
      "rhoA": null
    },
    "AA:37": {
      "rhoB": null,
      "rhoA": null
    },
    "AA:38": {
      "rhoB": null,
      "rhoA": null
    },
    "AA:39": {
      "rhoB": null,
      "rhoA": null
    },
    "AA:40": {
      "rhoB": null,
      "rhoA": null
    },
    "AA:41": {
      "rhoB": null,
      "rhoA": null
    },
    "AA:42": {
      "rhoB": null,
      "rhoA": null
    },
    "AA:43": {
      "rhoB": null,
      "rhoA": null
    },
    "AA:44": {
      "rhoB": null,
      "rhoA": null
    },
    "AA:45": {
      "rhoB": null,
      "rhoA": null
    },
    "AA:46": {
      "rhoB": null,
      "rhoA": null
    },
    "AA:47": {
      "rhoB": null,
      "rhoA": null
    },
    "AA:48": {
      "rhoB": null,
      "rhoA": null
    },
    "AA:49": {
      "rhoB": null,
      "rhoA": null
    },
    "AA:50": {
      "rhoB": null,
      "rhoA": null
    },
    "AA:51": {
      "rhoB": null,
      "rhoA": null
    },
    "AA:52": {
      "rhoB": null,
      "rhoA": null
    },
    "AA:53": {
      "rhoB": null,
      "rhoA": null
    },
    "AA:54": {
      "rhoB": null,
      "rhoA": null
    },
    "AA:55": {
      "rhoB": null,
      "rhoA": null
    },
    "AA:56": {
      "rhoB": null,
      "rhoA": null
    },
    "AA:57": {
      "rhoB": null,
      "rhoA": null
    },
    "AA:58": {
      "rhoB": null,
      "rhoA": null
    },
    "AA:59": {
      "rhoB": null,
      "rhoA": null
    },
    "AA:60": {
      "rhoB": null,
      "rhoA": null
    },
    "AA:61": {
      "rhoB": null,
      "rhoA": null
    },
    "AA:62": {
      "rhoB": null,
      "rhoA": null
    },
    "AA:63": {
      "rhoB": null,
      "rhoA": null
    },
    "AA:64": {
      "rhoB": null,
      "rhoA": null
    },
    "AA:65": {
      "rhoB": null,
      "rhoA": null
    },
    "AA:66": {
      "rhoB": null,
      "rhoA": null
    },
    "AA:67": {
      "rhoB": null,
      "rhoA": null
    },
    "AA:68": {
      "rhoB": null,
      "rhoA": null
    },
    "AA:69": {
      "rhoB": null,
      "rhoA": null
    },
    "AA:70": {
      "rhoB": null,
      "rhoA": null
    },
    "AA:71": {
      "rhoB": null,
      "rhoA": null
    },
    "AA:72": {
      "rhoB": null,
      "rhoA": null
    },
    "AA:73": {
      "rhoB": null,
      "rhoA": null
    },
    "AA:74": {
      "rhoB": null,
      "rhoA": null
    },
    "AA:75": {
      "rhoB": null,
      "rhoA": null
    },
    "AA:76": {
      "rhoB": null,
      "rhoA": null
    },
    "AA:77": {
      "rhoB": null,
      "rhoA": null
    },
    "AA:78": {
      "rhoB": null,
      "rhoA": null
    },
    "AA:79": {
      "rhoB": null,
      "rhoA": null
    },
    "AA:80": {
      "rhoB": null,
      "rhoA": null
    },
    "AA:81": {
      "rhoB": null,
      "rhoA": null
    },
    "AA:82": {
      "rhoB": null,
      "rhoA": null
    },
    "AA:83": {
      "rhoB": null,
      "rhoA": null
    },
    "AA:84": {
      "rhoB": null,
      "rhoA": null
    },
    "AA:85": {
      "rhoB": null,
      "rhoA": null
    },
    "AA:86": {
      "rhoB": null,
      "rhoA": null
    },
    "AA:87": {
      "rhoB": null,
      "rhoA": null
    },
    "AA:88": {
      "rhoB": null,
      "rhoA": null
    },
    "AA:89": {
      "rhoB": null,
      "rhoA": null
    },
    "AA:90": {
      "rhoB": null,
      "rhoA": null
    },
    "AA:91": {
      "rhoB": null,
      "rhoA": null
    },
    "AA:92": {
      "rhoB": null,
      "rhoA": null
    },
    "AA:93": {
      "rhoB": null,
      "rhoA": null
    },
    "AA:94": {
      "rhoB": null,
      "rhoA": null
    },
    "AA:95": {
      "rhoB": null,
      "rhoA": null
    },
    "AA:96": {
      "rhoB": null,
      "rhoA": null
    },
    "AA:97": {
      "rhoB": null,
      "rhoA": null
    },
    "AA:98": {
      "rhoB": null,
      "rhoA": null
    },
    "AA:99": {
      "rhoB": null,
      "rhoA": null
    },
    "AA:100": {
      "rhoB": null,
      "rhoA": null
    },
    "AA:101": {
      "rhoB": null,
      "rhoA": null
    },
    "AA:102": {
      "rhoB": null,
      "rhoA": null
    },
    "AA:103": {
      "rhoB": null,
      "rhoA": null
    },
    "AA:104": {
      "rhoB": null,
      "rhoA": null
    },
    "BA:1": {
      "rhoB": null,
      "rhoA": null
    },
    "BA:2": {
      "rhoB": null,
      "rhoA": null
    },
    "BA:3": {
      "rhoB": null,
      "rhoA": null
    },
    "BA:4": {
      "rhoB": null,
      "rhoA": null
    },
    "BA:5": {
      "rhoB": null,
      "rhoA": null
    },
    "BA:6": {
      "rhoB": null,
      "rhoA": null
    },
    "BA:7": {
      "rhoB": null,
      "rhoA": null
    },
    "BA:8": {
      "rhoB": null,
      "rhoA": null
    },
    "BA:9": {
      "rhoB": null,
      "rhoA": null
    },
    "BA:10": {
      "rhoB": null,
      "rhoA": null
    },
    "BA:11": {
      "rhoB": null,
      "rhoA": null
    },
    "BA:12": {
      "rhoB": null,
      "rhoA": null
    },
    "BA:13": {
      "rhoB": null,
      "rhoA": null
    },
    "BA:14": {
      "rhoB": null,
      "rhoA": null
    },
    "BA:15": {
      "rhoB": null,
      "rhoA": null
    },
    "BA:16": {
      "rhoB": null,
      "rhoA": null
    },
    "BA:17": {
      "rhoB": null,
      "rhoA": null
    },
    "BA:18": {
      "rhoB": null,
      "rhoA": null
    },
    "BA:19": {
      "rhoB": null,
      "rhoA": null
    },
    "BA:20": {
      "rhoB": null,
      "rhoA": null
    },
    "BA:21": {
      "rhoB": null,
      "rhoA": null
    },
    "BA:22": {
      "rhoB": null,
      "rhoA": null
    },
    "BA:23": {
      "rhoB": null,
      "rhoA": null
    },
    "BA:24": {
      "rhoB": null,
      "rhoA": null
    },
    "BA:25": {
      "rhoB": null,
      "rhoA": null
    },
    "BA:26": {
      "rhoB": null,
      "rhoA": null
    },
    "BA:27": {
      "rhoB": null,
      "rhoA": null
    },
    "BA:28": {
      "rhoB": null,
      "rhoA": null
    },
    "BA:29": {
      "rhoB": null,
      "rhoA": null
    },
    "BA:30": {
      "rhoB": null,
      "rhoA": null
    },
    "BA:31": {
      "rhoB": null,
      "rhoA": null
    },
    "BA:32": {
      "rhoB": null,
      "rhoA": null
    },
    "BA:33": {
      "rhoB": null,
      "rhoA": null
    },
    "BA:34": {
      "rhoB": null,
      "rhoA": null
    },
    "BA:35": {
      "rhoB": null,
      "rhoA": null
    },
    "BA:36": {
      "rhoB": null,
      "rhoA": null
    },
    "BA:37": {
      "rhoB": null,
      "rhoA": null
    },
    "BA:38": {
      "rhoB": null,
      "rhoA": null
    },
    "BA:39": {
      "rhoB": null,
      "rhoA": null
    },
    "BA:40": {
      "rhoB": null,
      "rhoA": null
    },
    "BA:41": {
      "rhoB": null,
      "rhoA": null
    },
    "BA:42": {
      "rhoB": null,
      "rhoA": null
    },
    "BA:43": {
      "rhoB": null,
      "rhoA": null
    },
    "BA:44": {
      "rhoB": null,
      "rhoA": null
    },
    "BA:45": {
      "rhoB": null,
      "rhoA": null
    },
    "BA:46": {
      "rhoB": null,
      "rhoA": null
    },
    "BA:47": {
      "rhoB": null,
      "rhoA": null
    },
    "BA:48": {
      "rhoB": null,
      "rhoA": null
    },
    "BA:49": {
      "rhoB": null,
      "rhoA": null
    },
    "BA:50": {
      "rhoB": null,
      "rhoA": null
    },
    "BA:51": {
      "rhoB": null,
      "rhoA": null
    },
    "BA:52": {
      "rhoB": null,
      "rhoA": null
    },
    "BA:53": {
      "rhoB": null,
      "rhoA": null
    },
    "BA:54": {
      "rhoB": null,
      "rhoA": null
    },
    "BA:55": {
      "rhoB": null,
      "rhoA": null
    },
    "BA:56": {
      "rhoB": null,
      "rhoA": null
    },
    "BA:57": {
      "rhoB": null,
      "rhoA": null
    },
    "BA:58": {
      "rhoB": null,
      "rhoA": null
    },
    "BA:59": {
      "rhoB": null,
      "rhoA": null
    },
    "BA:60": {
      "rhoB": null,
      "rhoA": null
    },
    "BA:61": {
      "rhoB": null,
      "rhoA": null
    },
    "BA:62": {
      "rhoB": null,
      "rhoA": null
    },
    "BA:63": {
      "rhoB": null,
      "rhoA": null
    },
    "BA:64": {
      "rhoB": null,
      "rhoA": null
    },
    "BA:65": {
      "rhoB": null,
      "rhoA": null
    },
    "BA:66": {
      "rhoB": null,
      "rhoA": null
    },
    "BA:67": {
      "rhoB": null,
      "rhoA": null
    },
    "BA:68": {
      "rhoB": null,
      "rhoA": null
    },
    "BA:69": {
      "rhoB": null,
      "rhoA": null
    },
    "BA:70": {
      "rhoB": null,
      "rhoA": null
    },
    "BA:71": {
      "rhoB": null,
      "rhoA": null
    },
    "BA:72": {
      "rhoB": null,
      "rhoA": null
    },
    "BA:73": {
      "rhoB": null,
      "rhoA": null
    },
    "BA:74": {
      "rhoB": null,
      "rhoA": null
    },
    "BA:75": {
      "rhoB": null,
      "rhoA": null
    },
    "BA:76": {
      "rhoB": null,
      "rhoA": null
    },
    "BA:77": {
      "rhoB": null,
      "rhoA": null
    },
    "BA:78": {
      "rhoB": null,
      "rhoA": null
    },
    "BA:79": {
      "rhoB": null,
      "rhoA": null
    },
    "BA:80": {
      "rhoB": null,
      "rhoA": null
    },
    "BA:81": {
      "rhoB": null,
      "rhoA": null
    },
    "BA:82": {
      "rhoB": null,
      "rhoA": null
    },
    "BA:83": {
      "rhoB": null,
      "rhoA": null
    },
    "BA:84": {
      "rhoB": null,
      "rhoA": null
    },
    "BA:85": {
      "rhoB": null,
      "rhoA": null
    },
    "BA:86": {
      "rhoB": null,
      "rhoA": null
    },
    "BA:87": {
      "rhoB": null,
      "rhoA": null
    },
    "BA:88": {
      "rhoB": null,
      "rhoA": null
    },
    "BA:89": {
      "rhoB": null,
      "rhoA": null
    },
    "BA:90": {
      "rhoB": null,
      "rhoA": null
    },
    "BA:91": {
      "rhoB": null,
      "rhoA": null
    },
    "BA:92": {
      "rhoB": null,
      "rhoA": null
    },
    "BA:93": {
      "rhoB": null,
      "rhoA": null
    },
    "BA:94": {
      "rhoB": null,
      "rhoA": null
    },
    "CA:10": {
      "rhoB": null,
      "rhoA": null
    },
    "CA:11": {
      "rhoB": null,
      "rhoA": null
    },
    "CA:12": {
      "rhoB": null,
      "rhoA": null
    },
    "CA:13": {
      "rhoB": null,
      "rhoA": null
    },
    "CA:14": {
      "rhoB": null,
      "rhoA": null
    },
    "CA:15": {
      "rhoB": null,
      "rhoA": null
    },
    "CA:16": {
      "rhoB": null,
      "rhoA": null
    },
    "CA:17": {
      "rhoB": null,
      "rhoA": null
    },
    "CA:18": {
      "rhoB": null,
      "rhoA": null
    },
    "CA:19": {
      "rhoB": null,
      "rhoA": null
    },
    "CA:20": {
      "rhoB": null,
      "rhoA": null
    },
    "CA:21": {
      "rhoB": null,
      "rhoA": null
    },
    "CA:22": {
      "rhoB": null,
      "rhoA": null
    },
    "CA:23": {
      "rhoB": null,
      "rhoA": null
    },
    "CA:24": {
      "rhoB": null,
      "rhoA": null
    },
    "CA:25": {
      "rhoB": null,
      "rhoA": null
    },
    "CA:26": {
      "rhoB": null,
      "rhoA": null
    },
    "CA:27": {
      "rhoB": null,
      "rhoA": null
    },
    "CA:28": {
      "rhoB": null,
      "rhoA": null
    },
    "CA:29": {
      "rhoB": null,
      "rhoA": null
    },
    "CA:30": {
      "rhoB": null,
      "rhoA": null
    },
    "CA:31": {
      "rhoB": null,
      "rhoA": null
    },
    "CA:32": {
      "rhoB": null,
      "rhoA": null
    },
    "CA:33": {
      "rhoB": null,
      "rhoA": null
    },
    "CA:34": {
      "rhoB": null,
      "rhoA": null
    },
    "CA:35": {
      "rhoB": null,
      "rhoA": null
    },
    "CA:36": {
      "rhoB": null,
      "rhoA": null
    },
    "CA:37": {
      "rhoB": null,
      "rhoA": null
    },
    "CA:38": {
      "rhoB": null,
      "rhoA": null
    },
    "CA:39": {
      "rhoB": null,
      "rhoA": null
    },
    "CA:40": {
      "rhoB": null,
      "rhoA": null
    },
    "CA:41": {
      "rhoB": null,
      "rhoA": null
    },
    "CA:42": {
      "rhoB": null,
      "rhoA": null
    },
    "CA:43": {
      "rhoB": null,
      "rhoA": null
    },
    "CA:44": {
      "rhoB": null,
      "rhoA": null
    },
    "CA:45": {
      "rhoB": null,
      "rhoA": null
    },
    "CA:46": {
      "rhoB": null,
      "rhoA": null
    },
    "CA:47": {
      "rhoB": null,
      "rhoA": null
    },
    "CA:48": {
      "rhoB": null,
      "rhoA": null
    },
    "CA:49": {
      "rhoB": null,
      "rhoA": null
    },
    "CA:50": {
      "rhoB": null,
      "rhoA": null
    },
    "CA:51": {
      "rhoB": null,
      "rhoA": null
    },
    "CA:52": {
      "rhoB": null,
      "rhoA": null
    },
    "CA:53": {
      "rhoB": null,
      "rhoA": null
    },
    "CA:54": {
      "rhoB": null,
      "rhoA": null
    },
    "CA:55": {
      "rhoB": null,
      "rhoA": null
    },
    "CA:56": {
      "rhoB": null,
      "rhoA": null
    },
    "CA:57": {
      "rhoB": null,
      "rhoA": null
    },
    "CA:58": {
      "rhoB": null,
      "rhoA": null
    },
    "CA:59": {
      "rhoB": null,
      "rhoA": null
    },
    "CA:60": {
      "rhoB": null,
      "rhoA": null
    },
    "CA:61": {
      "rhoB": null,
      "rhoA": null
    },
    "CA:62": {
      "rhoB": null,
      "rhoA": null
    },
    "CA:63": {
      "rhoB": null,
      "rhoA": null
    },
    "CA:64": {
      "rhoB": null,
      "rhoA": null
    },
    "CA:65": {
      "rhoB": null,
      "rhoA": null
    },
    "CA:66": {
      "rhoB": null,
      "rhoA": null
    },
    "CA:67": {
      "rhoB": null,
      "rhoA": null
    },
    "CA:68": {
      "rhoB": null,
      "rhoA": null
    },
    "CA:69": {
      "rhoB": null,
      "rhoA": null
    },
    "CA:70": {
      "rhoB": null,
      "rhoA": null
    },
    "CA:71": {
      "rhoB": null,
      "rhoA": null
    },
    "CA:72": {
      "rhoB": null,
      "rhoA": null
    },
    "CA:73": {
      "rhoB": null,
      "rhoA": null
    },
    "CA:74": {
      "rhoB": null,
      "rhoA": null
    },
    "CA:75": {
      "rhoB": null,
      "rhoA": null
    },
    "CA:76": {
      "rhoB": null,
      "rhoA": null
    },
    "CA:77": {
      "rhoB": null,
      "rhoA": null
    },
    "CA:78": {
      "rhoB": null,
      "rhoA": null
    },
    "CA:79": {
      "rhoB": null,
      "rhoA": null
    },
    "CA:80": {
      "rhoB": null,
      "rhoA": null
    },
    "CA:81": {
      "rhoB": null,
      "rhoA": null
    },
    "CA:82": {
      "rhoB": null,
      "rhoA": null
    },
    "CA:83": {
      "rhoB": null,
      "rhoA": null
    },
    "CA:84": {
      "rhoB": null,
      "rhoA": null
    },
    "CA:85": {
      "rhoB": null,
      "rhoA": null
    },
    "DA:2": {
      "rhoB": null,
      "rhoA": null
    },
    "DA:3": {
      "rhoB": null,
      "rhoA": null
    },
    "DA:4": {
      "rhoB": null,
      "rhoA": null
    },
    "DA:5": {
      "rhoB": null,
      "rhoA": null
    },
    "DA:6": {
      "rhoB": null,
      "rhoA": null
    },
    "DA:7": {
      "rhoB": null,
      "rhoA": null
    },
    "DA:8": {
      "rhoB": null,
      "rhoA": null
    },
    "DA:9": {
      "rhoB": null,
      "rhoA": null
    },
    "DA:10": {
      "rhoB": null,
      "rhoA": null
    },
    "DA:11": {
      "rhoB": null,
      "rhoA": null
    },
    "DA:12": {
      "rhoB": null,
      "rhoA": null
    },
    "DA:13": {
      "rhoB": null,
      "rhoA": null
    },
    "DA:14": {
      "rhoB": null,
      "rhoA": null
    },
    "DA:15": {
      "rhoB": null,
      "rhoA": null
    },
    "DA:16": {
      "rhoB": null,
      "rhoA": null
    },
    "DA:17": {
      "rhoB": null,
      "rhoA": null
    },
    "DA:18": {
      "rhoB": null,
      "rhoA": null
    },
    "DA:19": {
      "rhoB": null,
      "rhoA": null
    },
    "DA:20": {
      "rhoB": null,
      "rhoA": null
    },
    "DA:21": {
      "rhoB": null,
      "rhoA": null
    },
    "DA:22": {
      "rhoB": null,
      "rhoA": null
    },
    "DA:23": {
      "rhoB": null,
      "rhoA": null
    },
    "DA:24": {
      "rhoB": null,
      "rhoA": null
    },
    "DA:25": {
      "rhoB": null,
      "rhoA": null
    },
    "DA:26": {
      "rhoB": null,
      "rhoA": null
    },
    "DA:27": {
      "rhoB": null,
      "rhoA": null
    },
    "DA:28": {
      "rhoB": null,
      "rhoA": null
    },
    "DA:29": {
      "rhoB": null,
      "rhoA": null
    },
    "DA:30": {
      "rhoB": null,
      "rhoA": null
    },
    "DA:31": {
      "rhoB": null,
      "rhoA": null
    },
    "DA:32": {
      "rhoB": null,
      "rhoA": null
    },
    "DA:33": {
      "rhoB": null,
      "rhoA": null
    },
    "DA:34": {
      "rhoB": null,
      "rhoA": null
    },
    "DA:35": {
      "rhoB": null,
      "rhoA": null
    },
    "DA:36": {
      "rhoB": null,
      "rhoA": null
    },
    "DA:37": {
      "rhoB": null,
      "rhoA": null
    },
    "DA:38": {
      "rhoB": null,
      "rhoA": null
    },
    "DA:39": {
      "rhoB": null,
      "rhoA": null
    },
    "DA:40": {
      "rhoB": null,
      "rhoA": null
    },
    "DA:41": {
      "rhoB": null,
      "rhoA": null
    },
    "DA:42": {
      "rhoB": null,
      "rhoA": null
    },
    "DA:43": {
      "rhoB": null,
      "rhoA": null
    },
    "DA:44": {
      "rhoB": null,
      "rhoA": null
    },
    "DA:45": {
      "rhoB": null,
      "rhoA": null
    },
    "DA:46": {
      "rhoB": null,
      "rhoA": null
    },
    "DA:47": {
      "rhoB": null,
      "rhoA": null
    },
    "DA:48": {
      "rhoB": null,
      "rhoA": null
    },
    "DA:49": {
      "rhoB": null,
      "rhoA": null
    },
    "DA:50": {
      "rhoB": null,
      "rhoA": null
    },
    "DA:51": {
      "rhoB": null,
      "rhoA": null
    },
    "DA:52": {
      "rhoB": null,
      "rhoA": null
    },
    "DA:53": {
      "rhoB": null,
      "rhoA": null
    },
    "DA:54": {
      "rhoB": null,
      "rhoA": null
    },
    "DA:55": {
      "rhoB": null,
      "rhoA": null
    },
    "DA:56": {
      "rhoB": null,
      "rhoA": null
    },
    "DA:57": {
      "rhoB": null,
      "rhoA": null
    },
    "DA:58": {
      "rhoB": null,
      "rhoA": null
    },
    "DA:59": {
      "rhoB": null,
      "rhoA": null
    },
    "DA:60": {
      "rhoB": null,
      "rhoA": null
    },
    "DA:61": {
      "rhoB": null,
      "rhoA": null
    },
    "DA:62": {
      "rhoB": null,
      "rhoA": null
    },
    "DA:63": {
      "rhoB": null,
      "rhoA": null
    },
    "DA:64": {
      "rhoB": null,
      "rhoA": null
    },
    "DA:65": {
      "rhoB": null,
      "rhoA": null
    },
    "DA:66": {
      "rhoB": null,
      "rhoA": null
    },
    "DA:67": {
      "rhoB": null,
      "rhoA": null
    },
    "DA:68": {
      "rhoB": null,
      "rhoA": null
    },
    "DA:69": {
      "rhoB": null,
      "rhoA": null
    },
    "DA:70": {
      "rhoB": null,
      "rhoA": null
    },
    "DA:71": {
      "rhoB": null,
      "rhoA": null
    },
    "DA:72": {
      "rhoB": null,
      "rhoA": null
    },
    "DA:73": {
      "rhoB": null,
      "rhoA": null
    },
    "DA:74": {
      "rhoB": null,
      "rhoA": null
    },
    "DA:75": {
      "rhoB": null,
      "rhoA": null
    },
    "DA:76": {
      "rhoB": null,
      "rhoA": null
    },
    "DA:77": {
      "rhoB": null,
      "rhoA": null
    },
    "DA:78": {
      "rhoB": null,
      "rhoA": null
    },
    "EA:3": {
      "rhoB": null,
      "rhoA": null
    },
    "EA:4": {
      "rhoB": null,
      "rhoA": null
    },
    "EA:5": {
      "rhoB": null,
      "rhoA": null
    },
    "EA:6": {
      "rhoB": null,
      "rhoA": null
    },
    "EA:7": {
      "rhoB": null,
      "rhoA": null
    },
    "EA:8": {
      "rhoB": null,
      "rhoA": null
    },
    "EA:9": {
      "rhoB": null,
      "rhoA": null
    },
    "EA:10": {
      "rhoB": null,
      "rhoA": null
    },
    "EA:11": {
      "rhoB": null,
      "rhoA": null
    },
    "EA:12": {
      "rhoB": null,
      "rhoA": null
    },
    "EA:13": {
      "rhoB": null,
      "rhoA": null
    },
    "EA:14": {
      "rhoB": null,
      "rhoA": null
    },
    "EA:15": {
      "rhoB": null,
      "rhoA": null
    },
    "EA:16": {
      "rhoB": null,
      "rhoA": null
    },
    "EA:17": {
      "rhoB": null,
      "rhoA": null
    },
    "EA:18": {
      "rhoB": null,
      "rhoA": null
    },
    "EA:19": {
      "rhoB": null,
      "rhoA": null
    },
    "EA:20": {
      "rhoB": null,
      "rhoA": null
    },
    "EA:21": {
      "rhoB": null,
      "rhoA": null
    },
    "EA:22": {
      "rhoB": null,
      "rhoA": null
    },
    "EA:23": {
      "rhoB": null,
      "rhoA": null
    },
    "EA:24": {
      "rhoB": null,
      "rhoA": null
    },
    "EA:25": {
      "rhoB": null,
      "rhoA": null
    },
    "EA:26": {
      "rhoB": null,
      "rhoA": null
    },
    "EA:27": {
      "rhoB": null,
      "rhoA": null
    },
    "EA:28": {
      "rhoB": null,
      "rhoA": null
    },
    "EA:29": {
      "rhoB": null,
      "rhoA": null
    },
    "EA:30": {
      "rhoB": null,
      "rhoA": null
    },
    "EA:31": {
      "rhoB": null,
      "rhoA": null
    },
    "EA:32": {
      "rhoB": null,
      "rhoA": null
    },
    "EA:33": {
      "rhoB": null,
      "rhoA": null
    },
    "EA:34": {
      "rhoB": null,
      "rhoA": null
    },
    "EA:35": {
      "rhoB": null,
      "rhoA": null
    },
    "EA:36": {
      "rhoB": null,
      "rhoA": null
    },
    "EA:37": {
      "rhoB": null,
      "rhoA": null
    },
    "EA:38": {
      "rhoB": null,
      "rhoA": null
    },
    "EA:39": {
      "rhoB": null,
      "rhoA": null
    },
    "EA:40": {
      "rhoB": null,
      "rhoA": null
    },
    "EA:41": {
      "rhoB": null,
      "rhoA": null
    },
    "EA:42": {
      "rhoB": null,
      "rhoA": null
    },
    "EA:43": {
      "rhoB": null,
      "rhoA": null
    },
    "EA:44": {
      "rhoB": null,
      "rhoA": null
    },
    "EA:45": {
      "rhoB": null,
      "rhoA": null
    },
    "EA:46": {
      "rhoB": null,
      "rhoA": null
    },
    "EA:47": {
      "rhoB": null,
      "rhoA": null
    },
    "EA:48": {
      "rhoB": null,
      "rhoA": null
    },
    "EA:49": {
      "rhoB": null,
      "rhoA": null
    },
    "EA:50": {
      "rhoB": null,
      "rhoA": null
    },
    "EA:51": {
      "rhoB": null,
      "rhoA": null
    },
    "EA:52": {
      "rhoB": null,
      "rhoA": null
    },
    "EA:53": {
      "rhoB": null,
      "rhoA": null
    },
    "EA:54": {
      "rhoB": null,
      "rhoA": null
    },
    "EA:55": {
      "rhoB": null,
      "rhoA": null
    },
    "EA:56": {
      "rhoB": null,
      "rhoA": null
    },
    "EA:57": {
      "rhoB": null,
      "rhoA": null
    },
    "EA:58": {
      "rhoB": null,
      "rhoA": null
    },
    "EA:59": {
      "rhoB": null,
      "rhoA": null
    },
    "EA:60": {
      "rhoB": null,
      "rhoA": null
    },
    "FA:4": {
      "rhoB": null,
      "rhoA": null
    },
    "FA:5": {
      "rhoB": null,
      "rhoA": null
    },
    "FA:6": {
      "rhoB": null,
      "rhoA": null
    },
    "FA:7": {
      "rhoB": null,
      "rhoA": null
    },
    "FA:8": {
      "rhoB": null,
      "rhoA": null
    },
    "FA:9": {
      "rhoB": null,
      "rhoA": null
    },
    "FA:10": {
      "rhoB": null,
      "rhoA": null
    },
    "FA:11": {
      "rhoB": null,
      "rhoA": null
    },
    "FA:12": {
      "rhoB": null,
      "rhoA": null
    },
    "FA:13": {
      "rhoB": null,
      "rhoA": null
    },
    "FA:14": {
      "rhoB": null,
      "rhoA": null
    },
    "FA:15": {
      "rhoB": null,
      "rhoA": null
    },
    "FA:16": {
      "rhoB": null,
      "rhoA": null
    },
    "FA:17": {
      "rhoB": null,
      "rhoA": null
    },
    "FA:18": {
      "rhoB": null,
      "rhoA": null
    },
    "FA:19": {
      "rhoB": null,
      "rhoA": null
    },
    "FA:20": {
      "rhoB": null,
      "rhoA": null
    },
    "FA:21": {
      "rhoB": null,
      "rhoA": null
    },
    "FA:22": {
      "rhoB": null,
      "rhoA": null
    },
    "FA:23": {
      "rhoB": null,
      "rhoA": null
    },
    "FA:24": {
      "rhoB": null,
      "rhoA": null
    },
    "FA:25": {
      "rhoB": null,
      "rhoA": null
    },
    "FA:26": {
      "rhoB": null,
      "rhoA": null
    },
    "FA:27": {
      "rhoB": null,
      "rhoA": null
    },
    "FA:28": {
      "rhoB": null,
      "rhoA": null
    },
    "FA:29": {
      "rhoB": null,
      "rhoA": null
    },
    "FA:30": {
      "rhoB": null,
      "rhoA": null
    },
    "FA:31": {
      "rhoB": null,
      "rhoA": null
    },
    "FA:32": {
      "rhoB": null,
      "rhoA": null
    },
    "FA:33": {
      "rhoB": null,
      "rhoA": null
    },
    "FA:34": {
      "rhoB": null,
      "rhoA": null
    },
    "FA:35": {
      "rhoB": null,
      "rhoA": null
    },
    "FA:36": {
      "rhoB": null,
      "rhoA": null
    },
    "FA:37": {
      "rhoB": null,
      "rhoA": null
    },
    "FA:38": {
      "rhoB": null,
      "rhoA": null
    },
    "FA:39": {
      "rhoB": null,
      "rhoA": null
    },
    "FA:40": {
      "rhoB": null,
      "rhoA": null
    },
    "FA:41": {
      "rhoB": null,
      "rhoA": null
    },
    "FA:42": {
      "rhoB": null,
      "rhoA": null
    },
    "FA:43": {
      "rhoB": null,
      "rhoA": null
    },
    "FA:44": {
      "rhoB": null,
      "rhoA": null
    },
    "FA:45": {
      "rhoB": null,
      "rhoA": null
    },
    "FA:46": {
      "rhoB": null,
      "rhoA": null
    },
    "FA:47": {
      "rhoB": null,
      "rhoA": null
    },
    "FA:48": {
      "rhoB": null,
      "rhoA": null
    },
    "FA:49": {
      "rhoB": null,
      "rhoA": null
    },
    "FA:50": {
      "rhoB": null,
      "rhoA": null
    },
    "FA:51": {
      "rhoB": null,
      "rhoA": null
    },
    "FA:52": {
      "rhoB": null,
      "rhoA": null
    },
    "FA:53": {
      "rhoB": null,
      "rhoA": null
    },
    "FA:54": {
      "rhoB": null,
      "rhoA": null
    },
    "FA:55": {
      "rhoB": null,
      "rhoA": null
    },
    "FA:56": {
      "rhoB": null,
      "rhoA": null
    },
    "FA:57": {
      "rhoB": null,
      "rhoA": null
    },
    "FA:58": {
      "rhoB": null,
      "rhoA": null
    },
    "FA:59": {
      "rhoB": null,
      "rhoA": null
    },
    "GA:1": {
      "rhoB": null,
      "rhoA": null
    },
    "GA:2": {
      "rhoB": null,
      "rhoA": null
    },
    "GA:3": {
      "rhoB": null,
      "rhoA": null
    },
    "GA:4": {
      "rhoB": null,
      "rhoA": null
    },
    "GA:5": {
      "rhoB": null,
      "rhoA": null
    },
    "GA:6": {
      "rhoB": null,
      "rhoA": null
    },
    "GA:7": {
      "rhoB": null,
      "rhoA": null
    },
    "GA:8": {
      "rhoB": null,
      "rhoA": null
    },
    "GA:9": {
      "rhoB": null,
      "rhoA": null
    },
    "GA:10": {
      "rhoB": null,
      "rhoA": null
    },
    "GA:11": {
      "rhoB": null,
      "rhoA": null
    },
    "GA:12": {
      "rhoB": null,
      "rhoA": null
    },
    "GA:13": {
      "rhoB": null,
      "rhoA": null
    },
    "GA:14": {
      "rhoB": null,
      "rhoA": null
    },
    "GA:15": {
      "rhoB": null,
      "rhoA": null
    },
    "GA:16": {
      "rhoB": null,
      "rhoA": null
    },
    "GA:17": {
      "rhoB": null,
      "rhoA": null
    },
    "GA:18": {
      "rhoB": null,
      "rhoA": null
    },
    "GA:19": {
      "rhoB": null,
      "rhoA": null
    },
    "GA:20": {
      "rhoB": null,
      "rhoA": null
    },
    "GA:21": {
      "rhoB": null,
      "rhoA": null
    },
    "GA:22": {
      "rhoB": null,
      "rhoA": null
    },
    "GA:23": {
      "rhoB": null,
      "rhoA": null
    },
    "GA:24": {
      "rhoB": null,
      "rhoA": null
    },
    "GA:25": {
      "rhoB": null,
      "rhoA": null
    },
    "GA:26": {
      "rhoB": null,
      "rhoA": null
    },
    "GA:27": {
      "rhoB": null,
      "rhoA": null
    },
    "GA:28": {
      "rhoB": null,
      "rhoA": null
    },
    "GA:29": {
      "rhoB": null,
      "rhoA": null
    },
    "GA:30": {
      "rhoB": null,
      "rhoA": null
    },
    "GA:31": {
      "rhoB": null,
      "rhoA": null
    },
    "GA:32": {
      "rhoB": null,
      "rhoA": null
    },
    "GA:33": {
      "rhoB": null,
      "rhoA": null
    },
    "GA:34": {
      "rhoB": null,
      "rhoA": null
    },
    "GA:35": {
      "rhoB": null,
      "rhoA": null
    },
    "GA:36": {
      "rhoB": null,
      "rhoA": null
    },
    "GA:37": {
      "rhoB": null,
      "rhoA": null
    },
    "GA:38": {
      "rhoB": null,
      "rhoA": null
    },
    "GA:39": {
      "rhoB": null,
      "rhoA": null
    },
    "GA:40": {
      "rhoB": null,
      "rhoA": null
    },
    "GA:41": {
      "rhoB": null,
      "rhoA": null
    },
    "GA:42": {
      "rhoB": null,
      "rhoA": null
    },
    "GA:43": {
      "rhoB": null,
      "rhoA": null
    },
    "GA:44": {
      "rhoB": null,
      "rhoA": null
    },
    "GA:45": {
      "rhoB": null,
      "rhoA": null
    },
    "GA:46": {
      "rhoB": null,
      "rhoA": null
    },
    "GA:47": {
      "rhoB": null,
      "rhoA": null
    },
    "GA:48": {
      "rhoB": null,
      "rhoA": null
    },
    "GA:49": {
      "rhoB": null,
      "rhoA": null
    },
    "GA:50": {
      "rhoB": null,
      "rhoA": null
    },
    "GA:51": {
      "rhoB": null,
      "rhoA": null
    },
    "GA:52": {
      "rhoB": null,
      "rhoA": null
    },
    "GA:53": {
      "rhoB": null,
      "rhoA": null
    },
    "GA:54": {
      "rhoB": null,
      "rhoA": null
    },
    "GA:55": {
      "rhoB": null,
      "rhoA": null
    },
    "GA:56": {
      "rhoB": null,
      "rhoA": null
    },
    "GA:57": {
      "rhoB": null,
      "rhoA": null
    },
    "GA:58": {
      "rhoB": null,
      "rhoA": null
    },
    "GA:59": {
      "rhoB": null,
      "rhoA": null
    },
    "GA:60": {
      "rhoB": null,
      "rhoA": null
    },
    "GA:61": {
      "rhoB": null,
      "rhoA": null
    },
    "GA:62": {
      "rhoB": null,
      "rhoA": null
    },
    "GA:63": {
      "rhoB": null,
      "rhoA": null
    },
    "GA:64": {
      "rhoB": null,
      "rhoA": null
    },
    "GA:65": {
      "rhoB": null,
      "rhoA": null
    },
    "GA:66": {
      "rhoB": null,
      "rhoA": null
    },
    "HA:2": {
      "rhoB": null,
      "rhoA": null
    },
    "HA:3": {
      "rhoB": null,
      "rhoA": null
    },
    "HA:4": {
      "rhoB": null,
      "rhoA": null
    },
    "HA:5": {
      "rhoB": null,
      "rhoA": null
    },
    "HA:6": {
      "rhoB": null,
      "rhoA": null
    },
    "HA:7": {
      "rhoB": null,
      "rhoA": null
    },
    "HA:8": {
      "rhoB": null,
      "rhoA": null
    },
    "HA:9": {
      "rhoB": null,
      "rhoA": null
    },
    "HA:10": {
      "rhoB": null,
      "rhoA": null
    },
    "HA:11": {
      "rhoB": null,
      "rhoA": null
    },
    "HA:12": {
      "rhoB": null,
      "rhoA": null
    },
    "HA:13": {
      "rhoB": null,
      "rhoA": null
    },
    "HA:14": {
      "rhoB": null,
      "rhoA": null
    },
    "HA:15": {
      "rhoB": null,
      "rhoA": null
    },
    "HA:16": {
      "rhoB": null,
      "rhoA": null
    },
    "HA:17": {
      "rhoB": null,
      "rhoA": null
    },
    "HA:18": {
      "rhoB": null,
      "rhoA": null
    },
    "HA:19": {
      "rhoB": null,
      "rhoA": null
    },
    "HA:20": {
      "rhoB": null,
      "rhoA": null
    },
    "HA:21": {
      "rhoB": null,
      "rhoA": null
    },
    "HA:22": {
      "rhoB": null,
      "rhoA": null
    },
    "HA:23": {
      "rhoB": null,
      "rhoA": null
    },
    "HA:24": {
      "rhoB": null,
      "rhoA": null
    },
    "HA:25": {
      "rhoB": null,
      "rhoA": null
    },
    "HA:26": {
      "rhoB": null,
      "rhoA": null
    },
    "HA:27": {
      "rhoB": null,
      "rhoA": null
    },
    "HA:28": {
      "rhoB": null,
      "rhoA": null
    },
    "HA:29": {
      "rhoB": null,
      "rhoA": null
    },
    "HA:30": {
      "rhoB": null,
      "rhoA": null
    },
    "HA:31": {
      "rhoB": null,
      "rhoA": null
    },
    "HA:32": {
      "rhoB": null,
      "rhoA": null
    },
    "HA:33": {
      "rhoB": null,
      "rhoA": null
    },
    "HA:34": {
      "rhoB": null,
      "rhoA": null
    },
    "HA:35": {
      "rhoB": null,
      "rhoA": null
    },
    "HA:36": {
      "rhoB": null,
      "rhoA": null
    },
    "HA:37": {
      "rhoB": null,
      "rhoA": null
    },
    "HA:38": {
      "rhoB": null,
      "rhoA": null
    },
    "HA:39": {
      "rhoB": null,
      "rhoA": null
    },
    "HA:40": {
      "rhoB": null,
      "rhoA": null
    },
    "HA:41": {
      "rhoB": null,
      "rhoA": null
    },
    "HA:42": {
      "rhoB": null,
      "rhoA": null
    },
    "HA:43": {
      "rhoB": null,
      "rhoA": null
    },
    "HA:44": {
      "rhoB": null,
      "rhoA": null
    },
    "HA:45": {
      "rhoB": null,
      "rhoA": null
    },
    "HA:46": {
      "rhoB": null,
      "rhoA": null
    },
    "HA:47": {
      "rhoB": null,
      "rhoA": null
    },
    "HA:48": {
      "rhoB": null,
      "rhoA": null
    },
    "HA:49": {
      "rhoB": null,
      "rhoA": null
    },
    "HA:50": {
      "rhoB": null,
      "rhoA": null
    },
    "HA:51": {
      "rhoB": null,
      "rhoA": null
    },
    "HA:52": {
      "rhoB": null,
      "rhoA": null
    },
    "HA:53": {
      "rhoB": null,
      "rhoA": null
    },
    "HA:54": {
      "rhoB": null,
      "rhoA": null
    },
    "HA:55": {
      "rhoB": null,
      "rhoA": null
    },
    "IA:4": {
      "rhoB": null,
      "rhoA": null
    },
    "IA:5": {
      "rhoB": null,
      "rhoA": null
    },
    "IA:6": {
      "rhoB": null,
      "rhoA": null
    },
    "IA:7": {
      "rhoB": null,
      "rhoA": null
    },
    "IA:8": {
      "rhoB": null,
      "rhoA": null
    },
    "IA:9": {
      "rhoB": null,
      "rhoA": null
    },
    "IA:10": {
      "rhoB": null,
      "rhoA": null
    },
    "IA:11": {
      "rhoB": null,
      "rhoA": null
    },
    "IA:12": {
      "rhoB": null,
      "rhoA": null
    },
    "IA:13": {
      "rhoB": null,
      "rhoA": null
    },
    "IA:14": {
      "rhoB": null,
      "rhoA": null
    },
    "IA:15": {
      "rhoB": null,
      "rhoA": null
    },
    "IA:16": {
      "rhoB": null,
      "rhoA": null
    },
    "IA:17": {
      "rhoB": null,
      "rhoA": null
    },
    "IA:18": {
      "rhoB": null,
      "rhoA": null
    },
    "IA:19": {
      "rhoB": null,
      "rhoA": null
    },
    "IA:20": {
      "rhoB": null,
      "rhoA": null
    },
    "IA:21": {
      "rhoB": null,
      "rhoA": null
    },
    "IA:22": {
      "rhoB": null,
      "rhoA": null
    },
    "IA:23": {
      "rhoB": null,
      "rhoA": null
    },
    "IA:24": {
      "rhoB": null,
      "rhoA": null
    },
    "IA:25": {
      "rhoB": null,
      "rhoA": null
    },
    "IA:26": {
      "rhoB": null,
      "rhoA": null
    },
    "IA:27": {
      "rhoB": null,
      "rhoA": null
    },
    "IA:28": {
      "rhoB": null,
      "rhoA": null
    },
    "IA:29": {
      "rhoB": null,
      "rhoA": null
    },
    "IA:30": {
      "rhoB": null,
      "rhoA": null
    },
    "IA:31": {
      "rhoB": null,
      "rhoA": null
    },
    "IA:32": {
      "rhoB": null,
      "rhoA": null
    },
    "IA:33": {
      "rhoB": null,
      "rhoA": null
    },
    "IA:34": {
      "rhoB": null,
      "rhoA": null
    },
    "IA:35": {
      "rhoB": null,
      "rhoA": null
    },
    "IA:36": {
      "rhoB": null,
      "rhoA": null
    },
    "IA:37": {
      "rhoB": null,
      "rhoA": null
    },
    "IA:38": {
      "rhoB": null,
      "rhoA": null
    },
    "IA:39": {
      "rhoB": null,
      "rhoA": null
    },
    "IA:40": {
      "rhoB": null,
      "rhoA": null
    },
    "IA:41": {
      "rhoB": null,
      "rhoA": null
    },
    "IA:42": {
      "rhoB": null,
      "rhoA": null
    },
    "IA:43": {
      "rhoB": null,
      "rhoA": null
    },
    "IA:44": {
      "rhoB": null,
      "rhoA": null
    },
    "IA:45": {
      "rhoB": null,
      "rhoA": null
    },
    "IA:46": {
      "rhoB": null,
      "rhoA": null
    },
    "IA:47": {
      "rhoB": null,
      "rhoA": null
    },
    "IA:48": {
      "rhoB": null,
      "rhoA": null
    },
    "IA:49": {
      "rhoB": null,
      "rhoA": null
    },
    "IA:50": {
      "rhoB": null,
      "rhoA": null
    },
    "IA:51": {
      "rhoB": null,
      "rhoA": null
    },
    "IA:52": {
      "rhoB": null,
      "rhoA": null
    },
    "IA:53": {
      "rhoB": null,
      "rhoA": null
    },
    "IA:54": {
      "rhoB": null,
      "rhoA": null
    },
    "IA:55": {
      "rhoB": null,
      "rhoA": null
    },
    "JA:1": {
      "rhoB": null,
      "rhoA": null
    },
    "JA:2": {
      "rhoB": null,
      "rhoA": null
    },
    "JA:3": {
      "rhoB": null,
      "rhoA": null
    },
    "JA:4": {
      "rhoB": null,
      "rhoA": null
    },
    "JA:5": {
      "rhoB": null,
      "rhoA": null
    },
    "JA:6": {
      "rhoB": null,
      "rhoA": null
    },
    "JA:7": {
      "rhoB": null,
      "rhoA": null
    },
    "JA:8": {
      "rhoB": null,
      "rhoA": null
    },
    "JA:9": {
      "rhoB": null,
      "rhoA": null
    },
    "JA:10": {
      "rhoB": null,
      "rhoA": null
    },
    "JA:11": {
      "rhoB": null,
      "rhoA": null
    },
    "JA:12": {
      "rhoB": null,
      "rhoA": null
    },
    "JA:13": {
      "rhoB": null,
      "rhoA": null
    },
    "JA:14": {
      "rhoB": null,
      "rhoA": null
    },
    "JA:15": {
      "rhoB": null,
      "rhoA": null
    },
    "JA:16": {
      "rhoB": null,
      "rhoA": null
    },
    "JA:17": {
      "rhoB": null,
      "rhoA": null
    },
    "JA:18": {
      "rhoB": null,
      "rhoA": null
    },
    "JA:19": {
      "rhoB": null,
      "rhoA": null
    },
    "JA:20": {
      "rhoB": null,
      "rhoA": null
    },
    "JA:21": {
      "rhoB": null,
      "rhoA": null
    },
    "JA:22": {
      "rhoB": null,
      "rhoA": null
    },
    "JA:23": {
      "rhoB": null,
      "rhoA": null
    },
    "JA:24": {
      "rhoB": null,
      "rhoA": null
    },
    "JA:25": {
      "rhoB": null,
      "rhoA": null
    },
    "JA:26": {
      "rhoB": null,
      "rhoA": null
    },
    "JA:27": {
      "rhoB": null,
      "rhoA": null
    },
    "JA:28": {
      "rhoB": null,
      "rhoA": null
    },
    "JA:29": {
      "rhoB": null,
      "rhoA": null
    },
    "JA:30": {
      "rhoB": null,
      "rhoA": null
    },
    "JA:31": {
      "rhoB": null,
      "rhoA": null
    },
    "JA:32": {
      "rhoB": null,
      "rhoA": null
    },
    "JA:33": {
      "rhoB": null,
      "rhoA": null
    },
    "JA:34": {
      "rhoB": null,
      "rhoA": null
    },
    "JA:35": {
      "rhoB": null,
      "rhoA": null
    },
    "JA:36": {
      "rhoB": null,
      "rhoA": null
    },
    "JA:37": {
      "rhoB": null,
      "rhoA": null
    },
    "JA:38": {
      "rhoB": null,
      "rhoA": null
    },
    "JA:39": {
      "rhoB": null,
      "rhoA": null
    },
    "JA:40": {
      "rhoB": null,
      "rhoA": null
    },
    "JA:41": {
      "rhoB": null,
      "rhoA": null
    },
    "JA:42": {
      "rhoB": null,
      "rhoA": null
    },
    "JA:43": {
      "rhoB": null,
      "rhoA": null
    },
    "JA:44": {
      "rhoB": null,
      "rhoA": null
    },
    "JA:45": {
      "rhoB": null,
      "rhoA": null
    },
    "JA:46": {
      "rhoB": null,
      "rhoA": null
    },
    "KA:2": {
      "rhoB": null,
      "rhoA": null
    },
    "KA:3": {
      "rhoB": null,
      "rhoA": null
    },
    "KA:4": {
      "rhoB": null,
      "rhoA": null
    },
    "KA:5": {
      "rhoB": null,
      "rhoA": null
    },
    "KA:6": {
      "rhoB": null,
      "rhoA": null
    },
    "KA:7": {
      "rhoB": null,
      "rhoA": null
    },
    "KA:8": {
      "rhoB": null,
      "rhoA": null
    },
    "KA:9": {
      "rhoB": null,
      "rhoA": null
    },
    "KA:10": {
      "rhoB": null,
      "rhoA": null
    },
    "KA:11": {
      "rhoB": null,
      "rhoA": null
    },
    "KA:12": {
      "rhoB": null,
      "rhoA": null
    },
    "KA:13": {
      "rhoB": null,
      "rhoA": null
    },
    "KA:14": {
      "rhoB": null,
      "rhoA": null
    },
    "KA:15": {
      "rhoB": null,
      "rhoA": null
    },
    "KA:16": {
      "rhoB": null,
      "rhoA": null
    },
    "KA:17": {
      "rhoB": null,
      "rhoA": null
    },
    "KA:18": {
      "rhoB": null,
      "rhoA": null
    },
    "KA:19": {
      "rhoB": null,
      "rhoA": null
    },
    "KA:20": {
      "rhoB": null,
      "rhoA": null
    },
    "KA:21": {
      "rhoB": null,
      "rhoA": null
    },
    "KA:22": {
      "rhoB": null,
      "rhoA": null
    },
    "KA:23": {
      "rhoB": null,
      "rhoA": null
    },
    "KA:24": {
      "rhoB": null,
      "rhoA": null
    },
    "KA:25": {
      "rhoB": null,
      "rhoA": null
    },
    "KA:26": {
      "rhoB": null,
      "rhoA": null
    },
    "KA:27": {
      "rhoB": null,
      "rhoA": null
    },
    "KA:28": {
      "rhoB": null,
      "rhoA": null
    },
    "KA:29": {
      "rhoB": null,
      "rhoA": null
    },
    "KA:30": {
      "rhoB": null,
      "rhoA": null
    },
    "KA:31": {
      "rhoB": null,
      "rhoA": null
    },
    "KA:32": {
      "rhoB": null,
      "rhoA": null
    },
    "KA:33": {
      "rhoB": null,
      "rhoA": null
    },
    "KA:34": {
      "rhoB": null,
      "rhoA": null
    },
    "KA:35": {
      "rhoB": null,
      "rhoA": null
    },
    "KA:36": {
      "rhoB": null,
      "rhoA": null
    },
    "KA:37": {
      "rhoB": null,
      "rhoA": null
    },
    "KA:38": {
      "rhoB": null,
      "rhoA": null
    },
    "KA:39": {
      "rhoB": null,
      "rhoA": null
    },
    "KA:40": {
      "rhoB": null,
      "rhoA": null
    },
    "KA:41": {
      "rhoB": null,
      "rhoA": null
    },
    "KA:42": {
      "rhoB": null,
      "rhoA": null
    },
    "KA:43": {
      "rhoB": null,
      "rhoA": null
    },
    "KA:44": {
      "rhoB": null,
      "rhoA": null
    },
    "KA:45": {
      "rhoB": null,
      "rhoA": null
    },
    "KA:46": {
      "rhoB": null,
      "rhoA": null
    },
    "KA:47": {
      "rhoB": null,
      "rhoA": null
    },
    "KA:48": {
      "rhoB": null,
      "rhoA": null
    },
    "KA:49": {
      "rhoB": null,
      "rhoA": null
    },
    "KA:50": {
      "rhoB": null,
      "rhoA": null
    },
    "KA:51": {
      "rhoB": null,
      "rhoA": null
    },
    "KA:52": {
      "rhoB": null,
      "rhoA": null
    },
    "KA:53": {
      "rhoB": null,
      "rhoA": null
    },
    "KA:54": {
      "rhoB": null,
      "rhoA": null
    },
    "KA:55": {
      "rhoB": null,
      "rhoA": null
    },
    "KA:56": {
      "rhoB": null,
      "rhoA": null
    },
    "KA:57": {
      "rhoB": null,
      "rhoA": null
    },
    "KA:58": {
      "rhoB": null,
      "rhoA": null
    },
    "KA:59": {
      "rhoB": null,
      "rhoA": null
    },
    "KA:60": {
      "rhoB": null,
      "rhoA": null
    },
    "KA:61": {
      "rhoB": null,
      "rhoA": null
    },
    "KA:62": {
      "rhoB": null,
      "rhoA": null
    },
    "KA:63": {
      "rhoB": null,
      "rhoA": null
    },
    "KA:64": {
      "rhoB": null,
      "rhoA": null
    },
    "KA:65": {
      "rhoB": null,
      "rhoA": null
    },
    "LA:1": {
      "rhoB": null,
      "rhoA": null
    },
    "LA:2": {
      "rhoB": null,
      "rhoA": null
    },
    "LA:3": {
      "rhoB": null,
      "rhoA": null
    },
    "LA:4": {
      "rhoB": null,
      "rhoA": null
    },
    "LA:5": {
      "rhoB": null,
      "rhoA": null
    },
    "LA:6": {
      "rhoB": null,
      "rhoA": null
    },
    "LA:7": {
      "rhoB": null,
      "rhoA": null
    },
    "LA:8": {
      "rhoB": null,
      "rhoA": null
    },
    "LA:9": {
      "rhoB": null,
      "rhoA": null
    },
    "LA:10": {
      "rhoB": null,
      "rhoA": null
    },
    "LA:11": {
      "rhoB": null,
      "rhoA": null
    },
    "LA:12": {
      "rhoB": null,
      "rhoA": null
    },
    "LA:13": {
      "rhoB": null,
      "rhoA": null
    },
    "LA:14": {
      "rhoB": null,
      "rhoA": null
    },
    "LA:15": {
      "rhoB": null,
      "rhoA": null
    },
    "LA:16": {
      "rhoB": null,
      "rhoA": null
    },
    "LA:17": {
      "rhoB": null,
      "rhoA": null
    },
    "LA:18": {
      "rhoB": null,
      "rhoA": null
    },
    "LA:19": {
      "rhoB": null,
      "rhoA": null
    },
    "LA:20": {
      "rhoB": null,
      "rhoA": null
    },
    "LA:21": {
      "rhoB": null,
      "rhoA": null
    },
    "LA:22": {
      "rhoB": null,
      "rhoA": null
    },
    "LA:23": {
      "rhoB": null,
      "rhoA": null
    },
    "LA:24": {
      "rhoB": null,
      "rhoA": null
    },
    "LA:25": {
      "rhoB": null,
      "rhoA": null
    },
    "LA:26": {
      "rhoB": null,
      "rhoA": null
    },
    "LA:27": {
      "rhoB": null,
      "rhoA": null
    },
    "LA:28": {
      "rhoB": null,
      "rhoA": null
    },
    "LA:29": {
      "rhoB": null,
      "rhoA": null
    },
    "LA:30": {
      "rhoB": null,
      "rhoA": null
    },
    "LA:31": {
      "rhoB": null,
      "rhoA": null
    },
    "LA:32": {
      "rhoB": null,
      "rhoA": null
    },
    "LA:33": {
      "rhoB": null,
      "rhoA": null
    },
    "LA:34": {
      "rhoB": null,
      "rhoA": null
    },
    "LA:35": {
      "rhoB": null,
      "rhoA": null
    },
    "LA:36": {
      "rhoB": null,
      "rhoA": null
    },
    "LA:37": {
      "rhoB": null,
      "rhoA": null
    },
    "MA:3": {
      "rhoB": null,
      "rhoA": null
    },
    "MA:4": {
      "rhoB": null,
      "rhoA": null
    },
    "MA:5": {
      "rhoB": null,
      "rhoA": null
    },
    "MA:6": {
      "rhoB": null,
      "rhoA": null
    },
    "MA:7": {
      "rhoB": null,
      "rhoA": null
    },
    "MA:8": {
      "rhoB": null,
      "rhoA": null
    },
    "MA:9": {
      "rhoB": null,
      "rhoA": null
    },
    "MA:10": {
      "rhoB": null,
      "rhoA": null
    },
    "MA:11": {
      "rhoB": null,
      "rhoA": null
    },
    "MA:12": {
      "rhoB": null,
      "rhoA": null
    },
    "MA:13": {
      "rhoB": null,
      "rhoA": null
    },
    "MA:14": {
      "rhoB": null,
      "rhoA": null
    },
    "MA:15": {
      "rhoB": null,
      "rhoA": null
    },
    "MA:16": {
      "rhoB": null,
      "rhoA": null
    },
    "MA:17": {
      "rhoB": null,
      "rhoA": null
    },
    "MA:18": {
      "rhoB": null,
      "rhoA": null
    },
    "MA:19": {
      "rhoB": null,
      "rhoA": null
    },
    "MA:20": {
      "rhoB": null,
      "rhoA": null
    },
    "MA:21": {
      "rhoB": null,
      "rhoA": null
    },
    "MA:22": {
      "rhoB": null,
      "rhoA": null
    },
    "MA:23": {
      "rhoB": null,
      "rhoA": null
    },
    "MA:24": {
      "rhoB": null,
      "rhoA": null
    },
    "MA:25": {
      "rhoB": null,
      "rhoA": null
    },
    "MA:26": {
      "rhoB": null,
      "rhoA": null
    },
    "MA:27": {
      "rhoB": null,
      "rhoA": null
    },
    "MA:28": {
      "rhoB": null,
      "rhoA": null
    },
    "MA:29": {
      "rhoB": null,
      "rhoA": null
    },
    "MA:30": {
      "rhoB": null,
      "rhoA": null
    },
    "MA:31": {
      "rhoB": null,
      "rhoA": null
    },
    "MA:32": {
      "rhoB": null,
      "rhoA": null
    },
    "MA:33": {
      "rhoB": null,
      "rhoA": null
    },
    "MA:34": {
      "rhoB": null,
      "rhoA": null
    },
    "MA:35": {
      "rhoB": null,
      "rhoA": null
    },
    "MA:36": {
      "rhoB": null,
      "rhoA": null
    },
    "MA:37": {
      "rhoB": null,
      "rhoA": null
    },
    "MA:38": {
      "rhoB": null,
      "rhoA": null
    },
    "MA:39": {
      "rhoB": null,
      "rhoA": null
    },
    "MA:40": {
      "rhoB": null,
      "rhoA": null
    },
    "MA:41": {
      "rhoB": null,
      "rhoA": null
    },
    "MA:42": {
      "rhoB": null,
      "rhoA": null
    },
    "MA:43": {
      "rhoB": null,
      "rhoA": null
    },
    "MA:44": {
      "rhoB": null,
      "rhoA": null
    },
    "MA:45": {
      "rhoB": null,
      "rhoA": null
    },
    "MA:46": {
      "rhoB": null,
      "rhoA": null
    },
    "MA:47": {
      "rhoB": null,
      "rhoA": null
    },
    "MA:48": {
      "rhoB": null,
      "rhoA": null
    },
    "MA:49": {
      "rhoB": null,
      "rhoA": null
    },
    "MA:50": {
      "rhoB": null,
      "rhoA": null
    },
    "MA:51": {
      "rhoB": null,
      "rhoA": null
    },
    "MA:52": {
      "rhoB": null,
      "rhoA": null
    },
    "MA:53": {
      "rhoB": null,
      "rhoA": null
    },
    "MA:54": {
      "rhoB": null,
      "rhoA": null
    },
    "MA:55": {
      "rhoB": null,
      "rhoA": null
    },
    "MA:56": {
      "rhoB": null,
      "rhoA": null
    },
    "MA:57": {
      "rhoB": null,
      "rhoA": null
    },
    "MA:58": {
      "rhoB": null,
      "rhoA": null
    },
    "MA:59": {
      "rhoB": null,
      "rhoA": null
    },
    "MA:60": {
      "rhoB": null,
      "rhoA": null
    },
    "MA:61": {
      "rhoB": null,
      "rhoA": null
    },
    "MA:62": {
      "rhoB": null,
      "rhoA": null
    },
    "MA:63": {
      "rhoB": null,
      "rhoA": null
    },
    "MA:64": {
      "rhoB": null,
      "rhoA": null
    },
    "MA:65": {
      "rhoB": null,
      "rhoA": null
    },
    "MA:66": {
      "rhoB": null,
      "rhoA": null
    },
    "MA:67": {
      "rhoB": null,
      "rhoA": null
    },
    "MA:68": {
      "rhoB": null,
      "rhoA": null
    },
    "MA:69": {
      "rhoB": null,
      "rhoA": null
    },
    "MA:70": {
      "rhoB": null,
      "rhoA": null
    },
    "MA:71": {
      "rhoB": null,
      "rhoA": null
    },
    "MA:72": {
      "rhoB": null,
      "rhoA": null
    },
    "MA:73": {
      "rhoB": null,
      "rhoA": null
    },
    "MA:74": {
      "rhoB": null,
      "rhoA": null
    },
    "MA:75": {
      "rhoB": null,
      "rhoA": null
    },
    "MA:76": {
      "rhoB": null,
      "rhoA": null
    },
    "MA:77": {
      "rhoB": null,
      "rhoA": null
    },
    "MA:78": {
      "rhoB": null,
      "rhoA": null
    },
    "MA:79": {
      "rhoB": null,
      "rhoA": null
    },
    "MA:80": {
      "rhoB": null,
      "rhoA": null
    },
    "MA:81": {
      "rhoB": null,
      "rhoA": null
    },
    "MA:82": {
      "rhoB": null,
      "rhoA": null
    },
    "MA:83": {
      "rhoB": null,
      "rhoA": null
    },
    "MA:84": {
      "rhoB": null,
      "rhoA": null
    },
    "MA:85": {
      "rhoB": null,
      "rhoA": null
    },
    "MA:86": {
      "rhoB": null,
      "rhoA": null
    },
    "MA:87": {
      "rhoB": null,
      "rhoA": null
    },
    "MA:88": {
      "rhoB": null,
      "rhoA": null
    },
    "MA:89": {
      "rhoB": null,
      "rhoA": null
    },
    "MA:90": {
      "rhoB": null,
      "rhoA": null
    },
    "MA:91": {
      "rhoB": null,
      "rhoA": null
    },
    "MA:92": {
      "rhoB": null,
      "rhoA": null
    },
    "MA:93": {
      "rhoB": null,
      "rhoA": null
    },
    "MA:94": {
      "rhoB": null,
      "rhoA": null
    },
    "MA:95": {
      "rhoB": null,
      "rhoA": null
    },
    "MA:96": {
      "rhoB": null,
      "rhoA": null
    },
    "MA:97": {
      "rhoB": null,
      "rhoA": null
    },
    "MA:98": {
      "rhoB": null,
      "rhoA": null
    },
    "MA:99": {
      "rhoB": null,
      "rhoA": null
    },
    "MA:100": {
      "rhoB": null,
      "rhoA": null
    },
    "MA:101": {
      "rhoB": null,
      "rhoA": null
    },
    "MA:102": {
      "rhoB": null,
      "rhoA": null
    },
    "MA:103": {
      "rhoB": null,
      "rhoA": null
    },
    "MA:104": {
      "rhoB": null,
      "rhoA": null
    },
    "MA:105": {
      "rhoB": null,
      "rhoA": null
    },
    "MA:106": {
      "rhoB": null,
      "rhoA": null
    },
    "MA:107": {
      "rhoB": null,
      "rhoA": null
    },
    "MA:108": {
      "rhoB": null,
      "rhoA": null
    },
    "MA:109": {
      "rhoB": null,
      "rhoA": null
    },
    "MA:110": {
      "rhoB": null,
      "rhoA": null
    },
    "MA:111": {
      "rhoB": null,
      "rhoA": null
    },
    "MA:112": {
      "rhoB": null,
      "rhoA": null
    },
    "MA:113": {
      "rhoB": null,
      "rhoA": null
    },
    "MA:114": {
      "rhoB": null,
      "rhoA": null
    },
    "MA:115": {
      "rhoB": null,
      "rhoA": null
    },
    "MA:116": {
      "rhoB": null,
      "rhoA": null
    },
    "MA:117": {
      "rhoB": null,
      "rhoA": null
    },
    "MA:118": {
      "rhoB": null,
      "rhoA": null
    },
    "MA:119": {
      "rhoB": null,
      "rhoA": null
    },
    "MA:120": {
      "rhoB": null,
      "rhoA": null
    },
    "MA:121": {
      "rhoB": null,
      "rhoA": null
    },
    "MA:122": {
      "rhoB": null,
      "rhoA": null
    },
    "MA:123": {
      "rhoB": null,
      "rhoA": null
    },
    "MA:124": {
      "rhoB": null,
      "rhoA": null
    },
    "MA:125": {
      "rhoB": null,
      "rhoA": null
    },
    "MA:126": {
      "rhoB": null,
      "rhoA": null
    },
    "MA:127": {
      "rhoB": null,
      "rhoA": null
    },
    "MA:128": {
      "rhoB": null,
      "rhoA": null
    },
    "MA:129": {
      "rhoB": null,
      "rhoA": null
    },
    "MA:130": {
      "rhoB": null,
      "rhoA": null
    },
    "MA:131": {
      "rhoB": null,
      "rhoA": null
    },
    "MA:132": {
      "rhoB": null,
      "rhoA": null
    },
    "MA:133": {
      "rhoB": null,
      "rhoA": null
    },
    "MA:134": {
      "rhoB": null,
      "rhoA": null
    },
    "MA:135": {
      "rhoB": null,
      "rhoA": null
    },
    "MA:136": {
      "rhoB": null,
      "rhoA": null
    },
    "MA:137": {
      "rhoB": null,
      "rhoA": null
    },
    "MA:138": {
      "rhoB": null,
      "rhoA": null
    },
    "MA:139": {
      "rhoB": null,
      "rhoA": null
    },
    "MA:140": {
      "rhoB": null,
      "rhoA": null
    },
    "MA:141": {
      "rhoB": null,
      "rhoA": null
    },
    "MA:142": {
      "rhoB": null,
      "rhoA": null
    },
    "MA:143": {
      "rhoB": null,
      "rhoA": null
    },
    "MA:144": {
      "rhoB": null,
      "rhoA": null
    },
    "MA:145": {
      "rhoB": null,
      "rhoA": null
    },
    "MA:146": {
      "rhoB": null,
      "rhoA": null
    },
    "MA:147": {
      "rhoB": null,
      "rhoA": null
    },
    "MA:148": {
      "rhoB": null,
      "rhoA": null
    },
    "MA:149": {
      "rhoB": null,
      "rhoA": null
    },
    "MA:150": {
      "rhoB": null,
      "rhoA": null
    },
    "MA:151": {
      "rhoB": null,
      "rhoA": null
    },
    "MA:152": {
      "rhoB": null,
      "rhoA": null
    },
    "MA:153": {
      "rhoB": null,
      "rhoA": null
    },
    "MA:154": {
      "rhoB": null,
      "rhoA": null
    },
    "MA:155": {
      "rhoB": null,
      "rhoA": null
    },
    "MA:156": {
      "rhoB": null,
      "rhoA": null
    },
    "MA:157": {
      "rhoB": null,
      "rhoA": null
    },
    "MA:158": {
      "rhoB": null,
      "rhoA": null
    },
    "MA:159": {
      "rhoB": null,
      "rhoA": null
    },
    "MA:160": {
      "rhoB": null,
      "rhoA": null
    },
    "MA:161": {
      "rhoB": null,
      "rhoA": null
    },
    "MA:162": {
      "rhoB": null,
      "rhoA": null
    },
    "MA:163": {
      "rhoB": null,
      "rhoA": null
    },
    "MA:164": {
      "rhoB": null,
      "rhoA": null
    },
    "MA:165": {
      "rhoB": null,
      "rhoA": null
    },
    "MA:166": {
      "rhoB": null,
      "rhoA": null
    },
    "MA:167": {
      "rhoB": null,
      "rhoA": null
    },
    "MA:168": {
      "rhoB": null,
      "rhoA": null
    },
    "MA:169": {
      "rhoB": null,
      "rhoA": null
    },
    "MA:170": {
      "rhoB": null,
      "rhoA": null
    },
    "MA:171": {
      "rhoB": null,
      "rhoA": null
    },
    "MA:172": {
      "rhoB": null,
      "rhoA": null
    },
    "MA:173": {
      "rhoB": null,
      "rhoA": null
    },
    "MA:174": {
      "rhoB": null,
      "rhoA": null
    },
    "MA:175": {
      "rhoB": null,
      "rhoA": null
    },
    "MA:176": {
      "rhoB": null,
      "rhoA": null
    },
    "MA:177": {
      "rhoB": null,
      "rhoA": null
    },
    "MA:178": {
      "rhoB": null,
      "rhoA": null
    },
    "MA:179": {
      "rhoB": null,
      "rhoA": null
    },
    "MA:180": {
      "rhoB": null,
      "rhoA": null
    },
    "MA:181": {
      "rhoB": null,
      "rhoA": null
    },
    "MA:182": {
      "rhoB": null,
      "rhoA": null
    },
    "MA:183": {
      "rhoB": null,
      "rhoA": null
    },
    "MA:184": {
      "rhoB": null,
      "rhoA": null
    },
    "MA:185": {
      "rhoB": null,
      "rhoA": null
    },
    "MA:186": {
      "rhoB": null,
      "rhoA": null
    },
    "MA:187": {
      "rhoB": null,
      "rhoA": null
    },
    "MA:188": {
      "rhoB": null,
      "rhoA": null
    },
    "MA:189": {
      "rhoB": null,
      "rhoA": null
    },
    "MA:190": {
      "rhoB": null,
      "rhoA": null
    },
    "MA:191": {
      "rhoB": null,
      "rhoA": null
    },
    "MA:192": {
      "rhoB": null,
      "rhoA": null
    },
    "MA:193": {
      "rhoB": null,
      "rhoA": null
    },
    "MA:194": {
      "rhoB": null,
      "rhoA": null
    },
    "MA:195": {
      "rhoB": null,
      "rhoA": null
    },
    "MA:196": {
      "rhoB": null,
      "rhoA": null
    },
    "MA:197": {
      "rhoB": null,
      "rhoA": null
    },
    "MA:198": {
      "rhoB": null,
      "rhoA": null
    },
    "MA:199": {
      "rhoB": null,
      "rhoA": null
    },
    "MA:200": {
      "rhoB": null,
      "rhoA": null
    },
    "MA:201": {
      "rhoB": null,
      "rhoA": null
    },
    "MA:202": {
      "rhoB": null,
      "rhoA": null
    },
    "MA:203": {
      "rhoB": null,
      "rhoA": null
    },
    "MA:204": {
      "rhoB": null,
      "rhoA": null
    },
    "MA:205": {
      "rhoB": null,
      "rhoA": null
    },
    "MA:206": {
      "rhoB": null,
      "rhoA": null
    },
    "MA:207": {
      "rhoB": null,
      "rhoA": null
    },
    "MA:208": {
      "rhoB": null,
      "rhoA": null
    },
    "MA:209": {
      "rhoB": null,
      "rhoA": null
    },
    "MA:210": {
      "rhoB": null,
      "rhoA": null
    },
    "MA:211": {
      "rhoB": null,
      "rhoA": null
    },
    "MA:212": {
      "rhoB": null,
      "rhoA": null
    },
    "MA:213": {
      "rhoB": null,
      "rhoA": null
    },
    "MA:214": {
      "rhoB": null,
      "rhoA": null
    },
    "MA:215": {
      "rhoB": null,
      "rhoA": null
    },
    "MA:216": {
      "rhoB": null,
      "rhoA": null
    },
    "MA:217": {
      "rhoB": null,
      "rhoA": null
    },
    "MA:218": {
      "rhoB": null,
      "rhoA": null
    },
    "MA:219": {
      "rhoB": null,
      "rhoA": null
    },
    "MA:220": {
      "rhoB": null,
      "rhoA": null
    },
    "MA:221": {
      "rhoB": null,
      "rhoA": null
    },
    "MA:222": {
      "rhoB": null,
      "rhoA": null
    },
    "MA:223": {
      "rhoB": null,
      "rhoA": null
    },
    "MA:224": {
      "rhoB": null,
      "rhoA": null
    },
    "MA:225": {
      "rhoB": null,
      "rhoA": null
    },
    "MA:226": {
      "rhoB": null,
      "rhoA": null
    },
    "MA:227": {
      "rhoB": null,
      "rhoA": null
    },
    "NA:2": {
      "rhoB": null,
      "rhoA": null
    },
    "NA:3": {
      "rhoB": null,
      "rhoA": null
    },
    "NA:4": {
      "rhoB": null,
      "rhoA": null
    },
    "NA:5": {
      "rhoB": null,
      "rhoA": null
    },
    "NA:6": {
      "rhoB": null,
      "rhoA": null
    },
    "NA:7": {
      "rhoB": null,
      "rhoA": null
    },
    "NA:8": {
      "rhoB": null,
      "rhoA": null
    },
    "NA:9": {
      "rhoB": null,
      "rhoA": null
    },
    "NA:10": {
      "rhoB": null,
      "rhoA": null
    },
    "NA:11": {
      "rhoB": null,
      "rhoA": null
    },
    "NA:12": {
      "rhoB": null,
      "rhoA": null
    },
    "NA:13": {
      "rhoB": null,
      "rhoA": null
    },
    "NA:14": {
      "rhoB": null,
      "rhoA": null
    },
    "NA:15": {
      "rhoB": null,
      "rhoA": null
    },
    "NA:16": {
      "rhoB": null,
      "rhoA": null
    },
    "NA:17": {
      "rhoB": null,
      "rhoA": null
    },
    "NA:18": {
      "rhoB": null,
      "rhoA": null
    },
    "NA:19": {
      "rhoB": null,
      "rhoA": null
    },
    "NA:20": {
      "rhoB": null,
      "rhoA": null
    },
    "NA:21": {
      "rhoB": null,
      "rhoA": null
    },
    "NA:22": {
      "rhoB": null,
      "rhoA": null
    },
    "NA:23": {
      "rhoB": null,
      "rhoA": null
    },
    "NA:24": {
      "rhoB": null,
      "rhoA": null
    },
    "NA:25": {
      "rhoB": null,
      "rhoA": null
    },
    "NA:26": {
      "rhoB": null,
      "rhoA": null
    },
    "NA:27": {
      "rhoB": null,
      "rhoA": null
    },
    "NA:28": {
      "rhoB": null,
      "rhoA": null
    },
    "NA:29": {
      "rhoB": null,
      "rhoA": null
    },
    "NA:30": {
      "rhoB": null,
      "rhoA": null
    },
    "NA:31": {
      "rhoB": null,
      "rhoA": null
    },
    "NA:32": {
      "rhoB": null,
      "rhoA": null
    },
    "NA:33": {
      "rhoB": null,
      "rhoA": null
    },
    "NA:34": {
      "rhoB": null,
      "rhoA": null
    },
    "NA:35": {
      "rhoB": null,
      "rhoA": null
    },
    "NA:36": {
      "rhoB": null,
      "rhoA": null
    },
    "NA:37": {
      "rhoB": null,
      "rhoA": null
    },
    "NA:38": {
      "rhoB": null,
      "rhoA": null
    },
    "NA:39": {
      "rhoB": null,
      "rhoA": null
    },
    "NA:40": {
      "rhoB": null,
      "rhoA": null
    },
    "NA:41": {
      "rhoB": null,
      "rhoA": null
    },
    "NA:42": {
      "rhoB": null,
      "rhoA": null
    },
    "NA:43": {
      "rhoB": null,
      "rhoA": null
    },
    "NA:44": {
      "rhoB": null,
      "rhoA": null
    },
    "NA:45": {
      "rhoB": null,
      "rhoA": null
    },
    "NA:46": {
      "rhoB": null,
      "rhoA": null
    },
    "NA:47": {
      "rhoB": null,
      "rhoA": null
    },
    "NA:48": {
      "rhoB": null,
      "rhoA": null
    },
    "NA:49": {
      "rhoB": null,
      "rhoA": null
    },
    "NA:50": {
      "rhoB": null,
      "rhoA": null
    },
    "NA:51": {
      "rhoB": null,
      "rhoA": null
    },
    "NA:52": {
      "rhoB": null,
      "rhoA": null
    },
    "NA:53": {
      "rhoB": null,
      "rhoA": null
    },
    "NA:54": {
      "rhoB": null,
      "rhoA": null
    },
    "NA:55": {
      "rhoB": null,
      "rhoA": null
    },
    "NA:56": {
      "rhoB": null,
      "rhoA": null
    },
    "NA:57": {
      "rhoB": null,
      "rhoA": null
    },
    "NA:58": {
      "rhoB": null,
      "rhoA": null
    },
    "NA:59": {
      "rhoB": null,
      "rhoA": null
    },
    "NA:60": {
      "rhoB": null,
      "rhoA": null
    },
    "NA:61": {
      "rhoB": null,
      "rhoA": null
    },
    "NA:62": {
      "rhoB": null,
      "rhoA": null
    },
    "NA:63": {
      "rhoB": null,
      "rhoA": null
    },
    "NA:64": {
      "rhoB": null,
      "rhoA": null
    },
    "NA:65": {
      "rhoB": null,
      "rhoA": null
    },
    "NA:66": {
      "rhoB": null,
      "rhoA": null
    },
    "NA:67": {
      "rhoB": null,
      "rhoA": null
    },
    "NA:68": {
      "rhoB": null,
      "rhoA": null
    },
    "NA:69": {
      "rhoB": null,
      "rhoA": null
    },
    "NA:70": {
      "rhoB": null,
      "rhoA": null
    },
    "NA:71": {
      "rhoB": null,
      "rhoA": null
    },
    "NA:72": {
      "rhoB": null,
      "rhoA": null
    },
    "NA:73": {
      "rhoB": null,
      "rhoA": null
    },
    "NA:74": {
      "rhoB": null,
      "rhoA": null
    },
    "NA:75": {
      "rhoB": null,
      "rhoA": null
    },
    "NA:76": {
      "rhoB": null,
      "rhoA": null
    },
    "NA:77": {
      "rhoB": null,
      "rhoA": null
    },
    "NA:78": {
      "rhoB": null,
      "rhoA": null
    },
    "NA:79": {
      "rhoB": null,
      "rhoA": null
    },
    "NA:80": {
      "rhoB": null,
      "rhoA": null
    },
    "NA:81": {
      "rhoB": null,
      "rhoA": null
    },
    "NA:82": {
      "rhoB": null,
      "rhoA": null
    },
    "NA:83": {
      "rhoB": null,
      "rhoA": null
    },
    "NA:84": {
      "rhoB": null,
      "rhoA": null
    },
    "NA:85": {
      "rhoB": null,
      "rhoA": null
    },
    "NA:86": {
      "rhoB": null,
      "rhoA": null
    },
    "NA:87": {
      "rhoB": null,
      "rhoA": null
    },
    "NA:88": {
      "rhoB": null,
      "rhoA": null
    },
    "NA:89": {
      "rhoB": null,
      "rhoA": null
    },
    "NA:90": {
      "rhoB": null,
      "rhoA": null
    },
    "NA:91": {
      "rhoB": null,
      "rhoA": null
    },
    "NA:92": {
      "rhoB": null,
      "rhoA": null
    },
    "NA:93": {
      "rhoB": null,
      "rhoA": null
    },
    "NA:94": {
      "rhoB": null,
      "rhoA": null
    },
    "NA:95": {
      "rhoB": null,
      "rhoA": null
    },
    "NA:96": {
      "rhoB": null,
      "rhoA": null
    },
    "NA:97": {
      "rhoB": null,
      "rhoA": null
    },
    "NA:98": {
      "rhoB": null,
      "rhoA": null
    },
    "NA:99": {
      "rhoB": null,
      "rhoA": null
    },
    "NA:100": {
      "rhoB": null,
      "rhoA": null
    },
    "NA:101": {
      "rhoB": null,
      "rhoA": null
    },
    "NA:102": {
      "rhoB": null,
      "rhoA": null
    },
    "NA:103": {
      "rhoB": null,
      "rhoA": null
    },
    "NA:104": {
      "rhoB": null,
      "rhoA": null
    },
    "NA:105": {
      "rhoB": null,
      "rhoA": null
    },
    "NA:106": {
      "rhoB": null,
      "rhoA": null
    },
    "NA:107": {
      "rhoB": null,
      "rhoA": null
    },
    "NA:108": {
      "rhoB": null,
      "rhoA": null
    },
    "NA:109": {
      "rhoB": null,
      "rhoA": null
    },
    "NA:110": {
      "rhoB": null,
      "rhoA": null
    },
    "NA:111": {
      "rhoB": null,
      "rhoA": null
    },
    "NA:112": {
      "rhoB": null,
      "rhoA": null
    },
    "NA:113": {
      "rhoB": null,
      "rhoA": null
    },
    "NA:114": {
      "rhoB": null,
      "rhoA": null
    },
    "NA:115": {
      "rhoB": null,
      "rhoA": null
    },
    "NA:116": {
      "rhoB": null,
      "rhoA": null
    },
    "NA:117": {
      "rhoB": null,
      "rhoA": null
    },
    "NA:118": {
      "rhoB": null,
      "rhoA": null
    },
    "NA:119": {
      "rhoB": null,
      "rhoA": null
    },
    "NA:120": {
      "rhoB": null,
      "rhoA": null
    },
    "NA:121": {
      "rhoB": null,
      "rhoA": null
    },
    "NA:122": {
      "rhoB": null,
      "rhoA": null
    },
    "NA:123": {
      "rhoB": null,
      "rhoA": null
    },
    "NA:124": {
      "rhoB": null,
      "rhoA": null
    },
    "NA:125": {
      "rhoB": null,
      "rhoA": null
    },
    "NA:126": {
      "rhoB": null,
      "rhoA": null
    },
    "NA:127": {
      "rhoB": null,
      "rhoA": null
    },
    "NA:128": {
      "rhoB": null,
      "rhoA": null
    },
    "NA:129": {
      "rhoB": null,
      "rhoA": null
    },
    "NA:130": {
      "rhoB": null,
      "rhoA": null
    },
    "NA:131": {
      "rhoB": null,
      "rhoA": null
    },
    "NA:132": {
      "rhoB": null,
      "rhoA": null
    },
    "NA:133": {
      "rhoB": null,
      "rhoA": null
    },
    "NA:134": {
      "rhoB": null,
      "rhoA": null
    },
    "NA:135": {
      "rhoB": null,
      "rhoA": null
    },
    "NA:136": {
      "rhoB": null,
      "rhoA": null
    },
    "NA:137": {
      "rhoB": null,
      "rhoA": null
    },
    "NA:138": {
      "rhoB": null,
      "rhoA": null
    },
    "NA:139": {
      "rhoB": null,
      "rhoA": null
    },
    "NA:140": {
      "rhoB": null,
      "rhoA": null
    },
    "NA:141": {
      "rhoB": null,
      "rhoA": null
    },
    "NA:142": {
      "rhoB": null,
      "rhoA": null
    },
    "NA:143": {
      "rhoB": null,
      "rhoA": null
    },
    "NA:144": {
      "rhoB": null,
      "rhoA": null
    },
    "NA:145": {
      "rhoB": null,
      "rhoA": null
    },
    "NA:146": {
      "rhoB": null,
      "rhoA": null
    },
    "NA:147": {
      "rhoB": null,
      "rhoA": null
    },
    "NA:148": {
      "rhoB": null,
      "rhoA": null
    },
    "NA:149": {
      "rhoB": null,
      "rhoA": null
    },
    "NA:150": {
      "rhoB": null,
      "rhoA": null
    },
    "NA:151": {
      "rhoB": null,
      "rhoA": null
    },
    "NA:152": {
      "rhoB": null,
      "rhoA": null
    },
    "NA:153": {
      "rhoB": null,
      "rhoA": null
    },
    "NA:154": {
      "rhoB": null,
      "rhoA": null
    },
    "NA:155": {
      "rhoB": null,
      "rhoA": null
    },
    "NA:156": {
      "rhoB": null,
      "rhoA": null
    },
    "NA:157": {
      "rhoB": null,
      "rhoA": null
    },
    "NA:158": {
      "rhoB": null,
      "rhoA": null
    },
    "NA:159": {
      "rhoB": null,
      "rhoA": null
    },
    "NA:160": {
      "rhoB": null,
      "rhoA": null
    },
    "NA:161": {
      "rhoB": null,
      "rhoA": null
    },
    "NA:162": {
      "rhoB": null,
      "rhoA": null
    },
    "NA:163": {
      "rhoB": null,
      "rhoA": null
    },
    "NA:164": {
      "rhoB": null,
      "rhoA": null
    },
    "NA:165": {
      "rhoB": null,
      "rhoA": null
    },
    "NA:166": {
      "rhoB": null,
      "rhoA": null
    },
    "NA:167": {
      "rhoB": null,
      "rhoA": null
    },
    "NA:168": {
      "rhoB": null,
      "rhoA": null
    },
    "NA:169": {
      "rhoB": null,
      "rhoA": null
    },
    "NA:170": {
      "rhoB": null,
      "rhoA": null
    },
    "NA:171": {
      "rhoB": null,
      "rhoA": null
    },
    "NA:172": {
      "rhoB": null,
      "rhoA": null
    },
    "NA:173": {
      "rhoB": null,
      "rhoA": null
    },
    "NA:174": {
      "rhoB": null,
      "rhoA": null
    },
    "NA:175": {
      "rhoB": null,
      "rhoA": null
    },
    "NA:176": {
      "rhoB": null,
      "rhoA": null
    },
    "NA:177": {
      "rhoB": null,
      "rhoA": null
    },
    "NA:178": {
      "rhoB": null,
      "rhoA": null
    },
    "NA:179": {
      "rhoB": null,
      "rhoA": null
    },
    "NA:180": {
      "rhoB": null,
      "rhoA": null
    },
    "NA:181": {
      "rhoB": null,
      "rhoA": null
    },
    "NA:182": {
      "rhoB": null,
      "rhoA": null
    },
    "NA:183": {
      "rhoB": null,
      "rhoA": null
    },
    "NA:184": {
      "rhoB": null,
      "rhoA": null
    },
    "NA:185": {
      "rhoB": null,
      "rhoA": null
    },
    "NA:186": {
      "rhoB": null,
      "rhoA": null
    },
    "NA:187": {
      "rhoB": null,
      "rhoA": null
    },
    "NA:188": {
      "rhoB": null,
      "rhoA": null
    },
    "NA:189": {
      "rhoB": null,
      "rhoA": null
    },
    "NA:190": {
      "rhoB": null,
      "rhoA": null
    },
    "NA:191": {
      "rhoB": null,
      "rhoA": null
    },
    "NA:192": {
      "rhoB": null,
      "rhoA": null
    },
    "NA:193": {
      "rhoB": null,
      "rhoA": null
    },
    "NA:194": {
      "rhoB": null,
      "rhoA": null
    },
    "NA:195": {
      "rhoB": null,
      "rhoA": null
    },
    "NA:196": {
      "rhoB": null,
      "rhoA": null
    },
    "NA:197": {
      "rhoB": null,
      "rhoA": null
    },
    "NA:198": {
      "rhoB": null,
      "rhoA": null
    },
    "NA:199": {
      "rhoB": null,
      "rhoA": null
    },
    "NA:200": {
      "rhoB": null,
      "rhoA": null
    },
    "NA:201": {
      "rhoB": null,
      "rhoA": null
    },
    "NA:202": {
      "rhoB": null,
      "rhoA": null
    },
    "NA:203": {
      "rhoB": null,
      "rhoA": null
    },
    "NA:204": {
      "rhoB": null,
      "rhoA": null
    },
    "NA:205": {
      "rhoB": null,
      "rhoA": null
    },
    "NA:206": {
      "rhoB": null,
      "rhoA": null
    },
    "NA:207": {
      "rhoB": null,
      "rhoA": null
    },
    "NA:208": {
      "rhoB": null,
      "rhoA": null
    },
    "NA:209": {
      "rhoB": null,
      "rhoA": null
    },
    "OA:2": {
      "rhoB": null,
      "rhoA": null
    },
    "OA:3": {
      "rhoB": null,
      "rhoA": null
    },
    "OA:4": {
      "rhoB": null,
      "rhoA": null
    },
    "OA:5": {
      "rhoB": null,
      "rhoA": null
    },
    "OA:6": {
      "rhoB": null,
      "rhoA": null
    },
    "OA:7": {
      "rhoB": null,
      "rhoA": null
    },
    "OA:8": {
      "rhoB": null,
      "rhoA": null
    },
    "OA:9": {
      "rhoB": null,
      "rhoA": null
    },
    "OA:10": {
      "rhoB": null,
      "rhoA": null
    },
    "OA:11": {
      "rhoB": null,
      "rhoA": null
    },
    "OA:12": {
      "rhoB": null,
      "rhoA": null
    },
    "OA:13": {
      "rhoB": null,
      "rhoA": null
    },
    "OA:14": {
      "rhoB": null,
      "rhoA": null
    },
    "OA:15": {
      "rhoB": null,
      "rhoA": null
    },
    "OA:16": {
      "rhoB": null,
      "rhoA": null
    },
    "OA:17": {
      "rhoB": null,
      "rhoA": null
    },
    "OA:18": {
      "rhoB": null,
      "rhoA": null
    },
    "OA:19": {
      "rhoB": null,
      "rhoA": null
    },
    "OA:20": {
      "rhoB": null,
      "rhoA": null
    },
    "OA:21": {
      "rhoB": null,
      "rhoA": null
    },
    "OA:22": {
      "rhoB": null,
      "rhoA": null
    },
    "OA:23": {
      "rhoB": null,
      "rhoA": null
    },
    "OA:24": {
      "rhoB": null,
      "rhoA": null
    },
    "OA:25": {
      "rhoB": null,
      "rhoA": null
    },
    "OA:26": {
      "rhoB": null,
      "rhoA": null
    },
    "OA:27": {
      "rhoB": null,
      "rhoA": null
    },
    "OA:28": {
      "rhoB": null,
      "rhoA": null
    },
    "OA:29": {
      "rhoB": null,
      "rhoA": null
    },
    "OA:30": {
      "rhoB": null,
      "rhoA": null
    },
    "OA:31": {
      "rhoB": null,
      "rhoA": null
    },
    "OA:32": {
      "rhoB": null,
      "rhoA": null
    },
    "OA:33": {
      "rhoB": null,
      "rhoA": null
    },
    "OA:34": {
      "rhoB": null,
      "rhoA": null
    },
    "OA:35": {
      "rhoB": null,
      "rhoA": null
    },
    "OA:36": {
      "rhoB": null,
      "rhoA": null
    },
    "OA:37": {
      "rhoB": null,
      "rhoA": null
    },
    "OA:38": {
      "rhoB": null,
      "rhoA": null
    },
    "OA:39": {
      "rhoB": null,
      "rhoA": null
    },
    "OA:40": {
      "rhoB": null,
      "rhoA": null
    },
    "OA:41": {
      "rhoB": null,
      "rhoA": null
    },
    "OA:42": {
      "rhoB": null,
      "rhoA": null
    },
    "OA:43": {
      "rhoB": null,
      "rhoA": null
    },
    "OA:44": {
      "rhoB": null,
      "rhoA": null
    },
    "OA:45": {
      "rhoB": null,
      "rhoA": null
    },
    "OA:46": {
      "rhoB": null,
      "rhoA": null
    },
    "OA:47": {
      "rhoB": null,
      "rhoA": null
    },
    "OA:48": {
      "rhoB": null,
      "rhoA": null
    },
    "OA:49": {
      "rhoB": null,
      "rhoA": null
    },
    "OA:50": {
      "rhoB": null,
      "rhoA": null
    },
    "OA:51": {
      "rhoB": null,
      "rhoA": null
    },
    "OA:52": {
      "rhoB": null,
      "rhoA": null
    },
    "OA:53": {
      "rhoB": null,
      "rhoA": null
    },
    "OA:54": {
      "rhoB": null,
      "rhoA": null
    },
    "OA:55": {
      "rhoB": null,
      "rhoA": null
    },
    "OA:56": {
      "rhoB": null,
      "rhoA": null
    },
    "OA:57": {
      "rhoB": null,
      "rhoA": null
    },
    "OA:58": {
      "rhoB": null,
      "rhoA": null
    },
    "OA:59": {
      "rhoB": null,
      "rhoA": null
    },
    "OA:60": {
      "rhoB": null,
      "rhoA": null
    },
    "OA:61": {
      "rhoB": null,
      "rhoA": null
    },
    "OA:62": {
      "rhoB": null,
      "rhoA": null
    },
    "OA:63": {
      "rhoB": null,
      "rhoA": null
    },
    "OA:64": {
      "rhoB": null,
      "rhoA": null
    },
    "OA:65": {
      "rhoB": null,
      "rhoA": null
    },
    "OA:66": {
      "rhoB": null,
      "rhoA": null
    },
    "OA:67": {
      "rhoB": null,
      "rhoA": null
    },
    "OA:68": {
      "rhoB": null,
      "rhoA": null
    },
    "OA:69": {
      "rhoB": null,
      "rhoA": null
    },
    "OA:70": {
      "rhoB": null,
      "rhoA": null
    },
    "OA:71": {
      "rhoB": null,
      "rhoA": null
    },
    "OA:72": {
      "rhoB": null,
      "rhoA": null
    },
    "OA:73": {
      "rhoB": null,
      "rhoA": null
    },
    "OA:74": {
      "rhoB": null,
      "rhoA": null
    },
    "OA:75": {
      "rhoB": null,
      "rhoA": null
    },
    "OA:76": {
      "rhoB": null,
      "rhoA": null
    },
    "OA:77": {
      "rhoB": null,
      "rhoA": null
    },
    "OA:78": {
      "rhoB": null,
      "rhoA": null
    },
    "OA:79": {
      "rhoB": null,
      "rhoA": null
    },
    "OA:80": {
      "rhoB": null,
      "rhoA": null
    },
    "OA:81": {
      "rhoB": null,
      "rhoA": null
    },
    "OA:82": {
      "rhoB": null,
      "rhoA": null
    },
    "OA:83": {
      "rhoB": null,
      "rhoA": null
    },
    "OA:84": {
      "rhoB": null,
      "rhoA": null
    },
    "OA:85": {
      "rhoB": null,
      "rhoA": null
    },
    "OA:86": {
      "rhoB": null,
      "rhoA": null
    },
    "OA:87": {
      "rhoB": null,
      "rhoA": null
    },
    "OA:88": {
      "rhoB": null,
      "rhoA": null
    },
    "OA:89": {
      "rhoB": null,
      "rhoA": null
    },
    "OA:90": {
      "rhoB": null,
      "rhoA": null
    },
    "OA:91": {
      "rhoB": null,
      "rhoA": null
    },
    "OA:92": {
      "rhoB": null,
      "rhoA": null
    },
    "OA:93": {
      "rhoB": null,
      "rhoA": null
    },
    "OA:94": {
      "rhoB": null,
      "rhoA": null
    },
    "OA:95": {
      "rhoB": null,
      "rhoA": null
    },
    "OA:96": {
      "rhoB": null,
      "rhoA": null
    },
    "OA:97": {
      "rhoB": null,
      "rhoA": null
    },
    "OA:98": {
      "rhoB": null,
      "rhoA": null
    },
    "OA:99": {
      "rhoB": null,
      "rhoA": null
    },
    "OA:100": {
      "rhoB": null,
      "rhoA": null
    },
    "OA:101": {
      "rhoB": null,
      "rhoA": null
    },
    "OA:102": {
      "rhoB": null,
      "rhoA": null
    },
    "OA:103": {
      "rhoB": null,
      "rhoA": null
    },
    "OA:104": {
      "rhoB": null,
      "rhoA": null
    },
    "OA:105": {
      "rhoB": null,
      "rhoA": null
    },
    "OA:106": {
      "rhoB": null,
      "rhoA": null
    },
    "OA:107": {
      "rhoB": null,
      "rhoA": null
    },
    "OA:108": {
      "rhoB": null,
      "rhoA": null
    },
    "OA:109": {
      "rhoB": null,
      "rhoA": null
    },
    "OA:110": {
      "rhoB": null,
      "rhoA": null
    },
    "OA:111": {
      "rhoB": null,
      "rhoA": null
    },
    "OA:112": {
      "rhoB": null,
      "rhoA": null
    },
    "OA:113": {
      "rhoB": null,
      "rhoA": null
    },
    "OA:114": {
      "rhoB": null,
      "rhoA": null
    },
    "OA:115": {
      "rhoB": null,
      "rhoA": null
    },
    "OA:116": {
      "rhoB": null,
      "rhoA": null
    },
    "OA:117": {
      "rhoB": null,
      "rhoA": null
    },
    "OA:118": {
      "rhoB": null,
      "rhoA": null
    },
    "OA:119": {
      "rhoB": null,
      "rhoA": null
    },
    "OA:120": {
      "rhoB": null,
      "rhoA": null
    },
    "OA:121": {
      "rhoB": null,
      "rhoA": null
    },
    "OA:122": {
      "rhoB": null,
      "rhoA": null
    },
    "OA:123": {
      "rhoB": null,
      "rhoA": null
    },
    "OA:124": {
      "rhoB": null,
      "rhoA": null
    },
    "OA:125": {
      "rhoB": null,
      "rhoA": null
    },
    "OA:126": {
      "rhoB": null,
      "rhoA": null
    },
    "OA:127": {
      "rhoB": null,
      "rhoA": null
    },
    "OA:128": {
      "rhoB": null,
      "rhoA": null
    },
    "OA:129": {
      "rhoB": null,
      "rhoA": null
    },
    "OA:130": {
      "rhoB": null,
      "rhoA": null
    },
    "OA:131": {
      "rhoB": null,
      "rhoA": null
    },
    "OA:132": {
      "rhoB": null,
      "rhoA": null
    },
    "OA:133": {
      "rhoB": null,
      "rhoA": null
    },
    "OA:134": {
      "rhoB": null,
      "rhoA": null
    },
    "OA:135": {
      "rhoB": null,
      "rhoA": null
    },
    "OA:136": {
      "rhoB": null,
      "rhoA": null
    },
    "OA:137": {
      "rhoB": null,
      "rhoA": null
    },
    "OA:138": {
      "rhoB": null,
      "rhoA": null
    },
    "OA:139": {
      "rhoB": null,
      "rhoA": null
    },
    "OA:140": {
      "rhoB": null,
      "rhoA": null
    },
    "OA:141": {
      "rhoB": null,
      "rhoA": null
    },
    "OA:142": {
      "rhoB": null,
      "rhoA": null
    },
    "OA:143": {
      "rhoB": null,
      "rhoA": null
    },
    "OA:144": {
      "rhoB": null,
      "rhoA": null
    },
    "OA:145": {
      "rhoB": null,
      "rhoA": null
    },
    "OA:146": {
      "rhoB": null,
      "rhoA": null
    },
    "OA:147": {
      "rhoB": null,
      "rhoA": null
    },
    "OA:148": {
      "rhoB": null,
      "rhoA": null
    },
    "OA:149": {
      "rhoB": null,
      "rhoA": null
    },
    "OA:150": {
      "rhoB": null,
      "rhoA": null
    },
    "OA:151": {
      "rhoB": null,
      "rhoA": null
    },
    "OA:152": {
      "rhoB": null,
      "rhoA": null
    },
    "OA:153": {
      "rhoB": null,
      "rhoA": null
    },
    "OA:154": {
      "rhoB": null,
      "rhoA": null
    },
    "OA:155": {
      "rhoB": null,
      "rhoA": null
    },
    "OA:156": {
      "rhoB": null,
      "rhoA": null
    },
    "OA:157": {
      "rhoB": null,
      "rhoA": null
    },
    "OA:158": {
      "rhoB": null,
      "rhoA": null
    },
    "OA:159": {
      "rhoB": null,
      "rhoA": null
    },
    "OA:160": {
      "rhoB": null,
      "rhoA": null
    },
    "OA:161": {
      "rhoB": null,
      "rhoA": null
    },
    "OA:162": {
      "rhoB": null,
      "rhoA": null
    },
    "OA:163": {
      "rhoB": null,
      "rhoA": null
    },
    "OA:164": {
      "rhoB": null,
      "rhoA": null
    },
    "OA:165": {
      "rhoB": null,
      "rhoA": null
    },
    "OA:166": {
      "rhoB": null,
      "rhoA": null
    },
    "OA:167": {
      "rhoB": null,
      "rhoA": null
    },
    "OA:168": {
      "rhoB": null,
      "rhoA": null
    },
    "OA:169": {
      "rhoB": null,
      "rhoA": null
    },
    "OA:170": {
      "rhoB": null,
      "rhoA": null
    },
    "OA:171": {
      "rhoB": null,
      "rhoA": null
    },
    "OA:172": {
      "rhoB": null,
      "rhoA": null
    },
    "OA:173": {
      "rhoB": null,
      "rhoA": null
    },
    "OA:174": {
      "rhoB": null,
      "rhoA": null
    },
    "OA:175": {
      "rhoB": null,
      "rhoA": null
    },
    "OA:176": {
      "rhoB": null,
      "rhoA": null
    },
    "OA:177": {
      "rhoB": null,
      "rhoA": null
    },
    "OA:178": {
      "rhoB": null,
      "rhoA": null
    },
    "OA:179": {
      "rhoB": null,
      "rhoA": null
    },
    "OA:180": {
      "rhoB": null,
      "rhoA": null
    },
    "OA:181": {
      "rhoB": null,
      "rhoA": null
    },
    "OA:182": {
      "rhoB": null,
      "rhoA": null
    },
    "OA:183": {
      "rhoB": null,
      "rhoA": null
    },
    "OA:184": {
      "rhoB": null,
      "rhoA": null
    },
    "OA:185": {
      "rhoB": null,
      "rhoA": null
    },
    "OA:186": {
      "rhoB": null,
      "rhoA": null
    },
    "OA:187": {
      "rhoB": null,
      "rhoA": null
    },
    "OA:188": {
      "rhoB": null,
      "rhoA": null
    },
    "OA:189": {
      "rhoB": null,
      "rhoA": null
    },
    "OA:190": {
      "rhoB": null,
      "rhoA": null
    },
    "OA:191": {
      "rhoB": null,
      "rhoA": null
    },
    "OA:192": {
      "rhoB": null,
      "rhoA": null
    },
    "OA:193": {
      "rhoB": null,
      "rhoA": null
    },
    "OA:194": {
      "rhoB": null,
      "rhoA": null
    },
    "OA:195": {
      "rhoB": null,
      "rhoA": null
    },
    "OA:196": {
      "rhoB": null,
      "rhoA": null
    },
    "OA:197": {
      "rhoB": null,
      "rhoA": null
    },
    "OA:198": {
      "rhoB": null,
      "rhoA": null
    },
    "OA:199": {
      "rhoB": null,
      "rhoA": null
    },
    "OA:200": {
      "rhoB": null,
      "rhoA": null
    },
    "OA:201": {
      "rhoB": null,
      "rhoA": null
    },
    "OA:202": {
      "rhoB": null,
      "rhoA": null
    },
    "OA:203": {
      "rhoB": null,
      "rhoA": null
    },
    "OA:204": {
      "rhoB": null,
      "rhoA": null
    },
    "OA:205": {
      "rhoB": null,
      "rhoA": null
    },
    "OA:206": {
      "rhoB": null,
      "rhoA": null
    },
    "PA:10": {
      "rhoB": null,
      "rhoA": null
    },
    "PA:11": {
      "rhoB": null,
      "rhoA": null
    },
    "PA:12": {
      "rhoB": null,
      "rhoA": null
    },
    "PA:13": {
      "rhoB": null,
      "rhoA": null
    },
    "PA:14": {
      "rhoB": null,
      "rhoA": null
    },
    "PA:15": {
      "rhoB": null,
      "rhoA": null
    },
    "PA:16": {
      "rhoB": null,
      "rhoA": null
    },
    "PA:17": {
      "rhoB": null,
      "rhoA": null
    },
    "PA:18": {
      "rhoB": null,
      "rhoA": null
    },
    "PA:19": {
      "rhoB": null,
      "rhoA": null
    },
    "PA:20": {
      "rhoB": null,
      "rhoA": null
    },
    "PA:21": {
      "rhoB": null,
      "rhoA": null
    },
    "PA:22": {
      "rhoB": null,
      "rhoA": null
    },
    "PA:23": {
      "rhoB": null,
      "rhoA": null
    },
    "PA:24": {
      "rhoB": null,
      "rhoA": null
    },
    "PA:25": {
      "rhoB": null,
      "rhoA": null
    },
    "PA:26": {
      "rhoB": null,
      "rhoA": null
    },
    "PA:27": {
      "rhoB": null,
      "rhoA": null
    },
    "PA:28": {
      "rhoB": null,
      "rhoA": null
    },
    "PA:29": {
      "rhoB": null,
      "rhoA": null
    },
    "PA:30": {
      "rhoB": null,
      "rhoA": null
    },
    "PA:31": {
      "rhoB": null,
      "rhoA": null
    },
    "PA:32": {
      "rhoB": null,
      "rhoA": null
    },
    "PA:33": {
      "rhoB": null,
      "rhoA": null
    },
    "PA:34": {
      "rhoB": null,
      "rhoA": null
    },
    "PA:35": {
      "rhoB": null,
      "rhoA": null
    },
    "PA:36": {
      "rhoB": null,
      "rhoA": null
    },
    "PA:37": {
      "rhoB": null,
      "rhoA": null
    },
    "PA:38": {
      "rhoB": null,
      "rhoA": null
    },
    "PA:39": {
      "rhoB": null,
      "rhoA": null
    },
    "PA:40": {
      "rhoB": null,
      "rhoA": null
    },
    "PA:41": {
      "rhoB": null,
      "rhoA": null
    },
    "PA:42": {
      "rhoB": null,
      "rhoA": null
    },
    "PA:43": {
      "rhoB": null,
      "rhoA": null
    },
    "PA:44": {
      "rhoB": null,
      "rhoA": null
    },
    "PA:45": {
      "rhoB": null,
      "rhoA": null
    },
    "PA:46": {
      "rhoB": null,
      "rhoA": null
    },
    "PA:47": {
      "rhoB": null,
      "rhoA": null
    },
    "PA:48": {
      "rhoB": null,
      "rhoA": null
    },
    "PA:49": {
      "rhoB": null,
      "rhoA": null
    },
    "PA:50": {
      "rhoB": null,
      "rhoA": null
    },
    "PA:51": {
      "rhoB": null,
      "rhoA": null
    },
    "PA:52": {
      "rhoB": null,
      "rhoA": null
    },
    "PA:53": {
      "rhoB": null,
      "rhoA": null
    },
    "PA:54": {
      "rhoB": null,
      "rhoA": null
    },
    "PA:55": {
      "rhoB": null,
      "rhoA": null
    },
    "PA:56": {
      "rhoB": null,
      "rhoA": null
    },
    "PA:57": {
      "rhoB": null,
      "rhoA": null
    },
    "PA:58": {
      "rhoB": null,
      "rhoA": null
    },
    "PA:59": {
      "rhoB": null,
      "rhoA": null
    },
    "PA:60": {
      "rhoB": null,
      "rhoA": null
    },
    "PA:61": {
      "rhoB": null,
      "rhoA": null
    },
    "PA:62": {
      "rhoB": null,
      "rhoA": null
    },
    "PA:63": {
      "rhoB": null,
      "rhoA": null
    },
    "PA:64": {
      "rhoB": null,
      "rhoA": null
    },
    "PA:65": {
      "rhoB": null,
      "rhoA": null
    },
    "PA:66": {
      "rhoB": null,
      "rhoA": null
    },
    "PA:67": {
      "rhoB": null,
      "rhoA": null
    },
    "PA:68": {
      "rhoB": null,
      "rhoA": null
    },
    "PA:69": {
      "rhoB": null,
      "rhoA": null
    },
    "PA:70": {
      "rhoB": null,
      "rhoA": null
    },
    "PA:71": {
      "rhoB": null,
      "rhoA": null
    },
    "PA:72": {
      "rhoB": null,
      "rhoA": null
    },
    "PA:73": {
      "rhoB": null,
      "rhoA": null
    },
    "PA:74": {
      "rhoB": null,
      "rhoA": null
    },
    "PA:75": {
      "rhoB": null,
      "rhoA": null
    },
    "PA:76": {
      "rhoB": null,
      "rhoA": null
    },
    "PA:77": {
      "rhoB": null,
      "rhoA": null
    },
    "PA:78": {
      "rhoB": null,
      "rhoA": null
    },
    "PA:79": {
      "rhoB": null,
      "rhoA": null
    },
    "PA:80": {
      "rhoB": null,
      "rhoA": null
    },
    "PA:81": {
      "rhoB": null,
      "rhoA": null
    },
    "PA:82": {
      "rhoB": null,
      "rhoA": null
    },
    "PA:83": {
      "rhoB": null,
      "rhoA": null
    },
    "PA:84": {
      "rhoB": null,
      "rhoA": null
    },
    "PA:85": {
      "rhoB": null,
      "rhoA": null
    },
    "PA:86": {
      "rhoB": null,
      "rhoA": null
    },
    "PA:87": {
      "rhoB": null,
      "rhoA": null
    },
    "PA:88": {
      "rhoB": null,
      "rhoA": null
    },
    "PA:89": {
      "rhoB": null,
      "rhoA": null
    },
    "PA:90": {
      "rhoB": null,
      "rhoA": null
    },
    "PA:91": {
      "rhoB": null,
      "rhoA": null
    },
    "PA:92": {
      "rhoB": null,
      "rhoA": null
    },
    "PA:93": {
      "rhoB": null,
      "rhoA": null
    },
    "PA:94": {
      "rhoB": null,
      "rhoA": null
    },
    "PA:95": {
      "rhoB": null,
      "rhoA": null
    },
    "PA:96": {
      "rhoB": null,
      "rhoA": null
    },
    "PA:97": {
      "rhoB": null,
      "rhoA": null
    },
    "PA:98": {
      "rhoB": null,
      "rhoA": null
    },
    "PA:99": {
      "rhoB": null,
      "rhoA": null
    },
    "PA:100": {
      "rhoB": null,
      "rhoA": null
    },
    "PA:101": {
      "rhoB": null,
      "rhoA": null
    },
    "PA:102": {
      "rhoB": null,
      "rhoA": null
    },
    "PA:103": {
      "rhoB": null,
      "rhoA": null
    },
    "PA:104": {
      "rhoB": null,
      "rhoA": null
    },
    "PA:105": {
      "rhoB": null,
      "rhoA": null
    },
    "PA:106": {
      "rhoB": null,
      "rhoA": null
    },
    "PA:107": {
      "rhoB": null,
      "rhoA": null
    },
    "PA:108": {
      "rhoB": null,
      "rhoA": null
    },
    "PA:109": {
      "rhoB": null,
      "rhoA": null
    },
    "PA:110": {
      "rhoB": null,
      "rhoA": null
    },
    "PA:111": {
      "rhoB": null,
      "rhoA": null
    },
    "PA:112": {
      "rhoB": null,
      "rhoA": null
    },
    "PA:113": {
      "rhoB": null,
      "rhoA": null
    },
    "PA:114": {
      "rhoB": null,
      "rhoA": null
    },
    "PA:115": {
      "rhoB": null,
      "rhoA": null
    },
    "PA:116": {
      "rhoB": null,
      "rhoA": null
    },
    "PA:117": {
      "rhoB": null,
      "rhoA": null
    },
    "PA:118": {
      "rhoB": null,
      "rhoA": null
    },
    "PA:119": {
      "rhoB": null,
      "rhoA": null
    },
    "PA:120": {
      "rhoB": null,
      "rhoA": null
    },
    "PA:121": {
      "rhoB": null,
      "rhoA": null
    },
    "PA:122": {
      "rhoB": null,
      "rhoA": null
    },
    "PA:123": {
      "rhoB": null,
      "rhoA": null
    },
    "PA:124": {
      "rhoB": null,
      "rhoA": null
    },
    "PA:125": {
      "rhoB": null,
      "rhoA": null
    },
    "PA:126": {
      "rhoB": null,
      "rhoA": null
    },
    "PA:127": {
      "rhoB": null,
      "rhoA": null
    },
    "PA:128": {
      "rhoB": null,
      "rhoA": null
    },
    "PA:129": {
      "rhoB": null,
      "rhoA": null
    },
    "PA:130": {
      "rhoB": null,
      "rhoA": null
    },
    "PA:131": {
      "rhoB": null,
      "rhoA": null
    },
    "PA:132": {
      "rhoB": null,
      "rhoA": null
    },
    "PA:133": {
      "rhoB": null,
      "rhoA": null
    },
    "PA:134": {
      "rhoB": null,
      "rhoA": null
    },
    "PA:135": {
      "rhoB": null,
      "rhoA": null
    },
    "PA:136": {
      "rhoB": null,
      "rhoA": null
    },
    "PA:137": {
      "rhoB": null,
      "rhoA": null
    },
    "PA:138": {
      "rhoB": null,
      "rhoA": null
    },
    "PA:139": {
      "rhoB": null,
      "rhoA": null
    },
    "PA:140": {
      "rhoB": null,
      "rhoA": null
    },
    "PA:141": {
      "rhoB": null,
      "rhoA": null
    },
    "PA:142": {
      "rhoB": null,
      "rhoA": null
    },
    "PA:143": {
      "rhoB": null,
      "rhoA": null
    },
    "PA:144": {
      "rhoB": null,
      "rhoA": null
    },
    "PA:145": {
      "rhoB": null,
      "rhoA": null
    },
    "PA:146": {
      "rhoB": null,
      "rhoA": null
    },
    "PA:147": {
      "rhoB": null,
      "rhoA": null
    },
    "PA:148": {
      "rhoB": null,
      "rhoA": null
    },
    "PA:149": {
      "rhoB": null,
      "rhoA": null
    },
    "PA:150": {
      "rhoB": null,
      "rhoA": null
    },
    "PA:151": {
      "rhoB": null,
      "rhoA": null
    },
    "PA:152": {
      "rhoB": null,
      "rhoA": null
    },
    "PA:153": {
      "rhoB": null,
      "rhoA": null
    },
    "PA:154": {
      "rhoB": null,
      "rhoA": null
    },
    "PA:155": {
      "rhoB": null,
      "rhoA": null
    },
    "PA:156": {
      "rhoB": null,
      "rhoA": null
    },
    "PA:157": {
      "rhoB": null,
      "rhoA": null
    },
    "PA:158": {
      "rhoB": null,
      "rhoA": null
    },
    "PA:159": {
      "rhoB": null,
      "rhoA": null
    },
    "PA:160": {
      "rhoB": null,
      "rhoA": null
    },
    "PA:161": {
      "rhoB": null,
      "rhoA": null
    },
    "PA:162": {
      "rhoB": null,
      "rhoA": null
    },
    "PA:163": {
      "rhoB": null,
      "rhoA": null
    },
    "PA:164": {
      "rhoB": null,
      "rhoA": null
    },
    "PA:165": {
      "rhoB": null,
      "rhoA": null
    },
    "QA:1": {
      "rhoB": null,
      "rhoA": null
    },
    "QA:2": {
      "rhoB": null,
      "rhoA": null
    },
    "QA:3": {
      "rhoB": null,
      "rhoA": null
    },
    "QA:4": {
      "rhoB": null,
      "rhoA": null
    },
    "QA:5": {
      "rhoB": null,
      "rhoA": null
    },
    "QA:6": {
      "rhoB": null,
      "rhoA": null
    },
    "QA:7": {
      "rhoB": null,
      "rhoA": null
    },
    "QA:8": {
      "rhoB": null,
      "rhoA": null
    },
    "QA:9": {
      "rhoB": null,
      "rhoA": null
    },
    "QA:10": {
      "rhoB": null,
      "rhoA": null
    },
    "QA:11": {
      "rhoB": null,
      "rhoA": null
    },
    "QA:12": {
      "rhoB": null,
      "rhoA": null
    },
    "QA:13": {
      "rhoB": null,
      "rhoA": null
    },
    "QA:14": {
      "rhoB": null,
      "rhoA": null
    },
    "QA:15": {
      "rhoB": null,
      "rhoA": null
    },
    "QA:16": {
      "rhoB": null,
      "rhoA": null
    },
    "QA:17": {
      "rhoB": null,
      "rhoA": null
    },
    "QA:18": {
      "rhoB": null,
      "rhoA": null
    },
    "QA:19": {
      "rhoB": null,
      "rhoA": null
    },
    "QA:20": {
      "rhoB": null,
      "rhoA": null
    },
    "QA:21": {
      "rhoB": null,
      "rhoA": null
    },
    "QA:22": {
      "rhoB": null,
      "rhoA": null
    },
    "QA:23": {
      "rhoB": null,
      "rhoA": null
    },
    "QA:24": {
      "rhoB": null,
      "rhoA": null
    },
    "QA:25": {
      "rhoB": null,
      "rhoA": null
    },
    "QA:26": {
      "rhoB": null,
      "rhoA": null
    },
    "QA:27": {
      "rhoB": null,
      "rhoA": null
    },
    "QA:28": {
      "rhoB": null,
      "rhoA": null
    },
    "QA:29": {
      "rhoB": null,
      "rhoA": null
    },
    "QA:30": {
      "rhoB": null,
      "rhoA": null
    },
    "QA:31": {
      "rhoB": null,
      "rhoA": null
    },
    "QA:32": {
      "rhoB": null,
      "rhoA": null
    },
    "QA:33": {
      "rhoB": null,
      "rhoA": null
    },
    "QA:34": {
      "rhoB": null,
      "rhoA": null
    },
    "QA:35": {
      "rhoB": null,
      "rhoA": null
    },
    "QA:36": {
      "rhoB": null,
      "rhoA": null
    },
    "QA:37": {
      "rhoB": null,
      "rhoA": null
    },
    "QA:38": {
      "rhoB": null,
      "rhoA": null
    },
    "QA:39": {
      "rhoB": null,
      "rhoA": null
    },
    "QA:40": {
      "rhoB": null,
      "rhoA": null
    },
    "QA:41": {
      "rhoB": null,
      "rhoA": null
    },
    "QA:42": {
      "rhoB": null,
      "rhoA": null
    },
    "QA:43": {
      "rhoB": null,
      "rhoA": null
    },
    "QA:44": {
      "rhoB": null,
      "rhoA": null
    },
    "QA:45": {
      "rhoB": null,
      "rhoA": null
    },
    "QA:46": {
      "rhoB": null,
      "rhoA": null
    },
    "QA:47": {
      "rhoB": null,
      "rhoA": null
    },
    "QA:48": {
      "rhoB": null,
      "rhoA": null
    },
    "QA:49": {
      "rhoB": null,
      "rhoA": null
    },
    "QA:50": {
      "rhoB": null,
      "rhoA": null
    },
    "QA:51": {
      "rhoB": null,
      "rhoA": null
    },
    "QA:52": {
      "rhoB": null,
      "rhoA": null
    },
    "QA:53": {
      "rhoB": null,
      "rhoA": null
    },
    "QA:54": {
      "rhoB": null,
      "rhoA": null
    },
    "QA:55": {
      "rhoB": null,
      "rhoA": null
    },
    "QA:56": {
      "rhoB": null,
      "rhoA": null
    },
    "QA:57": {
      "rhoB": null,
      "rhoA": null
    },
    "QA:58": {
      "rhoB": null,
      "rhoA": null
    },
    "QA:59": {
      "rhoB": null,
      "rhoA": null
    },
    "QA:60": {
      "rhoB": null,
      "rhoA": null
    },
    "QA:61": {
      "rhoB": null,
      "rhoA": null
    },
    "QA:62": {
      "rhoB": null,
      "rhoA": null
    },
    "QA:63": {
      "rhoB": null,
      "rhoA": null
    },
    "QA:64": {
      "rhoB": null,
      "rhoA": null
    },
    "QA:65": {
      "rhoB": null,
      "rhoA": null
    },
    "QA:66": {
      "rhoB": null,
      "rhoA": null
    },
    "QA:67": {
      "rhoB": null,
      "rhoA": null
    },
    "QA:68": {
      "rhoB": null,
      "rhoA": null
    },
    "QA:69": {
      "rhoB": null,
      "rhoA": null
    },
    "QA:70": {
      "rhoB": null,
      "rhoA": null
    },
    "QA:71": {
      "rhoB": null,
      "rhoA": null
    },
    "QA:72": {
      "rhoB": null,
      "rhoA": null
    },
    "QA:73": {
      "rhoB": null,
      "rhoA": null
    },
    "QA:74": {
      "rhoB": null,
      "rhoA": null
    },
    "QA:75": {
      "rhoB": null,
      "rhoA": null
    },
    "QA:76": {
      "rhoB": null,
      "rhoA": null
    },
    "QA:77": {
      "rhoB": null,
      "rhoA": null
    },
    "QA:78": {
      "rhoB": null,
      "rhoA": null
    },
    "QA:79": {
      "rhoB": null,
      "rhoA": null
    },
    "QA:80": {
      "rhoB": null,
      "rhoA": null
    },
    "QA:81": {
      "rhoB": null,
      "rhoA": null
    },
    "QA:82": {
      "rhoB": null,
      "rhoA": null
    },
    "QA:83": {
      "rhoB": null,
      "rhoA": null
    },
    "QA:84": {
      "rhoB": null,
      "rhoA": null
    },
    "QA:85": {
      "rhoB": null,
      "rhoA": null
    },
    "QA:86": {
      "rhoB": null,
      "rhoA": null
    },
    "QA:87": {
      "rhoB": null,
      "rhoA": null
    },
    "QA:88": {
      "rhoB": null,
      "rhoA": null
    },
    "QA:89": {
      "rhoB": null,
      "rhoA": null
    },
    "QA:90": {
      "rhoB": null,
      "rhoA": null
    },
    "QA:91": {
      "rhoB": null,
      "rhoA": null
    },
    "QA:92": {
      "rhoB": null,
      "rhoA": null
    },
    "QA:93": {
      "rhoB": null,
      "rhoA": null
    },
    "QA:94": {
      "rhoB": null,
      "rhoA": null
    },
    "QA:95": {
      "rhoB": null,
      "rhoA": null
    },
    "QA:96": {
      "rhoB": null,
      "rhoA": null
    },
    "QA:97": {
      "rhoB": null,
      "rhoA": null
    },
    "QA:98": {
      "rhoB": null,
      "rhoA": null
    },
    "QA:99": {
      "rhoB": null,
      "rhoA": null
    },
    "QA:100": {
      "rhoB": null,
      "rhoA": null
    },
    "QA:101": {
      "rhoB": null,
      "rhoA": null
    },
    "QA:102": {
      "rhoB": null,
      "rhoA": null
    },
    "QA:103": {
      "rhoB": null,
      "rhoA": null
    },
    "QA:104": {
      "rhoB": null,
      "rhoA": null
    },
    "RA:2": {
      "rhoB": null,
      "rhoA": null
    },
    "RA:3": {
      "rhoB": null,
      "rhoA": null
    },
    "RA:4": {
      "rhoB": null,
      "rhoA": null
    },
    "RA:5": {
      "rhoB": null,
      "rhoA": null
    },
    "RA:6": {
      "rhoB": null,
      "rhoA": null
    },
    "RA:7": {
      "rhoB": null,
      "rhoA": null
    },
    "RA:8": {
      "rhoB": null,
      "rhoA": null
    },
    "RA:9": {
      "rhoB": null,
      "rhoA": null
    },
    "RA:10": {
      "rhoB": null,
      "rhoA": null
    },
    "RA:11": {
      "rhoB": null,
      "rhoA": null
    },
    "RA:12": {
      "rhoB": null,
      "rhoA": null
    },
    "RA:13": {
      "rhoB": null,
      "rhoA": null
    },
    "RA:14": {
      "rhoB": null,
      "rhoA": null
    },
    "RA:15": {
      "rhoB": null,
      "rhoA": null
    },
    "RA:16": {
      "rhoB": null,
      "rhoA": null
    },
    "RA:17": {
      "rhoB": null,
      "rhoA": null
    },
    "RA:18": {
      "rhoB": null,
      "rhoA": null
    },
    "RA:19": {
      "rhoB": null,
      "rhoA": null
    },
    "RA:20": {
      "rhoB": null,
      "rhoA": null
    },
    "RA:21": {
      "rhoB": null,
      "rhoA": null
    },
    "RA:22": {
      "rhoB": null,
      "rhoA": null
    },
    "RA:23": {
      "rhoB": null,
      "rhoA": null
    },
    "RA:24": {
      "rhoB": null,
      "rhoA": null
    },
    "RA:25": {
      "rhoB": null,
      "rhoA": null
    },
    "RA:26": {
      "rhoB": null,
      "rhoA": null
    },
    "RA:27": {
      "rhoB": null,
      "rhoA": null
    },
    "RA:28": {
      "rhoB": null,
      "rhoA": null
    },
    "RA:29": {
      "rhoB": null,
      "rhoA": null
    },
    "RA:30": {
      "rhoB": null,
      "rhoA": null
    },
    "RA:31": {
      "rhoB": null,
      "rhoA": null
    },
    "RA:32": {
      "rhoB": null,
      "rhoA": null
    },
    "RA:33": {
      "rhoB": null,
      "rhoA": null
    },
    "RA:34": {
      "rhoB": null,
      "rhoA": null
    },
    "RA:35": {
      "rhoB": null,
      "rhoA": null
    },
    "RA:36": {
      "rhoB": null,
      "rhoA": null
    },
    "RA:37": {
      "rhoB": null,
      "rhoA": null
    },
    "RA:38": {
      "rhoB": null,
      "rhoA": null
    },
    "RA:39": {
      "rhoB": null,
      "rhoA": null
    },
    "RA:40": {
      "rhoB": null,
      "rhoA": null
    },
    "RA:41": {
      "rhoB": null,
      "rhoA": null
    },
    "RA:42": {
      "rhoB": null,
      "rhoA": null
    },
    "RA:43": {
      "rhoB": null,
      "rhoA": null
    },
    "RA:44": {
      "rhoB": null,
      "rhoA": null
    },
    "RA:45": {
      "rhoB": null,
      "rhoA": null
    },
    "RA:46": {
      "rhoB": null,
      "rhoA": null
    },
    "RA:47": {
      "rhoB": null,
      "rhoA": null
    },
    "RA:48": {
      "rhoB": null,
      "rhoA": null
    },
    "RA:49": {
      "rhoB": null,
      "rhoA": null
    },
    "RA:50": {
      "rhoB": null,
      "rhoA": null
    },
    "RA:51": {
      "rhoB": null,
      "rhoA": null
    },
    "RA:52": {
      "rhoB": null,
      "rhoA": null
    },
    "RA:53": {
      "rhoB": null,
      "rhoA": null
    },
    "RA:54": {
      "rhoB": null,
      "rhoA": null
    },
    "RA:55": {
      "rhoB": null,
      "rhoA": null
    },
    "RA:56": {
      "rhoB": null,
      "rhoA": null
    },
    "RA:57": {
      "rhoB": null,
      "rhoA": null
    },
    "RA:58": {
      "rhoB": null,
      "rhoA": null
    },
    "RA:59": {
      "rhoB": null,
      "rhoA": null
    },
    "RA:60": {
      "rhoB": null,
      "rhoA": null
    },
    "RA:61": {
      "rhoB": null,
      "rhoA": null
    },
    "RA:62": {
      "rhoB": null,
      "rhoA": null
    },
    "RA:63": {
      "rhoB": null,
      "rhoA": null
    },
    "RA:64": {
      "rhoB": null,
      "rhoA": null
    },
    "RA:65": {
      "rhoB": null,
      "rhoA": null
    },
    "RA:66": {
      "rhoB": null,
      "rhoA": null
    },
    "RA:67": {
      "rhoB": null,
      "rhoA": null
    },
    "RA:68": {
      "rhoB": null,
      "rhoA": null
    },
    "RA:69": {
      "rhoB": null,
      "rhoA": null
    },
    "RA:70": {
      "rhoB": null,
      "rhoA": null
    },
    "RA:71": {
      "rhoB": null,
      "rhoA": null
    },
    "RA:72": {
      "rhoB": null,
      "rhoA": null
    },
    "RA:73": {
      "rhoB": null,
      "rhoA": null
    },
    "RA:74": {
      "rhoB": null,
      "rhoA": null
    },
    "RA:75": {
      "rhoB": null,
      "rhoA": null
    },
    "RA:76": {
      "rhoB": null,
      "rhoA": null
    },
    "RA:77": {
      "rhoB": null,
      "rhoA": null
    },
    "RA:78": {
      "rhoB": null,
      "rhoA": null
    },
    "RA:79": {
      "rhoB": null,
      "rhoA": null
    },
    "RA:80": {
      "rhoB": null,
      "rhoA": null
    },
    "RA:81": {
      "rhoB": null,
      "rhoA": null
    },
    "RA:82": {
      "rhoB": null,
      "rhoA": null
    },
    "RA:83": {
      "rhoB": null,
      "rhoA": null
    },
    "RA:84": {
      "rhoB": null,
      "rhoA": null
    },
    "RA:85": {
      "rhoB": null,
      "rhoA": null
    },
    "RA:86": {
      "rhoB": null,
      "rhoA": null
    },
    "RA:87": {
      "rhoB": null,
      "rhoA": null
    },
    "RA:88": {
      "rhoB": null,
      "rhoA": null
    },
    "RA:89": {
      "rhoB": null,
      "rhoA": null
    },
    "RA:90": {
      "rhoB": null,
      "rhoA": null
    },
    "RA:91": {
      "rhoB": null,
      "rhoA": null
    },
    "RA:92": {
      "rhoB": null,
      "rhoA": null
    },
    "RA:93": {
      "rhoB": null,
      "rhoA": null
    },
    "RA:94": {
      "rhoB": null,
      "rhoA": null
    },
    "RA:95": {
      "rhoB": null,
      "rhoA": null
    },
    "RA:96": {
      "rhoB": null,
      "rhoA": null
    },
    "RA:97": {
      "rhoB": null,
      "rhoA": null
    },
    "RA:98": {
      "rhoB": null,
      "rhoA": null
    },
    "RA:99": {
      "rhoB": null,
      "rhoA": null
    },
    "RA:100": {
      "rhoB": null,
      "rhoA": null
    },
    "RA:101": {
      "rhoB": null,
      "rhoA": null
    },
    "RA:102": {
      "rhoB": null,
      "rhoA": null
    },
    "RA:103": {
      "rhoB": null,
      "rhoA": null
    },
    "RA:104": {
      "rhoB": null,
      "rhoA": null
    },
    "RA:105": {
      "rhoB": null,
      "rhoA": null
    },
    "RA:106": {
      "rhoB": null,
      "rhoA": null
    },
    "RA:107": {
      "rhoB": null,
      "rhoA": null
    },
    "RA:108": {
      "rhoB": null,
      "rhoA": null
    },
    "RA:109": {
      "rhoB": null,
      "rhoA": null
    },
    "RA:110": {
      "rhoB": null,
      "rhoA": null
    },
    "RA:111": {
      "rhoB": null,
      "rhoA": null
    },
    "RA:112": {
      "rhoB": null,
      "rhoA": null
    },
    "RA:113": {
      "rhoB": null,
      "rhoA": null
    },
    "RA:114": {
      "rhoB": null,
      "rhoA": null
    },
    "RA:115": {
      "rhoB": null,
      "rhoA": null
    },
    "RA:116": {
      "rhoB": null,
      "rhoA": null
    },
    "RA:117": {
      "rhoB": null,
      "rhoA": null
    },
    "RA:118": {
      "rhoB": null,
      "rhoA": null
    },
    "RA:119": {
      "rhoB": null,
      "rhoA": null
    },
    "RA:120": {
      "rhoB": null,
      "rhoA": null
    },
    "RA:121": {
      "rhoB": null,
      "rhoA": null
    },
    "RA:122": {
      "rhoB": null,
      "rhoA": null
    },
    "RA:123": {
      "rhoB": null,
      "rhoA": null
    },
    "RA:124": {
      "rhoB": null,
      "rhoA": null
    },
    "RA:125": {
      "rhoB": null,
      "rhoA": null
    },
    "RA:126": {
      "rhoB": null,
      "rhoA": null
    },
    "RA:127": {
      "rhoB": null,
      "rhoA": null
    },
    "RA:128": {
      "rhoB": null,
      "rhoA": null
    },
    "RA:129": {
      "rhoB": null,
      "rhoA": null
    },
    "RA:130": {
      "rhoB": null,
      "rhoA": null
    },
    "RA:131": {
      "rhoB": null,
      "rhoA": null
    },
    "RA:132": {
      "rhoB": null,
      "rhoA": null
    },
    "RA:133": {
      "rhoB": null,
      "rhoA": null
    },
    "RA:134": {
      "rhoB": null,
      "rhoA": null
    },
    "RA:135": {
      "rhoB": null,
      "rhoA": null
    },
    "RA:136": {
      "rhoB": null,
      "rhoA": null
    },
    "RA:137": {
      "rhoB": null,
      "rhoA": null
    },
    "RA:138": {
      "rhoB": null,
      "rhoA": null
    },
    "RA:139": {
      "rhoB": null,
      "rhoA": null
    },
    "RA:140": {
      "rhoB": null,
      "rhoA": null
    },
    "RA:141": {
      "rhoB": null,
      "rhoA": null
    },
    "RA:142": {
      "rhoB": null,
      "rhoA": null
    },
    "RA:143": {
      "rhoB": null,
      "rhoA": null
    },
    "RA:144": {
      "rhoB": null,
      "rhoA": null
    },
    "RA:145": {
      "rhoB": null,
      "rhoA": null
    },
    "RA:146": {
      "rhoB": null,
      "rhoA": null
    },
    "RA:147": {
      "rhoB": null,
      "rhoA": null
    },
    "RA:148": {
      "rhoB": null,
      "rhoA": null
    },
    "RA:149": {
      "rhoB": null,
      "rhoA": null
    },
    "RA:150": {
      "rhoB": null,
      "rhoA": null
    },
    "RA:151": {
      "rhoB": null,
      "rhoA": null
    },
    "RA:152": {
      "rhoB": null,
      "rhoA": null
    },
    "SA:2": {
      "rhoB": null,
      "rhoA": null
    },
    "SA:3": {
      "rhoB": null,
      "rhoA": null
    },
    "SA:4": {
      "rhoB": null,
      "rhoA": null
    },
    "SA:5": {
      "rhoB": null,
      "rhoA": null
    },
    "SA:6": {
      "rhoB": null,
      "rhoA": null
    },
    "SA:7": {
      "rhoB": null,
      "rhoA": null
    },
    "SA:8": {
      "rhoB": null,
      "rhoA": null
    },
    "SA:9": {
      "rhoB": null,
      "rhoA": null
    },
    "SA:10": {
      "rhoB": null,
      "rhoA": null
    },
    "SA:11": {
      "rhoB": null,
      "rhoA": null
    },
    "SA:12": {
      "rhoB": null,
      "rhoA": null
    },
    "SA:13": {
      "rhoB": null,
      "rhoA": null
    },
    "SA:14": {
      "rhoB": null,
      "rhoA": null
    },
    "SA:15": {
      "rhoB": null,
      "rhoA": null
    },
    "SA:16": {
      "rhoB": null,
      "rhoA": null
    },
    "SA:17": {
      "rhoB": null,
      "rhoA": null
    },
    "SA:18": {
      "rhoB": null,
      "rhoA": null
    },
    "SA:19": {
      "rhoB": null,
      "rhoA": null
    },
    "SA:20": {
      "rhoB": null,
      "rhoA": null
    },
    "SA:21": {
      "rhoB": null,
      "rhoA": null
    },
    "SA:22": {
      "rhoB": null,
      "rhoA": null
    },
    "SA:23": {
      "rhoB": null,
      "rhoA": null
    },
    "SA:24": {
      "rhoB": null,
      "rhoA": null
    },
    "SA:25": {
      "rhoB": null,
      "rhoA": null
    },
    "SA:26": {
      "rhoB": null,
      "rhoA": null
    },
    "SA:27": {
      "rhoB": null,
      "rhoA": null
    },
    "SA:28": {
      "rhoB": null,
      "rhoA": null
    },
    "SA:29": {
      "rhoB": null,
      "rhoA": null
    },
    "SA:30": {
      "rhoB": null,
      "rhoA": null
    },
    "SA:31": {
      "rhoB": null,
      "rhoA": null
    },
    "SA:32": {
      "rhoB": null,
      "rhoA": null
    },
    "SA:33": {
      "rhoB": null,
      "rhoA": null
    },
    "SA:34": {
      "rhoB": null,
      "rhoA": null
    },
    "SA:35": {
      "rhoB": null,
      "rhoA": null
    },
    "SA:36": {
      "rhoB": null,
      "rhoA": null
    },
    "SA:37": {
      "rhoB": null,
      "rhoA": null
    },
    "SA:38": {
      "rhoB": null,
      "rhoA": null
    },
    "SA:39": {
      "rhoB": null,
      "rhoA": null
    },
    "SA:40": {
      "rhoB": null,
      "rhoA": null
    },
    "SA:41": {
      "rhoB": null,
      "rhoA": null
    },
    "SA:42": {
      "rhoB": null,
      "rhoA": null
    },
    "SA:43": {
      "rhoB": null,
      "rhoA": null
    },
    "SA:44": {
      "rhoB": null,
      "rhoA": null
    },
    "SA:45": {
      "rhoB": null,
      "rhoA": null
    },
    "SA:46": {
      "rhoB": null,
      "rhoA": null
    },
    "SA:47": {
      "rhoB": null,
      "rhoA": null
    },
    "SA:48": {
      "rhoB": null,
      "rhoA": null
    },
    "SA:49": {
      "rhoB": null,
      "rhoA": null
    },
    "SA:50": {
      "rhoB": null,
      "rhoA": null
    },
    "SA:51": {
      "rhoB": null,
      "rhoA": null
    },
    "SA:52": {
      "rhoB": null,
      "rhoA": null
    },
    "SA:53": {
      "rhoB": null,
      "rhoA": null
    },
    "SA:54": {
      "rhoB": null,
      "rhoA": null
    },
    "SA:55": {
      "rhoB": null,
      "rhoA": null
    },
    "SA:56": {
      "rhoB": null,
      "rhoA": null
    },
    "SA:57": {
      "rhoB": null,
      "rhoA": null
    },
    "SA:58": {
      "rhoB": null,
      "rhoA": null
    },
    "SA:59": {
      "rhoB": null,
      "rhoA": null
    },
    "SA:60": {
      "rhoB": null,
      "rhoA": null
    },
    "SA:61": {
      "rhoB": null,
      "rhoA": null
    },
    "SA:62": {
      "rhoB": null,
      "rhoA": null
    },
    "SA:63": {
      "rhoB": null,
      "rhoA": null
    },
    "SA:64": {
      "rhoB": null,
      "rhoA": null
    },
    "SA:65": {
      "rhoB": null,
      "rhoA": null
    },
    "SA:66": {
      "rhoB": null,
      "rhoA": null
    },
    "SA:67": {
      "rhoB": null,
      "rhoA": null
    },
    "SA:68": {
      "rhoB": null,
      "rhoA": null
    },
    "SA:69": {
      "rhoB": null,
      "rhoA": null
    },
    "SA:70": {
      "rhoB": null,
      "rhoA": null
    },
    "SA:71": {
      "rhoB": null,
      "rhoA": null
    },
    "SA:72": {
      "rhoB": null,
      "rhoA": null
    },
    "SA:73": {
      "rhoB": null,
      "rhoA": null
    },
    "SA:74": {
      "rhoB": null,
      "rhoA": null
    },
    "SA:75": {
      "rhoB": null,
      "rhoA": null
    },
    "SA:76": {
      "rhoB": null,
      "rhoA": null
    },
    "SA:77": {
      "rhoB": null,
      "rhoA": null
    },
    "SA:78": {
      "rhoB": null,
      "rhoA": null
    },
    "SA:79": {
      "rhoB": null,
      "rhoA": null
    },
    "SA:80": {
      "rhoB": null,
      "rhoA": null
    },
    "SA:81": {
      "rhoB": null,
      "rhoA": null
    },
    "SA:82": {
      "rhoB": null,
      "rhoA": null
    },
    "SA:83": {
      "rhoB": null,
      "rhoA": null
    },
    "SA:84": {
      "rhoB": null,
      "rhoA": null
    },
    "SA:85": {
      "rhoB": null,
      "rhoA": null
    },
    "SA:86": {
      "rhoB": null,
      "rhoA": null
    },
    "SA:87": {
      "rhoB": null,
      "rhoA": null
    },
    "SA:88": {
      "rhoB": null,
      "rhoA": null
    },
    "SA:89": {
      "rhoB": null,
      "rhoA": null
    },
    "SA:90": {
      "rhoB": null,
      "rhoA": null
    },
    "SA:91": {
      "rhoB": null,
      "rhoA": null
    },
    "SA:92": {
      "rhoB": null,
      "rhoA": null
    },
    "SA:93": {
      "rhoB": null,
      "rhoA": null
    },
    "SA:94": {
      "rhoB": null,
      "rhoA": null
    },
    "SA:95": {
      "rhoB": null,
      "rhoA": null
    },
    "SA:96": {
      "rhoB": null,
      "rhoA": null
    },
    "SA:97": {
      "rhoB": null,
      "rhoA": null
    },
    "SA:98": {
      "rhoB": null,
      "rhoA": null
    },
    "SA:99": {
      "rhoB": null,
      "rhoA": null
    },
    "SA:100": {
      "rhoB": null,
      "rhoA": null
    },
    "SA:101": {
      "rhoB": null,
      "rhoA": null
    },
    "SA:102": {
      "rhoB": null,
      "rhoA": null
    },
    "SA:103": {
      "rhoB": null,
      "rhoA": null
    },
    "SA:104": {
      "rhoB": null,
      "rhoA": null
    },
    "SA:105": {
      "rhoB": null,
      "rhoA": null
    },
    "SA:106": {
      "rhoB": null,
      "rhoA": null
    },
    "SA:107": {
      "rhoB": null,
      "rhoA": null
    },
    "SA:108": {
      "rhoB": null,
      "rhoA": null
    },
    "SA:109": {
      "rhoB": null,
      "rhoA": null
    },
    "SA:110": {
      "rhoB": null,
      "rhoA": null
    },
    "SA:111": {
      "rhoB": null,
      "rhoA": null
    },
    "SA:112": {
      "rhoB": null,
      "rhoA": null
    },
    "SA:113": {
      "rhoB": null,
      "rhoA": null
    },
    "SA:114": {
      "rhoB": null,
      "rhoA": null
    },
    "SA:115": {
      "rhoB": null,
      "rhoA": null
    },
    "SA:116": {
      "rhoB": null,
      "rhoA": null
    },
    "SA:117": {
      "rhoB": null,
      "rhoA": null
    },
    "SA:118": {
      "rhoB": null,
      "rhoA": null
    },
    "SA:119": {
      "rhoB": null,
      "rhoA": null
    },
    "SA:120": {
      "rhoB": null,
      "rhoA": null
    },
    "SA:121": {
      "rhoB": null,
      "rhoA": null
    },
    "SA:122": {
      "rhoB": null,
      "rhoA": null
    },
    "SA:123": {
      "rhoB": null,
      "rhoA": null
    },
    "SA:124": {
      "rhoB": null,
      "rhoA": null
    },
    "SA:125": {
      "rhoB": null,
      "rhoA": null
    },
    "SA:126": {
      "rhoB": null,
      "rhoA": null
    },
    "SA:127": {
      "rhoB": null,
      "rhoA": null
    },
    "SA:128": {
      "rhoB": null,
      "rhoA": null
    },
    "SA:129": {
      "rhoB": null,
      "rhoA": null
    },
    "SA:130": {
      "rhoB": null,
      "rhoA": null
    },
    "TA:4": {
      "rhoB": null,
      "rhoA": null
    },
    "TA:5": {
      "rhoB": null,
      "rhoA": null
    },
    "TA:6": {
      "rhoB": null,
      "rhoA": null
    },
    "TA:7": {
      "rhoB": null,
      "rhoA": null
    },
    "TA:8": {
      "rhoB": null,
      "rhoA": null
    },
    "TA:9": {
      "rhoB": null,
      "rhoA": null
    },
    "TA:10": {
      "rhoB": null,
      "rhoA": null
    },
    "TA:11": {
      "rhoB": null,
      "rhoA": null
    },
    "TA:12": {
      "rhoB": null,
      "rhoA": null
    },
    "TA:13": {
      "rhoB": null,
      "rhoA": null
    },
    "TA:14": {
      "rhoB": null,
      "rhoA": null
    },
    "TA:15": {
      "rhoB": null,
      "rhoA": null
    },
    "TA:16": {
      "rhoB": null,
      "rhoA": null
    },
    "TA:17": {
      "rhoB": null,
      "rhoA": null
    },
    "TA:18": {
      "rhoB": null,
      "rhoA": null
    },
    "TA:19": {
      "rhoB": null,
      "rhoA": null
    },
    "TA:20": {
      "rhoB": null,
      "rhoA": null
    },
    "TA:21": {
      "rhoB": null,
      "rhoA": null
    },
    "TA:22": {
      "rhoB": null,
      "rhoA": null
    },
    "TA:23": {
      "rhoB": null,
      "rhoA": null
    },
    "TA:24": {
      "rhoB": null,
      "rhoA": null
    },
    "TA:25": {
      "rhoB": null,
      "rhoA": null
    },
    "TA:26": {
      "rhoB": null,
      "rhoA": null
    },
    "TA:27": {
      "rhoB": null,
      "rhoA": null
    },
    "TA:28": {
      "rhoB": null,
      "rhoA": null
    },
    "TA:29": {
      "rhoB": null,
      "rhoA": null
    },
    "TA:30": {
      "rhoB": null,
      "rhoA": null
    },
    "TA:31": {
      "rhoB": null,
      "rhoA": null
    },
    "TA:32": {
      "rhoB": null,
      "rhoA": null
    },
    "TA:33": {
      "rhoB": null,
      "rhoA": null
    },
    "TA:34": {
      "rhoB": null,
      "rhoA": null
    },
    "TA:35": {
      "rhoB": null,
      "rhoA": null
    },
    "TA:36": {
      "rhoB": null,
      "rhoA": null
    },
    "TA:37": {
      "rhoB": null,
      "rhoA": null
    },
    "TA:38": {
      "rhoB": null,
      "rhoA": null
    },
    "TA:39": {
      "rhoB": null,
      "rhoA": null
    },
    "TA:40": {
      "rhoB": null,
      "rhoA": null
    },
    "TA:41": {
      "rhoB": null,
      "rhoA": null
    },
    "TA:42": {
      "rhoB": null,
      "rhoA": null
    },
    "TA:43": {
      "rhoB": null,
      "rhoA": null
    },
    "TA:44": {
      "rhoB": null,
      "rhoA": null
    },
    "TA:45": {
      "rhoB": null,
      "rhoA": null
    },
    "TA:46": {
      "rhoB": null,
      "rhoA": null
    },
    "TA:47": {
      "rhoB": null,
      "rhoA": null
    },
    "TA:48": {
      "rhoB": null,
      "rhoA": null
    },
    "TA:49": {
      "rhoB": null,
      "rhoA": null
    },
    "TA:50": {
      "rhoB": null,
      "rhoA": null
    },
    "TA:51": {
      "rhoB": null,
      "rhoA": null
    },
    "TA:52": {
      "rhoB": null,
      "rhoA": null
    },
    "TA:53": {
      "rhoB": null,
      "rhoA": null
    },
    "TA:54": {
      "rhoB": null,
      "rhoA": null
    },
    "TA:55": {
      "rhoB": null,
      "rhoA": null
    },
    "TA:56": {
      "rhoB": null,
      "rhoA": null
    },
    "TA:57": {
      "rhoB": null,
      "rhoA": null
    },
    "TA:58": {
      "rhoB": null,
      "rhoA": null
    },
    "TA:59": {
      "rhoB": null,
      "rhoA": null
    },
    "TA:60": {
      "rhoB": null,
      "rhoA": null
    },
    "TA:61": {
      "rhoB": null,
      "rhoA": null
    },
    "TA:62": {
      "rhoB": null,
      "rhoA": null
    },
    "TA:63": {
      "rhoB": null,
      "rhoA": null
    },
    "TA:64": {
      "rhoB": null,
      "rhoA": null
    },
    "TA:65": {
      "rhoB": null,
      "rhoA": null
    },
    "TA:66": {
      "rhoB": null,
      "rhoA": null
    },
    "TA:67": {
      "rhoB": null,
      "rhoA": null
    },
    "TA:68": {
      "rhoB": null,
      "rhoA": null
    },
    "TA:69": {
      "rhoB": null,
      "rhoA": null
    },
    "TA:70": {
      "rhoB": null,
      "rhoA": null
    },
    "TA:71": {
      "rhoB": null,
      "rhoA": null
    },
    "TA:72": {
      "rhoB": null,
      "rhoA": null
    },
    "TA:73": {
      "rhoB": null,
      "rhoA": null
    },
    "TA:74": {
      "rhoB": null,
      "rhoA": null
    },
    "TA:75": {
      "rhoB": null,
      "rhoA": null
    },
    "TA:76": {
      "rhoB": null,
      "rhoA": null
    },
    "TA:77": {
      "rhoB": null,
      "rhoA": null
    },
    "TA:78": {
      "rhoB": null,
      "rhoA": null
    },
    "TA:79": {
      "rhoB": null,
      "rhoA": null
    },
    "TA:80": {
      "rhoB": null,
      "rhoA": null
    },
    "TA:81": {
      "rhoB": null,
      "rhoA": null
    },
    "TA:82": {
      "rhoB": null,
      "rhoA": null
    },
    "TA:83": {
      "rhoB": null,
      "rhoA": null
    },
    "TA:84": {
      "rhoB": null,
      "rhoA": null
    },
    "TA:85": {
      "rhoB": null,
      "rhoA": null
    },
    "TA:86": {
      "rhoB": null,
      "rhoA": null
    },
    "TA:87": {
      "rhoB": null,
      "rhoA": null
    },
    "TA:88": {
      "rhoB": null,
      "rhoA": null
    },
    "TA:89": {
      "rhoB": null,
      "rhoA": null
    },
    "TA:90": {
      "rhoB": null,
      "rhoA": null
    },
    "TA:91": {
      "rhoB": null,
      "rhoA": null
    },
    "TA:92": {
      "rhoB": null,
      "rhoA": null
    },
    "TA:93": {
      "rhoB": null,
      "rhoA": null
    },
    "TA:94": {
      "rhoB": null,
      "rhoA": null
    },
    "TA:95": {
      "rhoB": null,
      "rhoA": null
    },
    "TA:96": {
      "rhoB": null,
      "rhoA": null
    },
    "TA:97": {
      "rhoB": null,
      "rhoA": null
    },
    "TA:98": {
      "rhoB": null,
      "rhoA": null
    },
    "TA:99": {
      "rhoB": null,
      "rhoA": null
    },
    "TA:100": {
      "rhoB": null,
      "rhoA": null
    },
    "TA:101": {
      "rhoB": null,
      "rhoA": null
    },
    "TA:102": {
      "rhoB": null,
      "rhoA": null
    },
    "TA:103": {
      "rhoB": null,
      "rhoA": null
    },
    "TA:104": {
      "rhoB": null,
      "rhoA": null
    },
    "TA:105": {
      "rhoB": null,
      "rhoA": null
    },
    "TA:106": {
      "rhoB": null,
      "rhoA": null
    },
    "TA:107": {
      "rhoB": null,
      "rhoA": null
    },
    "TA:108": {
      "rhoB": null,
      "rhoA": null
    },
    "TA:109": {
      "rhoB": null,
      "rhoA": null
    },
    "TA:110": {
      "rhoB": null,
      "rhoA": null
    },
    "TA:111": {
      "rhoB": null,
      "rhoA": null
    },
    "TA:112": {
      "rhoB": null,
      "rhoA": null
    },
    "TA:113": {
      "rhoB": null,
      "rhoA": null
    },
    "TA:114": {
      "rhoB": null,
      "rhoA": null
    },
    "TA:115": {
      "rhoB": null,
      "rhoA": null
    },
    "TA:116": {
      "rhoB": null,
      "rhoA": null
    },
    "TA:117": {
      "rhoB": null,
      "rhoA": null
    },
    "TA:118": {
      "rhoB": null,
      "rhoA": null
    },
    "TA:119": {
      "rhoB": null,
      "rhoA": null
    },
    "TA:120": {
      "rhoB": null,
      "rhoA": null
    },
    "TA:121": {
      "rhoB": null,
      "rhoA": null
    },
    "TA:122": {
      "rhoB": null,
      "rhoA": null
    },
    "TA:123": {
      "rhoB": null,
      "rhoA": null
    },
    "TA:124": {
      "rhoB": null,
      "rhoA": null
    },
    "TA:125": {
      "rhoB": null,
      "rhoA": null
    },
    "TA:126": {
      "rhoB": null,
      "rhoA": null
    },
    "TA:127": {
      "rhoB": null,
      "rhoA": null
    },
    "TA:128": {
      "rhoB": null,
      "rhoA": null
    },
    "TA:129": {
      "rhoB": null,
      "rhoA": null
    },
    "UA:5": {
      "rhoB": null,
      "rhoA": null
    },
    "UA:6": {
      "rhoB": null,
      "rhoA": null
    },
    "UA:7": {
      "rhoB": null,
      "rhoA": null
    },
    "UA:8": {
      "rhoB": null,
      "rhoA": null
    },
    "UA:9": {
      "rhoB": null,
      "rhoA": null
    },
    "UA:10": {
      "rhoB": null,
      "rhoA": null
    },
    "UA:11": {
      "rhoB": null,
      "rhoA": null
    },
    "UA:12": {
      "rhoB": null,
      "rhoA": null
    },
    "UA:13": {
      "rhoB": null,
      "rhoA": null
    },
    "UA:14": {
      "rhoB": null,
      "rhoA": null
    },
    "UA:15": {
      "rhoB": null,
      "rhoA": null
    },
    "UA:16": {
      "rhoB": null,
      "rhoA": null
    },
    "UA:17": {
      "rhoB": null,
      "rhoA": null
    },
    "UA:18": {
      "rhoB": null,
      "rhoA": null
    },
    "UA:19": {
      "rhoB": null,
      "rhoA": null
    },
    "UA:20": {
      "rhoB": null,
      "rhoA": null
    },
    "UA:21": {
      "rhoB": null,
      "rhoA": null
    },
    "UA:22": {
      "rhoB": null,
      "rhoA": null
    },
    "UA:23": {
      "rhoB": null,
      "rhoA": null
    },
    "UA:24": {
      "rhoB": null,
      "rhoA": null
    },
    "UA:25": {
      "rhoB": null,
      "rhoA": null
    },
    "UA:26": {
      "rhoB": null,
      "rhoA": null
    },
    "UA:27": {
      "rhoB": null,
      "rhoA": null
    },
    "UA:28": {
      "rhoB": null,
      "rhoA": null
    },
    "UA:29": {
      "rhoB": null,
      "rhoA": null
    },
    "UA:30": {
      "rhoB": null,
      "rhoA": null
    },
    "UA:31": {
      "rhoB": null,
      "rhoA": null
    },
    "UA:32": {
      "rhoB": null,
      "rhoA": null
    },
    "UA:33": {
      "rhoB": null,
      "rhoA": null
    },
    "UA:34": {
      "rhoB": null,
      "rhoA": null
    },
    "UA:35": {
      "rhoB": null,
      "rhoA": null
    },
    "UA:36": {
      "rhoB": null,
      "rhoA": null
    },
    "UA:37": {
      "rhoB": null,
      "rhoA": null
    },
    "UA:38": {
      "rhoB": null,
      "rhoA": null
    },
    "UA:39": {
      "rhoB": null,
      "rhoA": null
    },
    "UA:40": {
      "rhoB": null,
      "rhoA": null
    },
    "UA:41": {
      "rhoB": null,
      "rhoA": null
    },
    "UA:42": {
      "rhoB": null,
      "rhoA": null
    },
    "UA:43": {
      "rhoB": null,
      "rhoA": null
    },
    "UA:44": {
      "rhoB": null,
      "rhoA": null
    },
    "UA:45": {
      "rhoB": null,
      "rhoA": null
    },
    "UA:46": {
      "rhoB": null,
      "rhoA": null
    },
    "UA:47": {
      "rhoB": null,
      "rhoA": null
    },
    "UA:48": {
      "rhoB": null,
      "rhoA": null
    },
    "UA:49": {
      "rhoB": null,
      "rhoA": null
    },
    "UA:50": {
      "rhoB": null,
      "rhoA": null
    },
    "UA:51": {
      "rhoB": null,
      "rhoA": null
    },
    "UA:52": {
      "rhoB": null,
      "rhoA": null
    },
    "UA:53": {
      "rhoB": null,
      "rhoA": null
    },
    "UA:54": {
      "rhoB": null,
      "rhoA": null
    },
    "UA:55": {
      "rhoB": null,
      "rhoA": null
    },
    "UA:56": {
      "rhoB": null,
      "rhoA": null
    },
    "UA:57": {
      "rhoB": null,
      "rhoA": null
    },
    "UA:58": {
      "rhoB": null,
      "rhoA": null
    },
    "UA:59": {
      "rhoB": null,
      "rhoA": null
    },
    "UA:60": {
      "rhoB": null,
      "rhoA": null
    },
    "UA:61": {
      "rhoB": null,
      "rhoA": null
    },
    "UA:62": {
      "rhoB": null,
      "rhoA": null
    },
    "UA:63": {
      "rhoB": null,
      "rhoA": null
    },
    "UA:64": {
      "rhoB": null,
      "rhoA": null
    },
    "UA:65": {
      "rhoB": null,
      "rhoA": null
    },
    "UA:66": {
      "rhoB": null,
      "rhoA": null
    },
    "UA:67": {
      "rhoB": null,
      "rhoA": null
    },
    "UA:68": {
      "rhoB": null,
      "rhoA": null
    },
    "UA:69": {
      "rhoB": null,
      "rhoA": null
    },
    "UA:70": {
      "rhoB": null,
      "rhoA": null
    },
    "UA:71": {
      "rhoB": null,
      "rhoA": null
    },
    "UA:72": {
      "rhoB": null,
      "rhoA": null
    },
    "UA:73": {
      "rhoB": null,
      "rhoA": null
    },
    "UA:74": {
      "rhoB": null,
      "rhoA": null
    },
    "UA:75": {
      "rhoB": null,
      "rhoA": null
    },
    "UA:76": {
      "rhoB": null,
      "rhoA": null
    },
    "UA:77": {
      "rhoB": null,
      "rhoA": null
    },
    "UA:78": {
      "rhoB": null,
      "rhoA": null
    },
    "UA:79": {
      "rhoB": null,
      "rhoA": null
    },
    "UA:80": {
      "rhoB": null,
      "rhoA": null
    },
    "UA:81": {
      "rhoB": null,
      "rhoA": null
    },
    "UA:82": {
      "rhoB": null,
      "rhoA": null
    },
    "UA:83": {
      "rhoB": null,
      "rhoA": null
    },
    "UA:84": {
      "rhoB": null,
      "rhoA": null
    },
    "UA:85": {
      "rhoB": null,
      "rhoA": null
    },
    "UA:86": {
      "rhoB": null,
      "rhoA": null
    },
    "UA:87": {
      "rhoB": null,
      "rhoA": null
    },
    "UA:88": {
      "rhoB": null,
      "rhoA": null
    },
    "UA:89": {
      "rhoB": null,
      "rhoA": null
    },
    "UA:90": {
      "rhoB": null,
      "rhoA": null
    },
    "UA:91": {
      "rhoB": null,
      "rhoA": null
    },
    "UA:92": {
      "rhoB": null,
      "rhoA": null
    },
    "UA:93": {
      "rhoB": null,
      "rhoA": null
    },
    "UA:94": {
      "rhoB": null,
      "rhoA": null
    },
    "UA:95": {
      "rhoB": null,
      "rhoA": null
    },
    "UA:96": {
      "rhoB": null,
      "rhoA": null
    },
    "UA:97": {
      "rhoB": null,
      "rhoA": null
    },
    "UA:98": {
      "rhoB": null,
      "rhoA": null
    },
    "UA:99": {
      "rhoB": null,
      "rhoA": null
    },
    "UA:100": {
      "rhoB": null,
      "rhoA": null
    },
    "UA:101": {
      "rhoB": null,
      "rhoA": null
    },
    "UA:102": {
      "rhoB": null,
      "rhoA": null
    },
    "UA:103": {
      "rhoB": null,
      "rhoA": null
    },
    "VA:13": {
      "rhoB": null,
      "rhoA": null
    },
    "VA:14": {
      "rhoB": null,
      "rhoA": null
    },
    "VA:15": {
      "rhoB": null,
      "rhoA": null
    },
    "VA:16": {
      "rhoB": null,
      "rhoA": null
    },
    "VA:17": {
      "rhoB": null,
      "rhoA": null
    },
    "VA:18": {
      "rhoB": null,
      "rhoA": null
    },
    "VA:19": {
      "rhoB": null,
      "rhoA": null
    },
    "VA:20": {
      "rhoB": null,
      "rhoA": null
    },
    "VA:21": {
      "rhoB": null,
      "rhoA": null
    },
    "VA:22": {
      "rhoB": null,
      "rhoA": null
    },
    "VA:23": {
      "rhoB": null,
      "rhoA": null
    },
    "VA:24": {
      "rhoB": null,
      "rhoA": null
    },
    "VA:25": {
      "rhoB": null,
      "rhoA": null
    },
    "VA:26": {
      "rhoB": null,
      "rhoA": null
    },
    "VA:27": {
      "rhoB": null,
      "rhoA": null
    },
    "VA:28": {
      "rhoB": null,
      "rhoA": null
    },
    "VA:29": {
      "rhoB": null,
      "rhoA": null
    },
    "VA:30": {
      "rhoB": null,
      "rhoA": null
    },
    "VA:31": {
      "rhoB": null,
      "rhoA": null
    },
    "VA:32": {
      "rhoB": null,
      "rhoA": null
    },
    "VA:33": {
      "rhoB": null,
      "rhoA": null
    },
    "VA:34": {
      "rhoB": null,
      "rhoA": null
    },
    "VA:35": {
      "rhoB": null,
      "rhoA": null
    },
    "VA:36": {
      "rhoB": null,
      "rhoA": null
    },
    "VA:37": {
      "rhoB": null,
      "rhoA": null
    },
    "VA:38": {
      "rhoB": null,
      "rhoA": null
    },
    "VA:39": {
      "rhoB": null,
      "rhoA": null
    },
    "VA:40": {
      "rhoB": null,
      "rhoA": null
    },
    "VA:41": {
      "rhoB": null,
      "rhoA": null
    },
    "VA:42": {
      "rhoB": null,
      "rhoA": null
    },
    "VA:43": {
      "rhoB": null,
      "rhoA": null
    },
    "VA:44": {
      "rhoB": null,
      "rhoA": null
    },
    "VA:45": {
      "rhoB": null,
      "rhoA": null
    },
    "VA:46": {
      "rhoB": null,
      "rhoA": null
    },
    "VA:47": {
      "rhoB": null,
      "rhoA": null
    },
    "VA:48": {
      "rhoB": null,
      "rhoA": null
    },
    "VA:49": {
      "rhoB": null,
      "rhoA": null
    },
    "VA:50": {
      "rhoB": null,
      "rhoA": null
    },
    "VA:51": {
      "rhoB": null,
      "rhoA": null
    },
    "VA:52": {
      "rhoB": null,
      "rhoA": null
    },
    "VA:53": {
      "rhoB": null,
      "rhoA": null
    },
    "VA:54": {
      "rhoB": null,
      "rhoA": null
    },
    "VA:55": {
      "rhoB": null,
      "rhoA": null
    },
    "VA:56": {
      "rhoB": null,
      "rhoA": null
    },
    "VA:57": {
      "rhoB": null,
      "rhoA": null
    },
    "VA:58": {
      "rhoB": null,
      "rhoA": null
    },
    "VA:59": {
      "rhoB": null,
      "rhoA": null
    },
    "VA:60": {
      "rhoB": null,
      "rhoA": null
    },
    "VA:61": {
      "rhoB": null,
      "rhoA": null
    },
    "VA:62": {
      "rhoB": null,
      "rhoA": null
    },
    "VA:63": {
      "rhoB": null,
      "rhoA": null
    },
    "VA:64": {
      "rhoB": null,
      "rhoA": null
    },
    "VA:65": {
      "rhoB": null,
      "rhoA": null
    },
    "VA:66": {
      "rhoB": null,
      "rhoA": null
    },
    "VA:67": {
      "rhoB": null,
      "rhoA": null
    },
    "VA:68": {
      "rhoB": null,
      "rhoA": null
    },
    "VA:69": {
      "rhoB": null,
      "rhoA": null
    },
    "VA:70": {
      "rhoB": null,
      "rhoA": null
    },
    "VA:71": {
      "rhoB": null,
      "rhoA": null
    },
    "VA:72": {
      "rhoB": null,
      "rhoA": null
    },
    "VA:73": {
      "rhoB": null,
      "rhoA": null
    },
    "VA:74": {
      "rhoB": null,
      "rhoA": null
    },
    "VA:75": {
      "rhoB": null,
      "rhoA": null
    },
    "VA:76": {
      "rhoB": null,
      "rhoA": null
    },
    "VA:77": {
      "rhoB": null,
      "rhoA": null
    },
    "VA:78": {
      "rhoB": null,
      "rhoA": null
    },
    "VA:79": {
      "rhoB": null,
      "rhoA": null
    },
    "VA:80": {
      "rhoB": null,
      "rhoA": null
    },
    "VA:81": {
      "rhoB": null,
      "rhoA": null
    },
    "VA:82": {
      "rhoB": null,
      "rhoA": null
    },
    "VA:83": {
      "rhoB": null,
      "rhoA": null
    },
    "VA:84": {
      "rhoB": null,
      "rhoA": null
    },
    "VA:85": {
      "rhoB": null,
      "rhoA": null
    },
    "VA:86": {
      "rhoB": null,
      "rhoA": null
    },
    "VA:87": {
      "rhoB": null,
      "rhoA": null
    },
    "VA:88": {
      "rhoB": null,
      "rhoA": null
    },
    "VA:89": {
      "rhoB": null,
      "rhoA": null
    },
    "VA:90": {
      "rhoB": null,
      "rhoA": null
    },
    "VA:91": {
      "rhoB": null,
      "rhoA": null
    },
    "VA:92": {
      "rhoB": null,
      "rhoA": null
    },
    "VA:93": {
      "rhoB": null,
      "rhoA": null
    },
    "VA:94": {
      "rhoB": null,
      "rhoA": null
    },
    "VA:95": {
      "rhoB": null,
      "rhoA": null
    },
    "VA:96": {
      "rhoB": null,
      "rhoA": null
    },
    "VA:97": {
      "rhoB": null,
      "rhoA": null
    },
    "VA:98": {
      "rhoB": null,
      "rhoA": null
    },
    "VA:99": {
      "rhoB": null,
      "rhoA": null
    },
    "VA:100": {
      "rhoB": null,
      "rhoA": null
    },
    "VA:101": {
      "rhoB": null,
      "rhoA": null
    },
    "VA:102": {
      "rhoB": null,
      "rhoA": null
    },
    "VA:103": {
      "rhoB": null,
      "rhoA": null
    },
    "VA:104": {
      "rhoB": null,
      "rhoA": null
    },
    "VA:105": {
      "rhoB": null,
      "rhoA": null
    },
    "VA:106": {
      "rhoB": null,
      "rhoA": null
    },
    "VA:107": {
      "rhoB": null,
      "rhoA": null
    },
    "VA:108": {
      "rhoB": null,
      "rhoA": null
    },
    "VA:109": {
      "rhoB": null,
      "rhoA": null
    },
    "VA:110": {
      "rhoB": null,
      "rhoA": null
    },
    "VA:111": {
      "rhoB": null,
      "rhoA": null
    },
    "VA:112": {
      "rhoB": null,
      "rhoA": null
    },
    "VA:113": {
      "rhoB": null,
      "rhoA": null
    },
    "VA:114": {
      "rhoB": null,
      "rhoA": null
    },
    "VA:115": {
      "rhoB": null,
      "rhoA": null
    },
    "VA:116": {
      "rhoB": null,
      "rhoA": null
    },
    "VA:117": {
      "rhoB": null,
      "rhoA": null
    },
    "VA:118": {
      "rhoB": null,
      "rhoA": null
    },
    "VA:119": {
      "rhoB": null,
      "rhoA": null
    },
    "VA:120": {
      "rhoB": null,
      "rhoA": null
    },
    "VA:121": {
      "rhoB": null,
      "rhoA": null
    },
    "VA:122": {
      "rhoB": null,
      "rhoA": null
    },
    "VA:123": {
      "rhoB": null,
      "rhoA": null
    },
    "VA:124": {
      "rhoB": null,
      "rhoA": null
    },
    "VA:125": {
      "rhoB": null,
      "rhoA": null
    },
    "VA:126": {
      "rhoB": null,
      "rhoA": null
    },
    "VA:127": {
      "rhoB": null,
      "rhoA": null
    },
    "VA:128": {
      "rhoB": null,
      "rhoA": null
    },
    "VA:129": {
      "rhoB": null,
      "rhoA": null
    },
    "WA:2": {
      "rhoB": null,
      "rhoA": null
    },
    "WA:3": {
      "rhoB": null,
      "rhoA": null
    },
    "WA:4": {
      "rhoB": null,
      "rhoA": null
    },
    "WA:5": {
      "rhoB": null,
      "rhoA": null
    },
    "WA:6": {
      "rhoB": null,
      "rhoA": null
    },
    "WA:7": {
      "rhoB": null,
      "rhoA": null
    },
    "WA:8": {
      "rhoB": null,
      "rhoA": null
    },
    "WA:9": {
      "rhoB": null,
      "rhoA": null
    },
    "WA:10": {
      "rhoB": null,
      "rhoA": null
    },
    "WA:11": {
      "rhoB": null,
      "rhoA": null
    },
    "WA:12": {
      "rhoB": null,
      "rhoA": null
    },
    "WA:13": {
      "rhoB": null,
      "rhoA": null
    },
    "WA:14": {
      "rhoB": null,
      "rhoA": null
    },
    "WA:15": {
      "rhoB": null,
      "rhoA": null
    },
    "WA:16": {
      "rhoB": null,
      "rhoA": null
    },
    "WA:17": {
      "rhoB": null,
      "rhoA": null
    },
    "WA:18": {
      "rhoB": null,
      "rhoA": null
    },
    "WA:19": {
      "rhoB": null,
      "rhoA": null
    },
    "WA:20": {
      "rhoB": null,
      "rhoA": null
    },
    "WA:21": {
      "rhoB": null,
      "rhoA": null
    },
    "WA:22": {
      "rhoB": null,
      "rhoA": null
    },
    "WA:23": {
      "rhoB": null,
      "rhoA": null
    },
    "WA:24": {
      "rhoB": null,
      "rhoA": null
    },
    "WA:25": {
      "rhoB": null,
      "rhoA": null
    },
    "WA:26": {
      "rhoB": null,
      "rhoA": null
    },
    "WA:27": {
      "rhoB": null,
      "rhoA": null
    },
    "WA:28": {
      "rhoB": null,
      "rhoA": null
    },
    "WA:29": {
      "rhoB": null,
      "rhoA": null
    },
    "WA:30": {
      "rhoB": null,
      "rhoA": null
    },
    "WA:31": {
      "rhoB": null,
      "rhoA": null
    },
    "WA:32": {
      "rhoB": null,
      "rhoA": null
    },
    "WA:33": {
      "rhoB": null,
      "rhoA": null
    },
    "WA:34": {
      "rhoB": null,
      "rhoA": null
    },
    "WA:35": {
      "rhoB": null,
      "rhoA": null
    },
    "WA:36": {
      "rhoB": null,
      "rhoA": null
    },
    "WA:37": {
      "rhoB": null,
      "rhoA": null
    },
    "WA:38": {
      "rhoB": null,
      "rhoA": null
    },
    "WA:39": {
      "rhoB": null,
      "rhoA": null
    },
    "WA:40": {
      "rhoB": null,
      "rhoA": null
    },
    "WA:41": {
      "rhoB": null,
      "rhoA": null
    },
    "WA:42": {
      "rhoB": null,
      "rhoA": null
    },
    "WA:43": {
      "rhoB": null,
      "rhoA": null
    },
    "WA:44": {
      "rhoB": null,
      "rhoA": null
    },
    "WA:45": {
      "rhoB": null,
      "rhoA": null
    },
    "WA:46": {
      "rhoB": null,
      "rhoA": null
    },
    "WA:47": {
      "rhoB": null,
      "rhoA": null
    },
    "WA:48": {
      "rhoB": null,
      "rhoA": null
    },
    "WA:49": {
      "rhoB": null,
      "rhoA": null
    },
    "WA:50": {
      "rhoB": null,
      "rhoA": null
    },
    "WA:51": {
      "rhoB": null,
      "rhoA": null
    },
    "WA:52": {
      "rhoB": null,
      "rhoA": null
    },
    "WA:53": {
      "rhoB": null,
      "rhoA": null
    },
    "WA:54": {
      "rhoB": null,
      "rhoA": null
    },
    "WA:55": {
      "rhoB": null,
      "rhoA": null
    },
    "WA:56": {
      "rhoB": null,
      "rhoA": null
    },
    "WA:57": {
      "rhoB": null,
      "rhoA": null
    },
    "WA:58": {
      "rhoB": null,
      "rhoA": null
    },
    "WA:59": {
      "rhoB": null,
      "rhoA": null
    },
    "WA:60": {
      "rhoB": null,
      "rhoA": null
    },
    "WA:61": {
      "rhoB": null,
      "rhoA": null
    },
    "WA:62": {
      "rhoB": null,
      "rhoA": null
    },
    "WA:63": {
      "rhoB": null,
      "rhoA": null
    },
    "WA:64": {
      "rhoB": null,
      "rhoA": null
    },
    "WA:65": {
      "rhoB": null,
      "rhoA": null
    },
    "WA:66": {
      "rhoB": null,
      "rhoA": null
    },
    "WA:67": {
      "rhoB": null,
      "rhoA": null
    },
    "WA:68": {
      "rhoB": null,
      "rhoA": null
    },
    "WA:69": {
      "rhoB": null,
      "rhoA": null
    },
    "WA:70": {
      "rhoB": null,
      "rhoA": null
    },
    "WA:71": {
      "rhoB": null,
      "rhoA": null
    },
    "WA:72": {
      "rhoB": null,
      "rhoA": null
    },
    "WA:73": {
      "rhoB": null,
      "rhoA": null
    },
    "WA:74": {
      "rhoB": null,
      "rhoA": null
    },
    "WA:75": {
      "rhoB": null,
      "rhoA": null
    },
    "WA:76": {
      "rhoB": null,
      "rhoA": null
    },
    "WA:77": {
      "rhoB": null,
      "rhoA": null
    },
    "WA:78": {
      "rhoB": null,
      "rhoA": null
    },
    "WA:79": {
      "rhoB": null,
      "rhoA": null
    },
    "WA:80": {
      "rhoB": null,
      "rhoA": null
    },
    "WA:81": {
      "rhoB": null,
      "rhoA": null
    },
    "WA:82": {
      "rhoB": null,
      "rhoA": null
    },
    "WA:83": {
      "rhoB": null,
      "rhoA": null
    },
    "WA:84": {
      "rhoB": null,
      "rhoA": null
    },
    "WA:85": {
      "rhoB": null,
      "rhoA": null
    },
    "WA:86": {
      "rhoB": null,
      "rhoA": null
    },
    "WA:87": {
      "rhoB": null,
      "rhoA": null
    },
    "WA:88": {
      "rhoB": null,
      "rhoA": null
    },
    "WA:89": {
      "rhoB": null,
      "rhoA": null
    },
    "WA:90": {
      "rhoB": null,
      "rhoA": null
    },
    "WA:91": {
      "rhoB": null,
      "rhoA": null
    },
    "WA:92": {
      "rhoB": null,
      "rhoA": null
    },
    "WA:93": {
      "rhoB": null,
      "rhoA": null
    },
    "WA:94": {
      "rhoB": null,
      "rhoA": null
    },
    "WA:95": {
      "rhoB": null,
      "rhoA": null
    },
    "WA:96": {
      "rhoB": null,
      "rhoA": null
    },
    "WA:97": {
      "rhoB": null,
      "rhoA": null
    },
    "WA:98": {
      "rhoB": null,
      "rhoA": null
    },
    "WA:99": {
      "rhoB": null,
      "rhoA": null
    },
    "WA:100": {
      "rhoB": null,
      "rhoA": null
    },
    "WA:101": {
      "rhoB": null,
      "rhoA": null
    },
    "WA:102": {
      "rhoB": null,
      "rhoA": null
    },
    "WA:103": {
      "rhoB": null,
      "rhoA": null
    },
    "WA:104": {
      "rhoB": null,
      "rhoA": null
    },
    "WA:105": {
      "rhoB": null,
      "rhoA": null
    },
    "WA:106": {
      "rhoB": null,
      "rhoA": null
    },
    "WA:107": {
      "rhoB": null,
      "rhoA": null
    },
    "WA:108": {
      "rhoB": null,
      "rhoA": null
    },
    "WA:109": {
      "rhoB": null,
      "rhoA": null
    },
    "WA:110": {
      "rhoB": null,
      "rhoA": null
    },
    "WA:111": {
      "rhoB": null,
      "rhoA": null
    },
    "WA:112": {
      "rhoB": null,
      "rhoA": null
    },
    "WA:113": {
      "rhoB": null,
      "rhoA": null
    },
    "WA:114": {
      "rhoB": null,
      "rhoA": null
    },
    "WA:115": {
      "rhoB": null,
      "rhoA": null
    },
    "WA:116": {
      "rhoB": null,
      "rhoA": null
    },
    "WA:117": {
      "rhoB": null,
      "rhoA": null
    },
    "WA:118": {
      "rhoB": null,
      "rhoA": null
    },
    "WA:119": {
      "rhoB": null,
      "rhoA": null
    },
    "WA:120": {
      "rhoB": null,
      "rhoA": null
    },
    "WA:121": {
      "rhoB": null,
      "rhoA": null
    },
    "WA:122": {
      "rhoB": null,
      "rhoA": null
    },
    "WA:123": {
      "rhoB": null,
      "rhoA": null
    },
    "WA:124": {
      "rhoB": null,
      "rhoA": null
    },
    "XA:2": {
      "rhoB": null,
      "rhoA": null
    },
    "XA:3": {
      "rhoB": null,
      "rhoA": null
    },
    "XA:4": {
      "rhoB": null,
      "rhoA": null
    },
    "XA:5": {
      "rhoB": null,
      "rhoA": null
    },
    "XA:6": {
      "rhoB": null,
      "rhoA": null
    },
    "XA:7": {
      "rhoB": null,
      "rhoA": null
    },
    "XA:8": {
      "rhoB": null,
      "rhoA": null
    },
    "XA:9": {
      "rhoB": null,
      "rhoA": null
    },
    "XA:10": {
      "rhoB": null,
      "rhoA": null
    },
    "XA:11": {
      "rhoB": null,
      "rhoA": null
    },
    "XA:12": {
      "rhoB": null,
      "rhoA": null
    },
    "XA:13": {
      "rhoB": null,
      "rhoA": null
    },
    "XA:14": {
      "rhoB": null,
      "rhoA": null
    },
    "XA:15": {
      "rhoB": null,
      "rhoA": null
    },
    "XA:16": {
      "rhoB": null,
      "rhoA": null
    },
    "XA:17": {
      "rhoB": null,
      "rhoA": null
    },
    "XA:18": {
      "rhoB": null,
      "rhoA": null
    },
    "XA:19": {
      "rhoB": null,
      "rhoA": null
    },
    "XA:20": {
      "rhoB": null,
      "rhoA": null
    },
    "XA:21": {
      "rhoB": null,
      "rhoA": null
    },
    "XA:22": {
      "rhoB": null,
      "rhoA": null
    },
    "XA:23": {
      "rhoB": null,
      "rhoA": null
    },
    "XA:24": {
      "rhoB": null,
      "rhoA": null
    },
    "XA:25": {
      "rhoB": null,
      "rhoA": null
    },
    "XA:26": {
      "rhoB": null,
      "rhoA": null
    },
    "XA:27": {
      "rhoB": null,
      "rhoA": null
    },
    "XA:28": {
      "rhoB": null,
      "rhoA": null
    },
    "XA:29": {
      "rhoB": null,
      "rhoA": null
    },
    "XA:30": {
      "rhoB": null,
      "rhoA": null
    },
    "XA:31": {
      "rhoB": null,
      "rhoA": null
    },
    "XA:32": {
      "rhoB": null,
      "rhoA": null
    },
    "XA:33": {
      "rhoB": null,
      "rhoA": null
    },
    "XA:34": {
      "rhoB": null,
      "rhoA": null
    },
    "XA:35": {
      "rhoB": null,
      "rhoA": null
    },
    "XA:36": {
      "rhoB": null,
      "rhoA": null
    },
    "XA:37": {
      "rhoB": null,
      "rhoA": null
    },
    "XA:38": {
      "rhoB": null,
      "rhoA": null
    },
    "XA:39": {
      "rhoB": null,
      "rhoA": null
    },
    "XA:40": {
      "rhoB": null,
      "rhoA": null
    },
    "XA:41": {
      "rhoB": null,
      "rhoA": null
    },
    "XA:42": {
      "rhoB": null,
      "rhoA": null
    },
    "XA:43": {
      "rhoB": null,
      "rhoA": null
    },
    "XA:44": {
      "rhoB": null,
      "rhoA": null
    },
    "XA:45": {
      "rhoB": null,
      "rhoA": null
    },
    "XA:46": {
      "rhoB": null,
      "rhoA": null
    },
    "XA:47": {
      "rhoB": null,
      "rhoA": null
    },
    "XA:48": {
      "rhoB": null,
      "rhoA": null
    },
    "XA:49": {
      "rhoB": null,
      "rhoA": null
    },
    "XA:50": {
      "rhoB": null,
      "rhoA": null
    },
    "XA:51": {
      "rhoB": null,
      "rhoA": null
    },
    "XA:52": {
      "rhoB": null,
      "rhoA": null
    },
    "XA:53": {
      "rhoB": null,
      "rhoA": null
    },
    "XA:54": {
      "rhoB": null,
      "rhoA": null
    },
    "XA:55": {
      "rhoB": null,
      "rhoA": null
    },
    "XA:56": {
      "rhoB": null,
      "rhoA": null
    },
    "XA:57": {
      "rhoB": null,
      "rhoA": null
    },
    "XA:58": {
      "rhoB": null,
      "rhoA": null
    },
    "XA:59": {
      "rhoB": null,
      "rhoA": null
    },
    "XA:60": {
      "rhoB": null,
      "rhoA": null
    },
    "XA:61": {
      "rhoB": null,
      "rhoA": null
    },
    "XA:62": {
      "rhoB": null,
      "rhoA": null
    },
    "XA:63": {
      "rhoB": null,
      "rhoA": null
    },
    "XA:64": {
      "rhoB": null,
      "rhoA": null
    },
    "XA:65": {
      "rhoB": null,
      "rhoA": null
    },
    "XA:66": {
      "rhoB": null,
      "rhoA": null
    },
    "XA:67": {
      "rhoB": null,
      "rhoA": null
    },
    "XA:68": {
      "rhoB": null,
      "rhoA": null
    },
    "XA:69": {
      "rhoB": null,
      "rhoA": null
    },
    "XA:70": {
      "rhoB": null,
      "rhoA": null
    },
    "XA:71": {
      "rhoB": null,
      "rhoA": null
    },
    "XA:72": {
      "rhoB": null,
      "rhoA": null
    },
    "XA:73": {
      "rhoB": null,
      "rhoA": null
    },
    "XA:74": {
      "rhoB": null,
      "rhoA": null
    },
    "XA:75": {
      "rhoB": null,
      "rhoA": null
    },
    "XA:76": {
      "rhoB": null,
      "rhoA": null
    },
    "XA:77": {
      "rhoB": null,
      "rhoA": null
    },
    "XA:78": {
      "rhoB": null,
      "rhoA": null
    },
    "XA:79": {
      "rhoB": null,
      "rhoA": null
    },
    "XA:80": {
      "rhoB": null,
      "rhoA": null
    },
    "XA:81": {
      "rhoB": null,
      "rhoA": null
    },
    "XA:82": {
      "rhoB": null,
      "rhoA": null
    },
    "XA:83": {
      "rhoB": null,
      "rhoA": null
    },
    "XA:84": {
      "rhoB": null,
      "rhoA": null
    },
    "XA:85": {
      "rhoB": null,
      "rhoA": null
    },
    "XA:86": {
      "rhoB": null,
      "rhoA": null
    },
    "XA:87": {
      "rhoB": null,
      "rhoA": null
    },
    "XA:88": {
      "rhoB": null,
      "rhoA": null
    },
    "XA:89": {
      "rhoB": null,
      "rhoA": null
    },
    "XA:90": {
      "rhoB": null,
      "rhoA": null
    },
    "XA:91": {
      "rhoB": null,
      "rhoA": null
    },
    "XA:92": {
      "rhoB": null,
      "rhoA": null
    },
    "XA:93": {
      "rhoB": null,
      "rhoA": null
    },
    "XA:94": {
      "rhoB": null,
      "rhoA": null
    },
    "XA:95": {
      "rhoB": null,
      "rhoA": null
    },
    "XA:96": {
      "rhoB": null,
      "rhoA": null
    },
    "XA:97": {
      "rhoB": null,
      "rhoA": null
    },
    "XA:98": {
      "rhoB": null,
      "rhoA": null
    },
    "XA:99": {
      "rhoB": null,
      "rhoA": null
    },
    "XA:100": {
      "rhoB": null,
      "rhoA": null
    },
    "XA:101": {
      "rhoB": null,
      "rhoA": null
    },
    "XA:102": {
      "rhoB": null,
      "rhoA": null
    },
    "XA:103": {
      "rhoB": null,
      "rhoA": null
    },
    "XA:104": {
      "rhoB": null,
      "rhoA": null
    },
    "XA:105": {
      "rhoB": null,
      "rhoA": null
    },
    "XA:106": {
      "rhoB": null,
      "rhoA": null
    },
    "XA:107": {
      "rhoB": null,
      "rhoA": null
    },
    "XA:108": {
      "rhoB": null,
      "rhoA": null
    },
    "XA:109": {
      "rhoB": null,
      "rhoA": null
    },
    "XA:110": {
      "rhoB": null,
      "rhoA": null
    },
    "XA:111": {
      "rhoB": null,
      "rhoA": null
    },
    "XA:112": {
      "rhoB": null,
      "rhoA": null
    },
    "XA:113": {
      "rhoB": null,
      "rhoA": null
    },
    "XA:114": {
      "rhoB": null,
      "rhoA": null
    },
    "XA:115": {
      "rhoB": null,
      "rhoA": null
    },
    "XA:116": {
      "rhoB": null,
      "rhoA": null
    },
    "YA:2": {
      "rhoB": null,
      "rhoA": null
    },
    "YA:3": {
      "rhoB": null,
      "rhoA": null
    },
    "YA:4": {
      "rhoB": null,
      "rhoA": null
    },
    "YA:5": {
      "rhoB": null,
      "rhoA": null
    },
    "YA:6": {
      "rhoB": null,
      "rhoA": null
    },
    "YA:7": {
      "rhoB": null,
      "rhoA": null
    },
    "YA:8": {
      "rhoB": null,
      "rhoA": null
    },
    "YA:9": {
      "rhoB": null,
      "rhoA": null
    },
    "YA:10": {
      "rhoB": null,
      "rhoA": null
    },
    "YA:11": {
      "rhoB": null,
      "rhoA": null
    },
    "YA:12": {
      "rhoB": null,
      "rhoA": null
    },
    "YA:13": {
      "rhoB": null,
      "rhoA": null
    },
    "YA:14": {
      "rhoB": null,
      "rhoA": null
    },
    "YA:15": {
      "rhoB": null,
      "rhoA": null
    },
    "YA:16": {
      "rhoB": null,
      "rhoA": null
    },
    "YA:17": {
      "rhoB": null,
      "rhoA": null
    },
    "YA:18": {
      "rhoB": null,
      "rhoA": null
    },
    "YA:19": {
      "rhoB": null,
      "rhoA": null
    },
    "YA:20": {
      "rhoB": null,
      "rhoA": null
    },
    "YA:21": {
      "rhoB": null,
      "rhoA": null
    },
    "YA:22": {
      "rhoB": null,
      "rhoA": null
    },
    "YA:23": {
      "rhoB": null,
      "rhoA": null
    },
    "YA:24": {
      "rhoB": null,
      "rhoA": null
    },
    "YA:25": {
      "rhoB": null,
      "rhoA": null
    },
    "YA:26": {
      "rhoB": null,
      "rhoA": null
    },
    "YA:27": {
      "rhoB": null,
      "rhoA": null
    },
    "YA:28": {
      "rhoB": null,
      "rhoA": null
    },
    "YA:29": {
      "rhoB": null,
      "rhoA": null
    },
    "YA:30": {
      "rhoB": null,
      "rhoA": null
    },
    "YA:31": {
      "rhoB": null,
      "rhoA": null
    },
    "YA:32": {
      "rhoB": null,
      "rhoA": null
    },
    "YA:33": {
      "rhoB": null,
      "rhoA": null
    },
    "YA:34": {
      "rhoB": null,
      "rhoA": null
    },
    "YA:35": {
      "rhoB": null,
      "rhoA": null
    },
    "YA:36": {
      "rhoB": null,
      "rhoA": null
    },
    "YA:37": {
      "rhoB": null,
      "rhoA": null
    },
    "YA:38": {
      "rhoB": null,
      "rhoA": null
    },
    "YA:39": {
      "rhoB": null,
      "rhoA": null
    },
    "YA:40": {
      "rhoB": null,
      "rhoA": null
    },
    "YA:41": {
      "rhoB": null,
      "rhoA": null
    },
    "YA:42": {
      "rhoB": null,
      "rhoA": null
    },
    "YA:43": {
      "rhoB": null,
      "rhoA": null
    },
    "YA:44": {
      "rhoB": null,
      "rhoA": null
    },
    "YA:45": {
      "rhoB": null,
      "rhoA": null
    },
    "YA:46": {
      "rhoB": null,
      "rhoA": null
    },
    "YA:47": {
      "rhoB": null,
      "rhoA": null
    },
    "YA:48": {
      "rhoB": null,
      "rhoA": null
    },
    "YA:49": {
      "rhoB": null,
      "rhoA": null
    },
    "YA:50": {
      "rhoB": null,
      "rhoA": null
    },
    "YA:51": {
      "rhoB": null,
      "rhoA": null
    },
    "YA:52": {
      "rhoB": null,
      "rhoA": null
    },
    "YA:53": {
      "rhoB": null,
      "rhoA": null
    },
    "YA:54": {
      "rhoB": null,
      "rhoA": null
    },
    "YA:55": {
      "rhoB": null,
      "rhoA": null
    },
    "YA:56": {
      "rhoB": null,
      "rhoA": null
    },
    "YA:57": {
      "rhoB": null,
      "rhoA": null
    },
    "YA:58": {
      "rhoB": null,
      "rhoA": null
    },
    "YA:59": {
      "rhoB": null,
      "rhoA": null
    },
    "YA:60": {
      "rhoB": null,
      "rhoA": null
    },
    "YA:61": {
      "rhoB": null,
      "rhoA": null
    },
    "YA:62": {
      "rhoB": null,
      "rhoA": null
    },
    "YA:63": {
      "rhoB": null,
      "rhoA": null
    },
    "YA:64": {
      "rhoB": null,
      "rhoA": null
    },
    "YA:65": {
      "rhoB": null,
      "rhoA": null
    },
    "YA:66": {
      "rhoB": null,
      "rhoA": null
    },
    "YA:67": {
      "rhoB": null,
      "rhoA": null
    },
    "YA:68": {
      "rhoB": null,
      "rhoA": null
    },
    "YA:69": {
      "rhoB": null,
      "rhoA": null
    },
    "YA:70": {
      "rhoB": null,
      "rhoA": null
    },
    "YA:71": {
      "rhoB": null,
      "rhoA": null
    },
    "YA:72": {
      "rhoB": null,
      "rhoA": null
    },
    "YA:73": {
      "rhoB": null,
      "rhoA": null
    },
    "YA:74": {
      "rhoB": null,
      "rhoA": null
    },
    "YA:75": {
      "rhoB": null,
      "rhoA": null
    },
    "YA:76": {
      "rhoB": null,
      "rhoA": null
    },
    "YA:77": {
      "rhoB": null,
      "rhoA": null
    },
    "YA:78": {
      "rhoB": null,
      "rhoA": null
    },
    "YA:79": {
      "rhoB": null,
      "rhoA": null
    },
    "YA:80": {
      "rhoB": null,
      "rhoA": null
    },
    "YA:81": {
      "rhoB": null,
      "rhoA": null
    },
    "YA:82": {
      "rhoB": null,
      "rhoA": null
    },
    "YA:83": {
      "rhoB": null,
      "rhoA": null
    },
    "YA:84": {
      "rhoB": null,
      "rhoA": null
    },
    "YA:85": {
      "rhoB": null,
      "rhoA": null
    },
    "YA:86": {
      "rhoB": null,
      "rhoA": null
    },
    "YA:87": {
      "rhoB": null,
      "rhoA": null
    },
    "YA:88": {
      "rhoB": null,
      "rhoA": null
    },
    "YA:89": {
      "rhoB": null,
      "rhoA": null
    },
    "YA:90": {
      "rhoB": null,
      "rhoA": null
    },
    "YA:91": {
      "rhoB": null,
      "rhoA": null
    },
    "YA:92": {
      "rhoB": null,
      "rhoA": null
    },
    "YA:93": {
      "rhoB": null,
      "rhoA": null
    },
    "YA:94": {
      "rhoB": null,
      "rhoA": null
    },
    "YA:95": {
      "rhoB": null,
      "rhoA": null
    },
    "YA:96": {
      "rhoB": null,
      "rhoA": null
    },
    "YA:97": {
      "rhoB": null,
      "rhoA": null
    },
    "YA:98": {
      "rhoB": null,
      "rhoA": null
    },
    "YA:99": {
      "rhoB": null,
      "rhoA": null
    },
    "YA:100": {
      "rhoB": null,
      "rhoA": null
    },
    "YA:101": {
      "rhoB": null,
      "rhoA": null
    },
    "ZA:3": {
      "rhoB": null,
      "rhoA": null
    },
    "ZA:4": {
      "rhoB": null,
      "rhoA": null
    },
    "ZA:5": {
      "rhoB": null,
      "rhoA": null
    },
    "ZA:6": {
      "rhoB": null,
      "rhoA": null
    },
    "ZA:7": {
      "rhoB": null,
      "rhoA": null
    },
    "ZA:8": {
      "rhoB": null,
      "rhoA": null
    },
    "ZA:9": {
      "rhoB": null,
      "rhoA": null
    },
    "ZA:10": {
      "rhoB": null,
      "rhoA": null
    },
    "ZA:11": {
      "rhoB": null,
      "rhoA": null
    },
    "ZA:12": {
      "rhoB": null,
      "rhoA": null
    },
    "ZA:13": {
      "rhoB": null,
      "rhoA": null
    },
    "ZA:14": {
      "rhoB": null,
      "rhoA": null
    },
    "ZA:15": {
      "rhoB": null,
      "rhoA": null
    },
    "ZA:16": {
      "rhoB": null,
      "rhoA": null
    },
    "ZA:17": {
      "rhoB": null,
      "rhoA": null
    },
    "ZA:18": {
      "rhoB": null,
      "rhoA": null
    },
    "ZA:19": {
      "rhoB": null,
      "rhoA": null
    },
    "ZA:20": {
      "rhoB": null,
      "rhoA": null
    },
    "ZA:21": {
      "rhoB": null,
      "rhoA": null
    },
    "ZA:22": {
      "rhoB": null,
      "rhoA": null
    },
    "ZA:23": {
      "rhoB": null,
      "rhoA": null
    },
    "ZA:24": {
      "rhoB": null,
      "rhoA": null
    },
    "ZA:25": {
      "rhoB": null,
      "rhoA": null
    },
    "ZA:26": {
      "rhoB": null,
      "rhoA": null
    },
    "ZA:27": {
      "rhoB": null,
      "rhoA": null
    },
    "ZA:28": {
      "rhoB": null,
      "rhoA": null
    },
    "ZA:29": {
      "rhoB": null,
      "rhoA": null
    },
    "ZA:30": {
      "rhoB": null,
      "rhoA": null
    },
    "ZA:31": {
      "rhoB": null,
      "rhoA": null
    },
    "ZA:32": {
      "rhoB": null,
      "rhoA": null
    },
    "ZA:33": {
      "rhoB": null,
      "rhoA": null
    },
    "ZA:34": {
      "rhoB": null,
      "rhoA": null
    },
    "ZA:35": {
      "rhoB": null,
      "rhoA": null
    },
    "ZA:36": {
      "rhoB": null,
      "rhoA": null
    },
    "ZA:37": {
      "rhoB": null,
      "rhoA": null
    },
    "ZA:38": {
      "rhoB": null,
      "rhoA": null
    },
    "ZA:39": {
      "rhoB": null,
      "rhoA": null
    },
    "ZA:40": {
      "rhoB": null,
      "rhoA": null
    },
    "ZA:41": {
      "rhoB": null,
      "rhoA": null
    },
    "ZA:42": {
      "rhoB": null,
      "rhoA": null
    },
    "ZA:43": {
      "rhoB": null,
      "rhoA": null
    },
    "ZA:44": {
      "rhoB": null,
      "rhoA": null
    },
    "ZA:45": {
      "rhoB": null,
      "rhoA": null
    },
    "ZA:46": {
      "rhoB": null,
      "rhoA": null
    },
    "ZA:47": {
      "rhoB": null,
      "rhoA": null
    },
    "ZA:48": {
      "rhoB": null,
      "rhoA": null
    },
    "ZA:49": {
      "rhoB": null,
      "rhoA": null
    },
    "ZA:50": {
      "rhoB": null,
      "rhoA": null
    },
    "ZA:51": {
      "rhoB": null,
      "rhoA": null
    },
    "ZA:52": {
      "rhoB": null,
      "rhoA": null
    },
    "ZA:53": {
      "rhoB": null,
      "rhoA": null
    },
    "ZA:54": {
      "rhoB": null,
      "rhoA": null
    },
    "ZA:55": {
      "rhoB": null,
      "rhoA": null
    },
    "ZA:56": {
      "rhoB": null,
      "rhoA": null
    },
    "ZA:57": {
      "rhoB": null,
      "rhoA": null
    },
    "ZA:58": {
      "rhoB": null,
      "rhoA": null
    },
    "ZA:59": {
      "rhoB": null,
      "rhoA": null
    },
    "ZA:60": {
      "rhoB": null,
      "rhoA": null
    },
    "ZA:61": {
      "rhoB": null,
      "rhoA": null
    },
    "ZA:62": {
      "rhoB": null,
      "rhoA": null
    },
    "ZA:63": {
      "rhoB": null,
      "rhoA": null
    },
    "ZA:64": {
      "rhoB": null,
      "rhoA": null
    },
    "ZA:65": {
      "rhoB": null,
      "rhoA": null
    },
    "ZA:66": {
      "rhoB": null,
      "rhoA": null
    },
    "ZA:67": {
      "rhoB": null,
      "rhoA": null
    },
    "ZA:68": {
      "rhoB": null,
      "rhoA": null
    },
    "ZA:69": {
      "rhoB": null,
      "rhoA": null
    },
    "ZA:70": {
      "rhoB": null,
      "rhoA": null
    },
    "ZA:71": {
      "rhoB": null,
      "rhoA": null
    },
    "ZA:72": {
      "rhoB": null,
      "rhoA": null
    },
    "ZA:73": {
      "rhoB": null,
      "rhoA": null
    },
    "ZA:74": {
      "rhoB": null,
      "rhoA": null
    },
    "ZA:75": {
      "rhoB": null,
      "rhoA": null
    },
    "ZA:76": {
      "rhoB": null,
      "rhoA": null
    },
    "ZA:77": {
      "rhoB": null,
      "rhoA": null
    },
    "ZA:78": {
      "rhoB": null,
      "rhoA": null
    },
    "ZA:79": {
      "rhoB": null,
      "rhoA": null
    },
    "ZA:80": {
      "rhoB": null,
      "rhoA": null
    },
    "ZA:81": {
      "rhoB": null,
      "rhoA": null
    },
    "ZA:82": {
      "rhoB": null,
      "rhoA": null
    },
    "ZA:83": {
      "rhoB": null,
      "rhoA": null
    },
    "ZA:84": {
      "rhoB": null,
      "rhoA": null
    },
    "ZA:85": {
      "rhoB": null,
      "rhoA": null
    },
    "ZA:86": {
      "rhoB": null,
      "rhoA": null
    },
    "ZA:87": {
      "rhoB": null,
      "rhoA": null
    },
    "ZA:88": {
      "rhoB": null,
      "rhoA": null
    },
    "ZA:89": {
      "rhoB": null,
      "rhoA": null
    },
    "AB:1": {
      "rhoB": null,
      "rhoA": null
    },
    "AB:2": {
      "rhoB": null,
      "rhoA": null
    },
    "AB:3": {
      "rhoB": null,
      "rhoA": null
    },
    "AB:4": {
      "rhoB": null,
      "rhoA": null
    },
    "AB:5": {
      "rhoB": null,
      "rhoA": null
    },
    "AB:6": {
      "rhoB": null,
      "rhoA": null
    },
    "AB:7": {
      "rhoB": null,
      "rhoA": null
    },
    "AB:8": {
      "rhoB": null,
      "rhoA": null
    },
    "AB:9": {
      "rhoB": null,
      "rhoA": null
    },
    "AB:10": {
      "rhoB": null,
      "rhoA": null
    },
    "AB:11": {
      "rhoB": null,
      "rhoA": null
    },
    "AB:12": {
      "rhoB": null,
      "rhoA": null
    },
    "AB:13": {
      "rhoB": null,
      "rhoA": null
    },
    "AB:14": {
      "rhoB": null,
      "rhoA": null
    },
    "AB:15": {
      "rhoB": null,
      "rhoA": null
    },
    "AB:16": {
      "rhoB": null,
      "rhoA": null
    },
    "AB:17": {
      "rhoB": null,
      "rhoA": null
    },
    "AB:18": {
      "rhoB": null,
      "rhoA": null
    },
    "AB:19": {
      "rhoB": null,
      "rhoA": null
    },
    "AB:20": {
      "rhoB": null,
      "rhoA": null
    },
    "AB:21": {
      "rhoB": null,
      "rhoA": null
    },
    "AB:22": {
      "rhoB": null,
      "rhoA": null
    },
    "AB:23": {
      "rhoB": null,
      "rhoA": null
    },
    "AB:24": {
      "rhoB": null,
      "rhoA": null
    },
    "AB:25": {
      "rhoB": null,
      "rhoA": null
    },
    "AB:26": {
      "rhoB": null,
      "rhoA": null
    },
    "AB:27": {
      "rhoB": null,
      "rhoA": null
    },
    "AB:28": {
      "rhoB": null,
      "rhoA": null
    },
    "AB:29": {
      "rhoB": null,
      "rhoA": null
    },
    "AB:30": {
      "rhoB": null,
      "rhoA": null
    },
    "AB:31": {
      "rhoB": null,
      "rhoA": null
    },
    "AB:32": {
      "rhoB": null,
      "rhoA": null
    },
    "AB:33": {
      "rhoB": null,
      "rhoA": null
    },
    "AB:34": {
      "rhoB": null,
      "rhoA": null
    },
    "AB:35": {
      "rhoB": null,
      "rhoA": null
    },
    "AB:36": {
      "rhoB": null,
      "rhoA": null
    },
    "AB:37": {
      "rhoB": null,
      "rhoA": null
    },
    "AB:38": {
      "rhoB": null,
      "rhoA": null
    },
    "AB:39": {
      "rhoB": null,
      "rhoA": null
    },
    "AB:40": {
      "rhoB": null,
      "rhoA": null
    },
    "AB:41": {
      "rhoB": null,
      "rhoA": null
    },
    "AB:42": {
      "rhoB": null,
      "rhoA": null
    },
    "AB:43": {
      "rhoB": null,
      "rhoA": null
    },
    "AB:44": {
      "rhoB": null,
      "rhoA": null
    },
    "AB:45": {
      "rhoB": null,
      "rhoA": null
    },
    "AB:46": {
      "rhoB": null,
      "rhoA": null
    },
    "AB:47": {
      "rhoB": null,
      "rhoA": null
    },
    "AB:48": {
      "rhoB": null,
      "rhoA": null
    },
    "AB:49": {
      "rhoB": null,
      "rhoA": null
    },
    "AB:50": {
      "rhoB": null,
      "rhoA": null
    },
    "AB:51": {
      "rhoB": null,
      "rhoA": null
    },
    "AB:52": {
      "rhoB": null,
      "rhoA": null
    },
    "AB:53": {
      "rhoB": null,
      "rhoA": null
    },
    "AB:54": {
      "rhoB": null,
      "rhoA": null
    },
    "AB:55": {
      "rhoB": null,
      "rhoA": null
    },
    "AB:56": {
      "rhoB": null,
      "rhoA": null
    },
    "AB:57": {
      "rhoB": null,
      "rhoA": null
    },
    "AB:58": {
      "rhoB": null,
      "rhoA": null
    },
    "AB:59": {
      "rhoB": null,
      "rhoA": null
    },
    "AB:60": {
      "rhoB": null,
      "rhoA": null
    },
    "AB:61": {
      "rhoB": null,
      "rhoA": null
    },
    "AB:62": {
      "rhoB": null,
      "rhoA": null
    },
    "AB:63": {
      "rhoB": null,
      "rhoA": null
    },
    "AB:64": {
      "rhoB": null,
      "rhoA": null
    },
    "AB:65": {
      "rhoB": null,
      "rhoA": null
    },
    "AB:66": {
      "rhoB": null,
      "rhoA": null
    },
    "AB:67": {
      "rhoB": null,
      "rhoA": null
    },
    "AB:68": {
      "rhoB": null,
      "rhoA": null
    },
    "AB:69": {
      "rhoB": null,
      "rhoA": null
    },
    "AB:70": {
      "rhoB": null,
      "rhoA": null
    },
    "AB:71": {
      "rhoB": null,
      "rhoA": null
    },
    "AB:72": {
      "rhoB": null,
      "rhoA": null
    },
    "AB:73": {
      "rhoB": null,
      "rhoA": null
    },
    "AB:74": {
      "rhoB": null,
      "rhoA": null
    },
    "AB:75": {
      "rhoB": null,
      "rhoA": null
    },
    "AB:76": {
      "rhoB": null,
      "rhoA": null
    },
    "AB:77": {
      "rhoB": null,
      "rhoA": null
    },
    "AB:78": {
      "rhoB": null,
      "rhoA": null
    },
    "AB:79": {
      "rhoB": null,
      "rhoA": null
    },
    "AB:80": {
      "rhoB": null,
      "rhoA": null
    },
    "AB:81": {
      "rhoB": null,
      "rhoA": null
    },
    "BB:4": {
      "rhoB": null,
      "rhoA": null
    },
    "BB:5": {
      "rhoB": null,
      "rhoA": null
    },
    "BB:6": {
      "rhoB": null,
      "rhoA": null
    },
    "BB:7": {
      "rhoB": null,
      "rhoA": null
    },
    "BB:8": {
      "rhoB": null,
      "rhoA": null
    },
    "BB:9": {
      "rhoB": null,
      "rhoA": null
    },
    "BB:10": {
      "rhoB": null,
      "rhoA": null
    },
    "BB:11": {
      "rhoB": null,
      "rhoA": null
    },
    "BB:12": {
      "rhoB": null,
      "rhoA": null
    },
    "BB:13": {
      "rhoB": null,
      "rhoA": null
    },
    "BB:14": {
      "rhoB": null,
      "rhoA": null
    },
    "BB:15": {
      "rhoB": null,
      "rhoA": null
    },
    "BB:16": {
      "rhoB": null,
      "rhoA": null
    },
    "BB:17": {
      "rhoB": null,
      "rhoA": null
    },
    "BB:18": {
      "rhoB": null,
      "rhoA": null
    },
    "BB:19": {
      "rhoB": null,
      "rhoA": null
    },
    "BB:20": {
      "rhoB": null,
      "rhoA": null
    },
    "BB:21": {
      "rhoB": null,
      "rhoA": null
    },
    "BB:22": {
      "rhoB": null,
      "rhoA": null
    },
    "BB:23": {
      "rhoB": null,
      "rhoA": null
    },
    "BB:24": {
      "rhoB": null,
      "rhoA": null
    },
    "BB:25": {
      "rhoB": null,
      "rhoA": null
    },
    "BB:26": {
      "rhoB": null,
      "rhoA": null
    },
    "BB:27": {
      "rhoB": null,
      "rhoA": null
    },
    "BB:28": {
      "rhoB": null,
      "rhoA": null
    },
    "BB:29": {
      "rhoB": null,
      "rhoA": null
    },
    "BB:30": {
      "rhoB": null,
      "rhoA": null
    },
    "BB:31": {
      "rhoB": null,
      "rhoA": null
    },
    "BB:32": {
      "rhoB": null,
      "rhoA": null
    },
    "BB:33": {
      "rhoB": null,
      "rhoA": null
    },
    "BB:34": {
      "rhoB": null,
      "rhoA": null
    },
    "BB:35": {
      "rhoB": null,
      "rhoA": null
    },
    "BB:36": {
      "rhoB": null,
      "rhoA": null
    },
    "BB:37": {
      "rhoB": null,
      "rhoA": null
    },
    "BB:38": {
      "rhoB": null,
      "rhoA": null
    },
    "BB:39": {
      "rhoB": null,
      "rhoA": null
    },
    "BB:40": {
      "rhoB": null,
      "rhoA": null
    },
    "BB:41": {
      "rhoB": null,
      "rhoA": null
    },
    "BB:42": {
      "rhoB": null,
      "rhoA": null
    },
    "BB:43": {
      "rhoB": null,
      "rhoA": null
    },
    "BB:44": {
      "rhoB": null,
      "rhoA": null
    },
    "BB:45": {
      "rhoB": null,
      "rhoA": null
    },
    "BB:46": {
      "rhoB": null,
      "rhoA": null
    },
    "BB:47": {
      "rhoB": null,
      "rhoA": null
    },
    "BB:48": {
      "rhoB": null,
      "rhoA": null
    },
    "BB:49": {
      "rhoB": null,
      "rhoA": null
    },
    "BB:50": {
      "rhoB": null,
      "rhoA": null
    },
    "BB:51": {
      "rhoB": null,
      "rhoA": null
    },
    "BB:52": {
      "rhoB": null,
      "rhoA": null
    },
    "BB:53": {
      "rhoB": null,
      "rhoA": null
    },
    "BB:54": {
      "rhoB": null,
      "rhoA": null
    },
    "BB:55": {
      "rhoB": null,
      "rhoA": null
    },
    "BB:56": {
      "rhoB": null,
      "rhoA": null
    },
    "BB:57": {
      "rhoB": null,
      "rhoA": null
    },
    "BB:58": {
      "rhoB": null,
      "rhoA": null
    },
    "BB:59": {
      "rhoB": null,
      "rhoA": null
    },
    "BB:60": {
      "rhoB": null,
      "rhoA": null
    },
    "BB:61": {
      "rhoB": null,
      "rhoA": null
    },
    "BB:62": {
      "rhoB": null,
      "rhoA": null
    },
    "BB:63": {
      "rhoB": null,
      "rhoA": null
    },
    "BB:64": {
      "rhoB": null,
      "rhoA": null
    },
    "BB:65": {
      "rhoB": null,
      "rhoA": null
    },
    "BB:66": {
      "rhoB": null,
      "rhoA": null
    },
    "BB:67": {
      "rhoB": null,
      "rhoA": null
    },
    "BB:68": {
      "rhoB": null,
      "rhoA": null
    },
    "BB:69": {
      "rhoB": null,
      "rhoA": null
    },
    "BB:70": {
      "rhoB": null,
      "rhoA": null
    },
    "BB:71": {
      "rhoB": null,
      "rhoA": null
    },
    "BB:72": {
      "rhoB": null,
      "rhoA": null
    },
    "BB:73": {
      "rhoB": null,
      "rhoA": null
    },
    "BB:74": {
      "rhoB": null,
      "rhoA": null
    },
    "BB:75": {
      "rhoB": null,
      "rhoA": null
    },
    "BB:76": {
      "rhoB": null,
      "rhoA": null
    },
    "BB:77": {
      "rhoB": null,
      "rhoA": null
    },
    "BB:78": {
      "rhoB": null,
      "rhoA": null
    },
    "BB:79": {
      "rhoB": null,
      "rhoA": null
    },
    "BB:80": {
      "rhoB": null,
      "rhoA": null
    },
    "BB:81": {
      "rhoB": null,
      "rhoA": null
    },
    "BB:82": {
      "rhoB": null,
      "rhoA": null
    },
    "BB:83": {
      "rhoB": null,
      "rhoA": null
    },
    "CB:10": {
      "rhoB": null,
      "rhoA": null
    },
    "CB:11": {
      "rhoB": null,
      "rhoA": null
    },
    "CB:12": {
      "rhoB": null,
      "rhoA": null
    },
    "CB:13": {
      "rhoB": null,
      "rhoA": null
    },
    "CB:14": {
      "rhoB": null,
      "rhoA": null
    },
    "CB:15": {
      "rhoB": null,
      "rhoA": null
    },
    "CB:16": {
      "rhoB": null,
      "rhoA": null
    },
    "CB:17": {
      "rhoB": null,
      "rhoA": null
    },
    "CB:18": {
      "rhoB": null,
      "rhoA": null
    },
    "CB:19": {
      "rhoB": null,
      "rhoA": null
    },
    "CB:20": {
      "rhoB": null,
      "rhoA": null
    },
    "CB:21": {
      "rhoB": null,
      "rhoA": null
    },
    "CB:22": {
      "rhoB": null,
      "rhoA": null
    },
    "CB:23": {
      "rhoB": null,
      "rhoA": null
    },
    "CB:24": {
      "rhoB": null,
      "rhoA": null
    },
    "CB:25": {
      "rhoB": null,
      "rhoA": null
    },
    "CB:26": {
      "rhoB": null,
      "rhoA": null
    },
    "CB:27": {
      "rhoB": null,
      "rhoA": null
    },
    "CB:28": {
      "rhoB": null,
      "rhoA": null
    },
    "CB:29": {
      "rhoB": null,
      "rhoA": null
    },
    "CB:30": {
      "rhoB": null,
      "rhoA": null
    },
    "CB:31": {
      "rhoB": null,
      "rhoA": null
    },
    "CB:32": {
      "rhoB": null,
      "rhoA": null
    },
    "CB:33": {
      "rhoB": null,
      "rhoA": null
    },
    "CB:34": {
      "rhoB": null,
      "rhoA": null
    },
    "CB:35": {
      "rhoB": null,
      "rhoA": null
    },
    "CB:36": {
      "rhoB": null,
      "rhoA": null
    },
    "CB:37": {
      "rhoB": null,
      "rhoA": null
    },
    "CB:38": {
      "rhoB": null,
      "rhoA": null
    },
    "CB:39": {
      "rhoB": null,
      "rhoA": null
    },
    "CB:40": {
      "rhoB": null,
      "rhoA": null
    },
    "CB:41": {
      "rhoB": null,
      "rhoA": null
    },
    "CB:42": {
      "rhoB": null,
      "rhoA": null
    },
    "CB:43": {
      "rhoB": null,
      "rhoA": null
    },
    "CB:44": {
      "rhoB": null,
      "rhoA": null
    },
    "CB:45": {
      "rhoB": null,
      "rhoA": null
    },
    "CB:46": {
      "rhoB": null,
      "rhoA": null
    },
    "CB:47": {
      "rhoB": null,
      "rhoA": null
    },
    "CB:48": {
      "rhoB": null,
      "rhoA": null
    },
    "CB:49": {
      "rhoB": null,
      "rhoA": null
    },
    "CB:50": {
      "rhoB": null,
      "rhoA": null
    },
    "CB:51": {
      "rhoB": null,
      "rhoA": null
    },
    "CB:52": {
      "rhoB": null,
      "rhoA": null
    },
    "CB:53": {
      "rhoB": null,
      "rhoA": null
    },
    "CB:54": {
      "rhoB": null,
      "rhoA": null
    },
    "CB:55": {
      "rhoB": null,
      "rhoA": null
    },
    "CB:56": {
      "rhoB": null,
      "rhoA": null
    },
    "CB:57": {
      "rhoB": null,
      "rhoA": null
    },
    "CB:58": {
      "rhoB": null,
      "rhoA": null
    },
    "CB:59": {
      "rhoB": null,
      "rhoA": null
    },
    "CB:60": {
      "rhoB": null,
      "rhoA": null
    },
    "CB:61": {
      "rhoB": null,
      "rhoA": null
    },
    "CB:62": {
      "rhoB": null,
      "rhoA": null
    },
    "CB:63": {
      "rhoB": null,
      "rhoA": null
    },
    "CB:64": {
      "rhoB": null,
      "rhoA": null
    },
    "CB:65": {
      "rhoB": null,
      "rhoA": null
    },
    "CB:66": {
      "rhoB": null,
      "rhoA": null
    },
    "CB:67": {
      "rhoB": null,
      "rhoA": null
    },
    "CB:68": {
      "rhoB": null,
      "rhoA": null
    },
    "CB:69": {
      "rhoB": null,
      "rhoA": null
    },
    "CB:70": {
      "rhoB": null,
      "rhoA": null
    },
    "CB:71": {
      "rhoB": null,
      "rhoA": null
    },
    "CB:72": {
      "rhoB": null,
      "rhoA": null
    },
    "CB:73": {
      "rhoB": null,
      "rhoA": null
    },
    "CB:74": {
      "rhoB": null,
      "rhoA": null
    },
    "DB:2": {
      "rhoB": null,
      "rhoA": null
    },
    "DB:3": {
      "rhoB": null,
      "rhoA": null
    },
    "DB:4": {
      "rhoB": null,
      "rhoA": null
    },
    "DB:5": {
      "rhoB": null,
      "rhoA": null
    },
    "DB:6": {
      "rhoB": null,
      "rhoA": null
    },
    "DB:7": {
      "rhoB": null,
      "rhoA": null
    },
    "DB:8": {
      "rhoB": null,
      "rhoA": null
    },
    "DB:9": {
      "rhoB": null,
      "rhoA": null
    },
    "DB:10": {
      "rhoB": null,
      "rhoA": null
    },
    "DB:11": {
      "rhoB": null,
      "rhoA": null
    },
    "DB:12": {
      "rhoB": null,
      "rhoA": null
    },
    "DB:13": {
      "rhoB": null,
      "rhoA": null
    },
    "DB:14": {
      "rhoB": null,
      "rhoA": null
    },
    "DB:15": {
      "rhoB": null,
      "rhoA": null
    },
    "DB:16": {
      "rhoB": null,
      "rhoA": null
    },
    "DB:17": {
      "rhoB": null,
      "rhoA": null
    },
    "DB:18": {
      "rhoB": null,
      "rhoA": null
    },
    "DB:19": {
      "rhoB": null,
      "rhoA": null
    },
    "DB:20": {
      "rhoB": null,
      "rhoA": null
    },
    "DB:21": {
      "rhoB": null,
      "rhoA": null
    },
    "DB:22": {
      "rhoB": null,
      "rhoA": null
    },
    "DB:23": {
      "rhoB": null,
      "rhoA": null
    },
    "DB:24": {
      "rhoB": null,
      "rhoA": null
    },
    "DB:25": {
      "rhoB": null,
      "rhoA": null
    },
    "DB:26": {
      "rhoB": null,
      "rhoA": null
    },
    "DB:27": {
      "rhoB": null,
      "rhoA": null
    },
    "DB:28": {
      "rhoB": null,
      "rhoA": null
    },
    "DB:29": {
      "rhoB": null,
      "rhoA": null
    },
    "DB:30": {
      "rhoB": null,
      "rhoA": null
    },
    "DB:31": {
      "rhoB": null,
      "rhoA": null
    },
    "DB:32": {
      "rhoB": null,
      "rhoA": null
    },
    "DB:33": {
      "rhoB": null,
      "rhoA": null
    },
    "DB:34": {
      "rhoB": null,
      "rhoA": null
    },
    "DB:35": {
      "rhoB": null,
      "rhoA": null
    },
    "DB:36": {
      "rhoB": null,
      "rhoA": null
    },
    "DB:37": {
      "rhoB": null,
      "rhoA": null
    },
    "DB:38": {
      "rhoB": null,
      "rhoA": null
    },
    "DB:39": {
      "rhoB": null,
      "rhoA": null
    },
    "DB:40": {
      "rhoB": null,
      "rhoA": null
    },
    "DB:41": {
      "rhoB": null,
      "rhoA": null
    },
    "DB:42": {
      "rhoB": null,
      "rhoA": null
    },
    "DB:43": {
      "rhoB": null,
      "rhoA": null
    },
    "DB:44": {
      "rhoB": null,
      "rhoA": null
    },
    "DB:45": {
      "rhoB": null,
      "rhoA": null
    },
    "DB:46": {
      "rhoB": null,
      "rhoA": null
    },
    "DB:47": {
      "rhoB": null,
      "rhoA": null
    },
    "DB:48": {
      "rhoB": null,
      "rhoA": null
    },
    "DB:49": {
      "rhoB": null,
      "rhoA": null
    },
    "DB:50": {
      "rhoB": null,
      "rhoA": null
    },
    "DB:51": {
      "rhoB": null,
      "rhoA": null
    },
    "DB:52": {
      "rhoB": null,
      "rhoA": null
    },
    "DB:53": {
      "rhoB": null,
      "rhoA": null
    },
    "DB:54": {
      "rhoB": null,
      "rhoA": null
    },
    "DB:55": {
      "rhoB": null,
      "rhoA": null
    },
    "DB:56": {
      "rhoB": null,
      "rhoA": null
    },
    "DB:57": {
      "rhoB": null,
      "rhoA": null
    },
    "DB:58": {
      "rhoB": null,
      "rhoA": null
    },
    "DB:59": {
      "rhoB": null,
      "rhoA": null
    },
    "DB:60": {
      "rhoB": null,
      "rhoA": null
    },
    "DB:61": {
      "rhoB": null,
      "rhoA": null
    },
    "DB:62": {
      "rhoB": null,
      "rhoA": null
    },
    "DB:63": {
      "rhoB": null,
      "rhoA": null
    },
    "DB:64": {
      "rhoB": null,
      "rhoA": null
    },
    "DB:65": {
      "rhoB": null,
      "rhoA": null
    },
    "DB:66": {
      "rhoB": null,
      "rhoA": null
    },
    "DB:67": {
      "rhoB": null,
      "rhoA": null
    },
    "DB:68": {
      "rhoB": null,
      "rhoA": null
    },
    "DB:69": {
      "rhoB": null,
      "rhoA": null
    },
    "DB:70": {
      "rhoB": null,
      "rhoA": null
    },
    "DB:71": {
      "rhoB": null,
      "rhoA": null
    },
    "DB:72": {
      "rhoB": null,
      "rhoA": null
    },
    "DB:73": {
      "rhoB": null,
      "rhoA": null
    },
    "DB:74": {
      "rhoB": null,
      "rhoA": null
    },
    "DB:75": {
      "rhoB": null,
      "rhoA": null
    },
    "DB:76": {
      "rhoB": null,
      "rhoA": null
    },
    "DB:77": {
      "rhoB": null,
      "rhoA": null
    },
    "DB:78": {
      "rhoB": null,
      "rhoA": null
    },
    "DB:79": {
      "rhoB": null,
      "rhoA": null
    },
    "DB:80": {
      "rhoB": null,
      "rhoA": null
    },
    "DB:81": {
      "rhoB": null,
      "rhoA": null
    },
    "DB:82": {
      "rhoB": null,
      "rhoA": null
    },
    "DB:83": {
      "rhoB": null,
      "rhoA": null
    },
    "EB:2": {
      "rhoB": null,
      "rhoA": null
    },
    "EB:3": {
      "rhoB": null,
      "rhoA": null
    },
    "EB:4": {
      "rhoB": null,
      "rhoA": null
    },
    "EB:5": {
      "rhoB": null,
      "rhoA": null
    },
    "EB:6": {
      "rhoB": null,
      "rhoA": null
    },
    "EB:7": {
      "rhoB": null,
      "rhoA": null
    },
    "EB:8": {
      "rhoB": null,
      "rhoA": null
    },
    "EB:9": {
      "rhoB": null,
      "rhoA": null
    },
    "EB:10": {
      "rhoB": null,
      "rhoA": null
    },
    "EB:11": {
      "rhoB": null,
      "rhoA": null
    },
    "EB:12": {
      "rhoB": null,
      "rhoA": null
    },
    "EB:13": {
      "rhoB": null,
      "rhoA": null
    },
    "EB:14": {
      "rhoB": null,
      "rhoA": null
    },
    "EB:15": {
      "rhoB": null,
      "rhoA": null
    },
    "EB:16": {
      "rhoB": null,
      "rhoA": null
    },
    "EB:17": {
      "rhoB": null,
      "rhoA": null
    },
    "EB:18": {
      "rhoB": null,
      "rhoA": null
    },
    "EB:19": {
      "rhoB": null,
      "rhoA": null
    },
    "EB:20": {
      "rhoB": null,
      "rhoA": null
    },
    "EB:21": {
      "rhoB": null,
      "rhoA": null
    },
    "EB:22": {
      "rhoB": null,
      "rhoA": null
    },
    "EB:23": {
      "rhoB": null,
      "rhoA": null
    },
    "EB:24": {
      "rhoB": null,
      "rhoA": null
    },
    "EB:25": {
      "rhoB": null,
      "rhoA": null
    },
    "EB:26": {
      "rhoB": null,
      "rhoA": null
    },
    "EB:27": {
      "rhoB": null,
      "rhoA": null
    },
    "EB:28": {
      "rhoB": null,
      "rhoA": null
    },
    "EB:29": {
      "rhoB": null,
      "rhoA": null
    },
    "EB:30": {
      "rhoB": null,
      "rhoA": null
    },
    "EB:31": {
      "rhoB": null,
      "rhoA": null
    },
    "EB:32": {
      "rhoB": null,
      "rhoA": null
    },
    "EB:33": {
      "rhoB": null,
      "rhoA": null
    },
    "EB:34": {
      "rhoB": null,
      "rhoA": null
    },
    "EB:35": {
      "rhoB": null,
      "rhoA": null
    },
    "EB:36": {
      "rhoB": null,
      "rhoA": null
    },
    "EB:37": {
      "rhoB": null,
      "rhoA": null
    },
    "EB:38": {
      "rhoB": null,
      "rhoA": null
    },
    "EB:39": {
      "rhoB": null,
      "rhoA": null
    },
    "EB:40": {
      "rhoB": null,
      "rhoA": null
    },
    "EB:41": {
      "rhoB": null,
      "rhoA": null
    },
    "EB:42": {
      "rhoB": null,
      "rhoA": null
    },
    "EB:43": {
      "rhoB": null,
      "rhoA": null
    },
    "EB:44": {
      "rhoB": null,
      "rhoA": null
    },
    "EB:45": {
      "rhoB": null,
      "rhoA": null
    },
    "EB:46": {
      "rhoB": null,
      "rhoA": null
    },
    "EB:47": {
      "rhoB": null,
      "rhoA": null
    },
    "EB:48": {
      "rhoB": null,
      "rhoA": null
    },
    "EB:49": {
      "rhoB": null,
      "rhoA": null
    },
    "EB:50": {
      "rhoB": null,
      "rhoA": null
    },
    "EB:51": {
      "rhoB": null,
      "rhoA": null
    },
    "EB:52": {
      "rhoB": null,
      "rhoA": null
    },
    "EB:53": {
      "rhoB": null,
      "rhoA": null
    },
    "EB:54": {
      "rhoB": null,
      "rhoA": null
    },
    "EB:55": {
      "rhoB": null,
      "rhoA": null
    },
    "EB:56": {
      "rhoB": null,
      "rhoA": null
    },
    "EB:57": {
      "rhoB": null,
      "rhoA": null
    },
    "EB:58": {
      "rhoB": null,
      "rhoA": null
    },
    "EB:59": {
      "rhoB": null,
      "rhoA": null
    },
    "EB:60": {
      "rhoB": null,
      "rhoA": null
    },
    "EB:61": {
      "rhoB": null,
      "rhoA": null
    },
    "EB:62": {
      "rhoB": null,
      "rhoA": null
    },
    "EB:63": {
      "rhoB": null,
      "rhoA": null
    },
    "EB:64": {
      "rhoB": null,
      "rhoA": null
    },
    "EB:65": {
      "rhoB": null,
      "rhoA": null
    },
    "EB:66": {
      "rhoB": null,
      "rhoA": null
    },
    "EB:67": {
      "rhoB": null,
      "rhoA": null
    },
    "EB:68": {
      "rhoB": null,
      "rhoA": null
    },
    "EB:69": {
      "rhoB": null,
      "rhoA": null
    },
    "EB:70": {
      "rhoB": null,
      "rhoA": null
    },
    "EB:71": {
      "rhoB": null,
      "rhoA": null
    },
    "EB:72": {
      "rhoB": null,
      "rhoA": null
    },
    "EB:73": {
      "rhoB": null,
      "rhoA": null
    },
    "EB:74": {
      "rhoB": null,
      "rhoA": null
    },
    "EB:75": {
      "rhoB": null,
      "rhoA": null
    },
    "EB:76": {
      "rhoB": null,
      "rhoA": null
    },
    "EB:77": {
      "rhoB": null,
      "rhoA": null
    },
    "EB:78": {
      "rhoB": null,
      "rhoA": null
    },
    "EB:79": {
      "rhoB": null,
      "rhoA": null
    },
    "EB:80": {
      "rhoB": null,
      "rhoA": null
    },
    "EB:81": {
      "rhoB": null,
      "rhoA": null
    },
    "EB:82": {
      "rhoB": null,
      "rhoA": null
    },
    "EB:83": {
      "rhoB": null,
      "rhoA": null
    },
    "EB:84": {
      "rhoB": null,
      "rhoA": null
    },
    "EB:85": {
      "rhoB": null,
      "rhoA": null
    },
    "EB:86": {
      "rhoB": null,
      "rhoA": null
    },
    "FB:2": {
      "rhoB": null,
      "rhoA": null
    },
    "FB:3": {
      "rhoB": null,
      "rhoA": null
    },
    "FB:4": {
      "rhoB": null,
      "rhoA": null
    },
    "FB:5": {
      "rhoB": null,
      "rhoA": null
    },
    "FB:6": {
      "rhoB": null,
      "rhoA": null
    },
    "FB:7": {
      "rhoB": null,
      "rhoA": null
    },
    "FB:8": {
      "rhoB": null,
      "rhoA": null
    },
    "FB:9": {
      "rhoB": null,
      "rhoA": null
    },
    "FB:10": {
      "rhoB": null,
      "rhoA": null
    },
    "FB:11": {
      "rhoB": null,
      "rhoA": null
    },
    "FB:12": {
      "rhoB": null,
      "rhoA": null
    },
    "FB:13": {
      "rhoB": null,
      "rhoA": null
    },
    "FB:14": {
      "rhoB": null,
      "rhoA": null
    },
    "FB:15": {
      "rhoB": null,
      "rhoA": null
    },
    "FB:16": {
      "rhoB": null,
      "rhoA": null
    },
    "FB:17": {
      "rhoB": null,
      "rhoA": null
    },
    "FB:18": {
      "rhoB": null,
      "rhoA": null
    },
    "FB:19": {
      "rhoB": null,
      "rhoA": null
    },
    "FB:20": {
      "rhoB": null,
      "rhoA": null
    },
    "FB:21": {
      "rhoB": null,
      "rhoA": null
    },
    "FB:22": {
      "rhoB": null,
      "rhoA": null
    },
    "FB:23": {
      "rhoB": null,
      "rhoA": null
    },
    "FB:24": {
      "rhoB": null,
      "rhoA": null
    },
    "FB:25": {
      "rhoB": null,
      "rhoA": null
    },
    "FB:26": {
      "rhoB": null,
      "rhoA": null
    },
    "FB:27": {
      "rhoB": null,
      "rhoA": null
    },
    "FB:28": {
      "rhoB": null,
      "rhoA": null
    },
    "FB:29": {
      "rhoB": null,
      "rhoA": null
    },
    "FB:30": {
      "rhoB": null,
      "rhoA": null
    },
    "FB:31": {
      "rhoB": null,
      "rhoA": null
    },
    "FB:32": {
      "rhoB": null,
      "rhoA": null
    },
    "FB:33": {
      "rhoB": null,
      "rhoA": null
    },
    "FB:34": {
      "rhoB": null,
      "rhoA": null
    },
    "FB:35": {
      "rhoB": null,
      "rhoA": null
    },
    "FB:36": {
      "rhoB": null,
      "rhoA": null
    },
    "FB:37": {
      "rhoB": null,
      "rhoA": null
    },
    "FB:38": {
      "rhoB": null,
      "rhoA": null
    },
    "FB:39": {
      "rhoB": null,
      "rhoA": null
    },
    "FB:40": {
      "rhoB": null,
      "rhoA": null
    },
    "FB:41": {
      "rhoB": null,
      "rhoA": null
    },
    "FB:42": {
      "rhoB": null,
      "rhoA": null
    },
    "FB:43": {
      "rhoB": null,
      "rhoA": null
    },
    "FB:44": {
      "rhoB": null,
      "rhoA": null
    },
    "FB:45": {
      "rhoB": null,
      "rhoA": null
    },
    "FB:46": {
      "rhoB": null,
      "rhoA": null
    },
    "FB:47": {
      "rhoB": null,
      "rhoA": null
    },
    "FB:48": {
      "rhoB": null,
      "rhoA": null
    },
    "FB:49": {
      "rhoB": null,
      "rhoA": null
    },
    "FB:50": {
      "rhoB": null,
      "rhoA": null
    },
    "FB:51": {
      "rhoB": null,
      "rhoA": null
    },
    "FB:52": {
      "rhoB": null,
      "rhoA": null
    },
    "FB:53": {
      "rhoB": null,
      "rhoA": null
    },
    "FB:54": {
      "rhoB": null,
      "rhoA": null
    },
    "FB:55": {
      "rhoB": null,
      "rhoA": null
    },
    "FB:56": {
      "rhoB": null,
      "rhoA": null
    },
    "FB:57": {
      "rhoB": null,
      "rhoA": null
    },
    "FB:58": {
      "rhoB": null,
      "rhoA": null
    },
    "FB:59": {
      "rhoB": null,
      "rhoA": null
    },
    "FB:60": {
      "rhoB": null,
      "rhoA": null
    },
    "FB:61": {
      "rhoB": null,
      "rhoA": null
    },
    "FB:62": {
      "rhoB": null,
      "rhoA": null
    },
    "FB:63": {
      "rhoB": null,
      "rhoA": null
    },
    "FB:64": {
      "rhoB": null,
      "rhoA": null
    },
    "FB:65": {
      "rhoB": null,
      "rhoA": null
    },
    "FB:66": {
      "rhoB": null,
      "rhoA": null
    },
    "FB:67": {
      "rhoB": null,
      "rhoA": null
    },
    "FB:68": {
      "rhoB": null,
      "rhoA": null
    },
    "FB:69": {
      "rhoB": null,
      "rhoA": null
    },
    "FB:70": {
      "rhoB": null,
      "rhoA": null
    },
    "FB:71": {
      "rhoB": null,
      "rhoA": null
    },
    "GB:1": {
      "rhoB": null,
      "rhoA": null
    },
    "GB:2": {
      "rhoB": null,
      "rhoA": null
    },
    "GB:3": {
      "rhoB": null,
      "rhoA": null
    },
    "GB:4": {
      "rhoB": null,
      "rhoA": null
    },
    "GB:5": {
      "rhoB": null,
      "rhoA": null
    },
    "GB:6": {
      "rhoB": null,
      "rhoA": null
    },
    "GB:7": {
      "rhoB": null,
      "rhoA": null
    },
    "GB:8": {
      "rhoB": null,
      "rhoA": null
    },
    "GB:9": {
      "rhoB": null,
      "rhoA": null
    },
    "GB:10": {
      "rhoB": null,
      "rhoA": null
    },
    "GB:11": {
      "rhoB": null,
      "rhoA": null
    },
    "GB:12": {
      "rhoB": null,
      "rhoA": null
    },
    "GB:13": {
      "rhoB": null,
      "rhoA": null
    },
    "GB:14": {
      "rhoB": null,
      "rhoA": null
    },
    "GB:15": {
      "rhoB": null,
      "rhoA": null
    },
    "GB:16": {
      "rhoB": null,
      "rhoA": null
    },
    "GB:17": {
      "rhoB": null,
      "rhoA": null
    },
    "GB:18": {
      "rhoB": null,
      "rhoA": null
    },
    "GB:19": {
      "rhoB": null,
      "rhoA": null
    },
    "GB:20": {
      "rhoB": null,
      "rhoA": null
    },
    "GB:21": {
      "rhoB": null,
      "rhoA": null
    },
    "GB:22": {
      "rhoB": null,
      "rhoA": null
    },
    "GB:23": {
      "rhoB": null,
      "rhoA": null
    },
    "GB:24": {
      "rhoB": null,
      "rhoA": null
    },
    "GB:25": {
      "rhoB": null,
      "rhoA": null
    },
    "GB:26": {
      "rhoB": null,
      "rhoA": null
    },
    "GB:27": {
      "rhoB": null,
      "rhoA": null
    },
    "GB:28": {
      "rhoB": null,
      "rhoA": null
    },
    "GB:29": {
      "rhoB": null,
      "rhoA": null
    },
    "GB:30": {
      "rhoB": null,
      "rhoA": null
    },
    "GB:31": {
      "rhoB": null,
      "rhoA": null
    },
    "GB:32": {
      "rhoB": null,
      "rhoA": null
    },
    "GB:33": {
      "rhoB": null,
      "rhoA": null
    },
    "GB:34": {
      "rhoB": null,
      "rhoA": null
    },
    "GB:35": {
      "rhoB": null,
      "rhoA": null
    },
    "GB:36": {
      "rhoB": null,
      "rhoA": null
    },
    "GB:37": {
      "rhoB": null,
      "rhoA": null
    },
    "GB:38": {
      "rhoB": null,
      "rhoA": null
    },
    "GB:39": {
      "rhoB": null,
      "rhoA": null
    },
    "GB:40": {
      "rhoB": null,
      "rhoA": null
    },
    "GB:41": {
      "rhoB": null,
      "rhoA": null
    },
    "GB:42": {
      "rhoB": null,
      "rhoA": null
    },
    "GB:43": {
      "rhoB": null,
      "rhoA": null
    },
    "GB:44": {
      "rhoB": null,
      "rhoA": null
    },
    "GB:45": {
      "rhoB": null,
      "rhoA": null
    },
    "GB:46": {
      "rhoB": null,
      "rhoA": null
    },
    "GB:47": {
      "rhoB": null,
      "rhoA": null
    },
    "GB:48": {
      "rhoB": null,
      "rhoA": null
    },
    "GB:49": {
      "rhoB": null,
      "rhoA": null
    },
    "GB:50": {
      "rhoB": null,
      "rhoA": null
    },
    "GB:51": {
      "rhoB": null,
      "rhoA": null
    },
    "GB:52": {
      "rhoB": null,
      "rhoA": null
    },
    "GB:53": {
      "rhoB": null,
      "rhoA": null
    },
    "GB:54": {
      "rhoB": null,
      "rhoA": null
    },
    "GB:55": {
      "rhoB": null,
      "rhoA": null
    },
    "GB:56": {
      "rhoB": null,
      "rhoA": null
    },
    "GB:57": {
      "rhoB": null,
      "rhoA": null
    },
    "GB:58": {
      "rhoB": null,
      "rhoA": null
    },
    "GB:59": {
      "rhoB": null,
      "rhoA": null
    },
    "GB:60": {
      "rhoB": null,
      "rhoA": null
    },
    "GB:61": {
      "rhoB": null,
      "rhoA": null
    },
    "GB:62": {
      "rhoB": null,
      "rhoA": null
    },
    "GB:63": {
      "rhoB": null,
      "rhoA": null
    },
    "GB:64": {
      "rhoB": null,
      "rhoA": null
    },
    "GB:65": {
      "rhoB": null,
      "rhoA": null
    },
    "GB:66": {
      "rhoB": null,
      "rhoA": null
    },
    "GB:67": {
      "rhoB": null,
      "rhoA": null
    },
    "GB:68": {
      "rhoB": null,
      "rhoA": null
    },
    "GB:69": {
      "rhoB": null,
      "rhoA": null
    },
    "GB:70": {
      "rhoB": null,
      "rhoA": null
    },
    "GB:71": {
      "rhoB": null,
      "rhoA": null
    },
    "GB:72": {
      "rhoB": null,
      "rhoA": null
    },
    "GB:73": {
      "rhoB": null,
      "rhoA": null
    },
    "GB:74": {
      "rhoB": null,
      "rhoA": null
    },
    "GB:75": {
      "rhoB": null,
      "rhoA": null
    },
    "GB:76": {
      "rhoB": null,
      "rhoA": null
    },
    "GB:77": {
      "rhoB": null,
      "rhoA": null
    },
    "GB:78": {
      "rhoB": null,
      "rhoA": null
    },
    "GB:108": {
      "rhoB": null,
      "rhoA": null
    },
    "GB:109": {
      "rhoB": null,
      "rhoA": null
    },
    "GB:110": {
      "rhoB": null,
      "rhoA": null
    },
    "GB:111": {
      "rhoB": null,
      "rhoA": null
    },
    "GB:112": {
      "rhoB": null,
      "rhoA": null
    },
    "GB:113": {
      "rhoB": null,
      "rhoA": null
    },
    "GB:114": {
      "rhoB": null,
      "rhoA": null
    },
    "GB:115": {
      "rhoB": null,
      "rhoA": null
    },
    "GB:116": {
      "rhoB": null,
      "rhoA": null
    },
    "GB:117": {
      "rhoB": null,
      "rhoA": null
    },
    "GB:118": {
      "rhoB": null,
      "rhoA": null
    },
    "GB:119": {
      "rhoB": null,
      "rhoA": null
    },
    "GB:120": {
      "rhoB": null,
      "rhoA": null
    },
    "GB:121": {
      "rhoB": null,
      "rhoA": null
    },
    "GB:122": {
      "rhoB": null,
      "rhoA": null
    },
    "GB:123": {
      "rhoB": null,
      "rhoA": null
    },
    "GB:124": {
      "rhoB": null,
      "rhoA": null
    },
    "GB:125": {
      "rhoB": null,
      "rhoA": null
    },
    "GB:126": {
      "rhoB": null,
      "rhoA": null
    },
    "GB:127": {
      "rhoB": null,
      "rhoA": null
    },
    "GB:128": {
      "rhoB": null,
      "rhoA": null
    },
    "GB:129": {
      "rhoB": null,
      "rhoA": null
    },
    "GB:130": {
      "rhoB": null,
      "rhoA": null
    },
    "GB:131": {
      "rhoB": null,
      "rhoA": null
    },
    "GB:132": {
      "rhoB": null,
      "rhoA": null
    },
    "GB:133": {
      "rhoB": null,
      "rhoA": null
    },
    "GB:134": {
      "rhoB": null,
      "rhoA": null
    },
    "GB:135": {
      "rhoB": null,
      "rhoA": null
    },
    "GB:136": {
      "rhoB": null,
      "rhoA": null
    },
    "GB:137": {
      "rhoB": null,
      "rhoA": null
    },
    "GB:138": {
      "rhoB": null,
      "rhoA": null
    },
    "GB:139": {
      "rhoB": null,
      "rhoA": null
    },
    "GB:140": {
      "rhoB": null,
      "rhoA": null
    },
    "GB:141": {
      "rhoB": null,
      "rhoA": null
    },
    "GB:142": {
      "rhoB": null,
      "rhoA": null
    },
    "GB:143": {
      "rhoB": null,
      "rhoA": null
    },
    "GB:144": {
      "rhoB": null,
      "rhoA": null
    },
    "GB:145": {
      "rhoB": null,
      "rhoA": null
    },
    "GB:146": {
      "rhoB": null,
      "rhoA": null
    },
    "GB:147": {
      "rhoB": null,
      "rhoA": null
    },
    "GB:148": {
      "rhoB": null,
      "rhoA": null
    },
    "GB:149": {
      "rhoB": null,
      "rhoA": null
    },
    "GB:150": {
      "rhoB": null,
      "rhoA": null
    },
    "GB:151": {
      "rhoB": null,
      "rhoA": null
    },
    "GB:152": {
      "rhoB": null,
      "rhoA": null
    },
    "GB:153": {
      "rhoB": null,
      "rhoA": null
    },
    "GB:154": {
      "rhoB": null,
      "rhoA": null
    },
    "GB:155": {
      "rhoB": null,
      "rhoA": null
    },
    "GB:156": {
      "rhoB": null,
      "rhoA": null
    },
    "GB:157": {
      "rhoB": null,
      "rhoA": null
    },
    "GB:158": {
      "rhoB": null,
      "rhoA": null
    },
    "GB:159": {
      "rhoB": null,
      "rhoA": null
    },
    "GB:160": {
      "rhoB": null,
      "rhoA": null
    },
    "GB:161": {
      "rhoB": null,
      "rhoA": null
    },
    "GB:162": {
      "rhoB": null,
      "rhoA": null
    },
    "GB:163": {
      "rhoB": null,
      "rhoA": null
    },
    "GB:164": {
      "rhoB": null,
      "rhoA": null
    },
    "GB:165": {
      "rhoB": null,
      "rhoA": null
    },
    "GB:166": {
      "rhoB": null,
      "rhoA": null
    },
    "GB:167": {
      "rhoB": null,
      "rhoA": null
    },
    "GB:168": {
      "rhoB": null,
      "rhoA": null
    },
    "GB:169": {
      "rhoB": null,
      "rhoA": null
    },
    "GB:170": {
      "rhoB": null,
      "rhoA": null
    },
    "GB:171": {
      "rhoB": null,
      "rhoA": null
    },
    "GB:172": {
      "rhoB": null,
      "rhoA": null
    },
    "GB:173": {
      "rhoB": null,
      "rhoA": null
    },
    "GB:174": {
      "rhoB": null,
      "rhoA": null
    },
    "GB:175": {
      "rhoB": null,
      "rhoA": null
    },
    "GB:176": {
      "rhoB": null,
      "rhoA": null
    },
    "GB:177": {
      "rhoB": null,
      "rhoA": null
    },
    "GB:178": {
      "rhoB": null,
      "rhoA": null
    },
    "GB:179": {
      "rhoB": null,
      "rhoA": null
    },
    "GB:180": {
      "rhoB": null,
      "rhoA": null
    },
    "GB:181": {
      "rhoB": null,
      "rhoA": null
    },
    "GB:182": {
      "rhoB": null,
      "rhoA": null
    },
    "GB:183": {
      "rhoB": null,
      "rhoA": null
    },
    "GB:184": {
      "rhoB": null,
      "rhoA": null
    },
    "GB:185": {
      "rhoB": null,
      "rhoA": null
    },
    "GB:186": {
      "rhoB": null,
      "rhoA": null
    },
    "GB:187": {
      "rhoB": null,
      "rhoA": null
    },
    "GB:188": {
      "rhoB": null,
      "rhoA": null
    },
    "GB:189": {
      "rhoB": null,
      "rhoA": null
    },
    "GB:190": {
      "rhoB": null,
      "rhoA": null
    },
    "GB:191": {
      "rhoB": null,
      "rhoA": null
    },
    "GB:192": {
      "rhoB": null,
      "rhoA": null
    },
    "GB:193": {
      "rhoB": null,
      "rhoA": null
    },
    "GB:194": {
      "rhoB": null,
      "rhoA": null
    },
    "GB:195": {
      "rhoB": null,
      "rhoA": null
    },
    "GB:196": {
      "rhoB": null,
      "rhoA": null
    },
    "GB:197": {
      "rhoB": null,
      "rhoA": null
    },
    "GB:198": {
      "rhoB": null,
      "rhoA": null
    },
    "GB:199": {
      "rhoB": null,
      "rhoA": null
    },
    "GB:200": {
      "rhoB": null,
      "rhoA": null
    },
    "GB:201": {
      "rhoB": null,
      "rhoA": null
    },
    "GB:202": {
      "rhoB": null,
      "rhoA": null
    },
    "GB:203": {
      "rhoB": null,
      "rhoA": null
    },
    "GB:204": {
      "rhoB": null,
      "rhoA": null
    },
    "GB:205": {
      "rhoB": null,
      "rhoA": null
    },
    "GB:206": {
      "rhoB": null,
      "rhoA": null
    },
    "GB:207": {
      "rhoB": null,
      "rhoA": null
    },
    "GB:208": {
      "rhoB": null,
      "rhoA": null
    },
    "GB:209": {
      "rhoB": null,
      "rhoA": null
    },
    "GB:210": {
      "rhoB": null,
      "rhoA": null
    },
    "GB:211": {
      "rhoB": null,
      "rhoA": null
    },
    "GB:212": {
      "rhoB": null,
      "rhoA": null
    },
    "GB:213": {
      "rhoB": null,
      "rhoA": null
    },
    "GB:214": {
      "rhoB": null,
      "rhoA": null
    },
    "GB:215": {
      "rhoB": null,
      "rhoA": null
    },
    "GB:216": {
      "rhoB": null,
      "rhoA": null
    },
    "GB:217": {
      "rhoB": null,
      "rhoA": null
    },
    "GB:218": {
      "rhoB": null,
      "rhoA": null
    },
    "GB:219": {
      "rhoB": null,
      "rhoA": null
    },
    "GB:220": {
      "rhoB": null,
      "rhoA": null
    },
    "GB:221": {
      "rhoB": null,
      "rhoA": null
    },
    "GB:222": {
      "rhoB": null,
      "rhoA": null
    },
    "GB:223": {
      "rhoB": null,
      "rhoA": null
    },
    "GB:224": {
      "rhoB": null,
      "rhoA": null
    },
    "GB:225": {
      "rhoB": null,
      "rhoA": null
    },
    "GB:226": {
      "rhoB": null,
      "rhoA": null
    },
    "GB:227": {
      "rhoB": null,
      "rhoA": null
    },
    "GB:228": {
      "rhoB": null,
      "rhoA": null
    },
    "GB:229": {
      "rhoB": null,
      "rhoA": null
    },
    "GB:230": {
      "rhoB": null,
      "rhoA": null
    },
    "GB:231": {
      "rhoB": null,
      "rhoA": null
    },
    "GB:232": {
      "rhoB": null,
      "rhoA": null
    },
    "GB:233": {
      "rhoB": null,
      "rhoA": null
    },
    "GB:234": {
      "rhoB": null,
      "rhoA": null
    },
    "GB:235": {
      "rhoB": null,
      "rhoA": null
    },
    "GB:236": {
      "rhoB": null,
      "rhoA": null
    },
    "GB:237": {
      "rhoB": null,
      "rhoA": null
    },
    "GB:238": {
      "rhoB": null,
      "rhoA": null
    },
    "GB:239": {
      "rhoB": null,
      "rhoA": null
    },
    "GB:240": {
      "rhoB": null,
      "rhoA": null
    },
    "GB:241": {
      "rhoB": null,
      "rhoA": null
    },
    "GB:242": {
      "rhoB": null,
      "rhoA": null
    },
    "GB:243": {
      "rhoB": null,
      "rhoA": null
    },
    "GB:244": {
      "rhoB": null,
      "rhoA": null
    },
    "GB:245": {
      "rhoB": null,
      "rhoA": null
    },
    "GB:246": {
      "rhoB": null,
      "rhoA": null
    },
    "GB:247": {
      "rhoB": null,
      "rhoA": null
    },
    "GB:248": {
      "rhoB": null,
      "rhoA": null
    },
    "GB:249": {
      "rhoB": null,
      "rhoA": null
    },
    "GB:250": {
      "rhoB": null,
      "rhoA": null
    },
    "GB:251": {
      "rhoB": null,
      "rhoA": null
    },
    "GB:252": {
      "rhoB": null,
      "rhoA": null
    },
    "GB:253": {
      "rhoB": null,
      "rhoA": null
    },
    "GB:254": {
      "rhoB": null,
      "rhoA": null
    },
    "GB:255": {
      "rhoB": null,
      "rhoA": null
    },
    "GB:256": {
      "rhoB": null,
      "rhoA": null
    },
    "GB:257": {
      "rhoB": null,
      "rhoA": null
    },
    "GB:258": {
      "rhoB": null,
      "rhoA": null
    },
    "GB:259": {
      "rhoB": null,
      "rhoA": null
    },
    "GB:260": {
      "rhoB": null,
      "rhoA": null
    },
    "GB:261": {
      "rhoB": null,
      "rhoA": null
    },
    "GB:262": {
      "rhoB": null,
      "rhoA": null
    },
    "GB:263": {
      "rhoB": null,
      "rhoA": null
    },
    "GB:264": {
      "rhoB": null,
      "rhoA": null
    },
    "GB:265": {
      "rhoB": null,
      "rhoA": null
    },
    "GB:266": {
      "rhoB": null,
      "rhoA": null
    },
    "GB:267": {
      "rhoB": null,
      "rhoA": null
    },
    "GB:268": {
      "rhoB": null,
      "rhoA": null
    },
    "GB:269": {
      "rhoB": null,
      "rhoA": null
    },
    "GB:270": {
      "rhoB": null,
      "rhoA": null
    },
    "GB:271": {
      "rhoB": null,
      "rhoA": null
    },
    "GB:272": {
      "rhoB": null,
      "rhoA": null
    },
    "GB:273": {
      "rhoB": null,
      "rhoA": null
    },
    "GB:274": {
      "rhoB": null,
      "rhoA": null
    },
    "GB:275": {
      "rhoB": null,
      "rhoA": null
    },
    "GB:276": {
      "rhoB": null,
      "rhoA": null
    },
    "GB:277": {
      "rhoB": null,
      "rhoA": null
    },
    "GB:278": {
      "rhoB": null,
      "rhoA": null
    },
    "GB:279": {
      "rhoB": null,
      "rhoA": null
    },
    "GB:280": {
      "rhoB": null,
      "rhoA": null
    },
    "GB:281": {
      "rhoB": null,
      "rhoA": null
    },
    "GB:282": {
      "rhoB": null,
      "rhoA": null
    },
    "GB:283": {
      "rhoB": null,
      "rhoA": null
    },
    "GB:284": {
      "rhoB": null,
      "rhoA": null
    },
    "GB:285": {
      "rhoB": null,
      "rhoA": null
    },
    "GB:286": {
      "rhoB": null,
      "rhoA": null
    },
    "GB:287": {
      "rhoB": null,
      "rhoA": null
    },
    "GB:288": {
      "rhoB": null,
      "rhoA": null
    },
    "GB:289": {
      "rhoB": null,
      "rhoA": null
    },
    "GB:290": {
      "rhoB": null,
      "rhoA": null
    },
    "GB:291": {
      "rhoB": null,
      "rhoA": null
    },
    "GB:292": {
      "rhoB": null,
      "rhoA": null
    },
    "GB:293": {
      "rhoB": null,
      "rhoA": null
    },
    "GB:294": {
      "rhoB": null,
      "rhoA": null
    },
    "GB:295": {
      "rhoB": null,
      "rhoA": null
    },
    "GB:296": {
      "rhoB": null,
      "rhoA": null
    },
    "GB:297": {
      "rhoB": null,
      "rhoA": null
    },
    "GB:298": {
      "rhoB": null,
      "rhoA": null
    },
    "GB:299": {
      "rhoB": null,
      "rhoA": null
    },
    "GB:300": {
      "rhoB": null,
      "rhoA": null
    },
    "GB:301": {
      "rhoB": null,
      "rhoA": null
    },
    "GB:302": {
      "rhoB": null,
      "rhoA": null
    },
    "GB:303": {
      "rhoB": null,
      "rhoA": null
    },
    "GB:304": {
      "rhoB": null,
      "rhoA": null
    },
    "GB:305": {
      "rhoB": null,
      "rhoA": null
    },
    "GB:306": {
      "rhoB": null,
      "rhoA": null
    },
    "GB:307": {
      "rhoB": null,
      "rhoA": null
    },
    "GB:308": {
      "rhoB": null,
      "rhoA": null
    },
    "GB:309": {
      "rhoB": null,
      "rhoA": null
    },
    "GB:310": {
      "rhoB": null,
      "rhoA": null
    },
    "GB:311": {
      "rhoB": null,
      "rhoA": null
    },
    "GB:312": {
      "rhoB": null,
      "rhoA": null
    },
    "GB:313": {
      "rhoB": null,
      "rhoA": null
    },
    "GB:314": {
      "rhoB": null,
      "rhoA": null
    },
    "GB:315": {
      "rhoB": null,
      "rhoA": null
    },
    "GB:316": {
      "rhoB": null,
      "rhoA": null
    },
    "GB:317": {
      "rhoB": null,
      "rhoA": null
    },
    "GB:318": {
      "rhoB": null,
      "rhoA": null
    },
    "GB:319": {
      "rhoB": null,
      "rhoA": null
    },
    "GB:320": {
      "rhoB": null,
      "rhoA": null
    },
    "GB:321": {
      "rhoB": null,
      "rhoA": null
    },
    "GB:322": {
      "rhoB": null,
      "rhoA": null
    },
    "GB:323": {
      "rhoB": null,
      "rhoA": null
    },
    "GB:324": {
      "rhoB": null,
      "rhoA": null
    },
    "GB:325": {
      "rhoB": null,
      "rhoA": null
    },
    "GB:326": {
      "rhoB": null,
      "rhoA": null
    },
    "GB:327": {
      "rhoB": null,
      "rhoA": null
    },
    "GB:328": {
      "rhoB": null,
      "rhoA": null
    },
    "GB:329": {
      "rhoB": null,
      "rhoA": null
    },
    "GB:330": {
      "rhoB": null,
      "rhoA": null
    },
    "GB:331": {
      "rhoB": null,
      "rhoA": null
    },
    "GB:332": {
      "rhoB": null,
      "rhoA": null
    },
    "GB:333": {
      "rhoB": null,
      "rhoA": null
    },
    "GB:334": {
      "rhoB": null,
      "rhoA": null
    },
    "GB:335": {
      "rhoB": null,
      "rhoA": null
    },
    "GB:336": {
      "rhoB": null,
      "rhoA": null
    },
    "GB:337": {
      "rhoB": null,
      "rhoA": null
    },
    "GB:338": {
      "rhoB": null,
      "rhoA": null
    },
    "GB:339": {
      "rhoB": null,
      "rhoA": null
    },
    "GB:340": {
      "rhoB": null,
      "rhoA": null
    },
    "GB:341": {
      "rhoB": null,
      "rhoA": null
    },
    "GB:342": {
      "rhoB": null,
      "rhoA": null
    },
    "GB:343": {
      "rhoB": null,
      "rhoA": null
    },
    "GB:344": {
      "rhoB": null,
      "rhoA": null
    },
    "GB:345": {
      "rhoB": null,
      "rhoA": null
    },
    "GB:346": {
      "rhoB": null,
      "rhoA": null
    },
    "GB:347": {
      "rhoB": null,
      "rhoA": null
    },
    "GB:348": {
      "rhoB": null,
      "rhoA": null
    },
    "GB:349": {
      "rhoB": null,
      "rhoA": null
    },
    "GB:350": {
      "rhoB": null,
      "rhoA": null
    },
    "GB:351": {
      "rhoB": null,
      "rhoA": null
    },
    "GB:352": {
      "rhoB": null,
      "rhoA": null
    },
    "GB:353": {
      "rhoB": null,
      "rhoA": null
    },
    "GB:354": {
      "rhoB": null,
      "rhoA": null
    },
    "GB:355": {
      "rhoB": null,
      "rhoA": null
    },
    "GB:356": {
      "rhoB": null,
      "rhoA": null
    },
    "GB:357": {
      "rhoB": null,
      "rhoA": null
    },
    "GB:358": {
      "rhoB": null,
      "rhoA": null
    },
    "GB:359": {
      "rhoB": null,
      "rhoA": null
    },
    "GB:360": {
      "rhoB": null,
      "rhoA": null
    },
    "GB:361": {
      "rhoB": null,
      "rhoA": null
    },
    "GB:362": {
      "rhoB": null,
      "rhoA": null
    },
    "GB:363": {
      "rhoB": null,
      "rhoA": null
    },
    "HB:1": {
      "rhoB": null,
      "rhoA": null
    },
    "HB:2": {
      "rhoB": null,
      "rhoA": null
    },
    "HB:3": {
      "rhoB": null,
      "rhoA": null
    },
    "HB:4": {
      "rhoB": null,
      "rhoA": null
    },
    "HB:5": {
      "rhoB": null,
      "rhoA": null
    },
    "HB:6": {
      "rhoB": null,
      "rhoA": null
    },
    "HB:7": {
      "rhoB": null,
      "rhoA": null
    },
    "HB:8": {
      "rhoB": null,
      "rhoA": null
    },
    "HB:9": {
      "rhoB": null,
      "rhoA": null
    },
    "HB:10": {
      "rhoB": null,
      "rhoA": null
    },
    "HB:11": {
      "rhoB": null,
      "rhoA": null
    },
    "HB:12": {
      "rhoB": null,
      "rhoA": null
    },
    "HB:13": {
      "rhoB": null,
      "rhoA": null
    },
    "HB:14": {
      "rhoB": null,
      "rhoA": null
    },
    "HB:15": {
      "rhoB": null,
      "rhoA": null
    },
    "HB:16": {
      "rhoB": null,
      "rhoA": null
    },
    "HB:17": {
      "rhoB": null,
      "rhoA": null
    },
    "HB:18": {
      "rhoB": null,
      "rhoA": null
    },
    "HB:19": {
      "rhoB": null,
      "rhoA": null
    },
    "HB:20": {
      "rhoB": null,
      "rhoA": null
    },
    "HB:21": {
      "rhoB": null,
      "rhoA": null
    },
    "HB:22": {
      "rhoB": null,
      "rhoA": null
    },
    "HB:23": {
      "rhoB": null,
      "rhoA": null
    },
    "HB:24": {
      "rhoB": null,
      "rhoA": null
    },
    "HB:25": {
      "rhoB": null,
      "rhoA": null
    },
    "HB:26": {
      "rhoB": null,
      "rhoA": null
    },
    "HB:27": {
      "rhoB": null,
      "rhoA": null
    },
    "HB:28": {
      "rhoB": null,
      "rhoA": null
    },
    "HB:29": {
      "rhoB": null,
      "rhoA": null
    },
    "HB:30": {
      "rhoB": null,
      "rhoA": null
    },
    "HB:31": {
      "rhoB": null,
      "rhoA": null
    },
    "HB:32": {
      "rhoB": null,
      "rhoA": null
    },
    "HB:33": {
      "rhoB": null,
      "rhoA": null
    },
    "HB:34": {
      "rhoB": null,
      "rhoA": null
    },
    "HB:35": {
      "rhoB": null,
      "rhoA": null
    },
    "HB:36": {
      "rhoB": null,
      "rhoA": null
    },
    "HB:37": {
      "rhoB": null,
      "rhoA": null
    },
    "HB:38": {
      "rhoB": null,
      "rhoA": null
    },
    "HB:39": {
      "rhoB": null,
      "rhoA": null
    },
    "HB:40": {
      "rhoB": null,
      "rhoA": null
    },
    "HB:41": {
      "rhoB": null,
      "rhoA": null
    },
    "HB:42": {
      "rhoB": null,
      "rhoA": null
    },
    "HB:43": {
      "rhoB": null,
      "rhoA": null
    },
    "HB:44": {
      "rhoB": null,
      "rhoA": null
    },
    "HB:45": {
      "rhoB": null,
      "rhoA": null
    },
    "HB:46": {
      "rhoB": null,
      "rhoA": null
    },
    "HB:47": {
      "rhoB": null,
      "rhoA": null
    },
    "HB:48": {
      "rhoB": null,
      "rhoA": null
    },
    "HB:49": {
      "rhoB": null,
      "rhoA": null
    },
    "HB:50": {
      "rhoB": null,
      "rhoA": null
    },
    "HB:51": {
      "rhoB": null,
      "rhoA": null
    },
    "HB:52": {
      "rhoB": null,
      "rhoA": null
    },
    "HB:53": {
      "rhoB": null,
      "rhoA": null
    },
    "HB:54": {
      "rhoB": null,
      "rhoA": null
    },
    "HB:55": {
      "rhoB": null,
      "rhoA": null
    },
    "HB:56": {
      "rhoB": null,
      "rhoA": null
    },
    "HB:57": {
      "rhoB": null,
      "rhoA": null
    },
    "HB:58": {
      "rhoB": null,
      "rhoA": null
    },
    "HB:59": {
      "rhoB": null,
      "rhoA": null
    },
    "HB:60": {
      "rhoB": null,
      "rhoA": null
    },
    "HB:61": {
      "rhoB": null,
      "rhoA": null
    },
    "HB:62": {
      "rhoB": null,
      "rhoA": null
    },
    "HB:63": {
      "rhoB": null,
      "rhoA": null
    },
    "HB:64": {
      "rhoB": null,
      "rhoA": null
    },
    "HB:65": {
      "rhoB": null,
      "rhoA": null
    },
    "HB:66": {
      "rhoB": null,
      "rhoA": null
    },
    "HB:67": {
      "rhoB": null,
      "rhoA": null
    },
    "HB:68": {
      "rhoB": null,
      "rhoA": null
    },
    "HB:69": {
      "rhoB": null,
      "rhoA": null
    },
    "HB:70": {
      "rhoB": null,
      "rhoA": null
    },
    "HB:71": {
      "rhoB": null,
      "rhoA": null
    },
    "HB:72": {
      "rhoB": null,
      "rhoA": null
    },
    "HB:73": {
      "rhoB": null,
      "rhoA": null
    },
    "HB:74": {
      "rhoB": null,
      "rhoA": null
    },
    "HB:75": {
      "rhoB": null,
      "rhoA": null
    },
    "HB:76": {
      "rhoB": null,
      "rhoA": null
    },
    "HB:77": {
      "rhoB": null,
      "rhoA": null
    },
    "IB:3001": {
      "rhoB": null,
      "rhoA": null
    },
    "JB:3002": {
      "rhoB": null,
      "rhoA": null
    },
    "KB:3003": {
      "rhoB": null,
      "rhoA": null
    },
    "LB:3004": {
      "rhoB": null,
      "rhoA": null
    },
    "MB:3005": {
      "rhoB": null,
      "rhoA": null
    },
    "NB:3006": {
      "rhoB": null,
      "rhoA": null
    },
    "OB:3007": {
      "rhoB": null,
      "rhoA": null
    },
    "PB:3008": {
      "rhoB": null,
      "rhoA": null
    },
    "QB:3009": {
      "rhoB": null,
      "rhoA": null
    },
    "RB:3010": {
      "rhoB": null,
      "rhoA": null
    },
    "SB:3011": {
      "rhoB": null,
      "rhoA": null
    },
    "TB:3012": {
      "rhoB": null,
      "rhoA": null
    },
    "UB:3013": {
      "rhoB": null,
      "rhoA": null
    },
    "VB:3014": {
      "rhoB": null,
      "rhoA": null
    },
    "WB:3015": {
      "rhoB": null,
      "rhoA": null
    },
    "XB:3016": {
      "rhoB": null,
      "rhoA": null
    },
    "YB:3017": {
      "rhoB": null,
      "rhoA": null
    },
    "ZB:3018": {
      "rhoB": null,
      "rhoA": null
    },
    "AC:3019": {
      "rhoB": null,
      "rhoA": null
    },
    "BC:3020": {
      "rhoB": null,
      "rhoA": null
    },
    "CC:3021": {
      "rhoB": null,
      "rhoA": null
    },
    "DC:3022": {
      "rhoB": null,
      "rhoA": null
    },
    "EC:3023": {
      "rhoB": null,
      "rhoA": null
    },
    "FC:3024": {
      "rhoB": null,
      "rhoA": null
    },
    "GC:3025": {
      "rhoB": null,
      "rhoA": null
    },
    "HC:3026": {
      "rhoB": null,
      "rhoA": null
    },
    "IC:3027": {
      "rhoB": null,
      "rhoA": null
    },
    "JC:3028": {
      "rhoB": null,
      "rhoA": null
    },
    "KC:3029": {
      "rhoB": null,
      "rhoA": null
    },
    "LC:3030": {
      "rhoB": null,
      "rhoA": null
    },
    "MC:3031": {
      "rhoB": null,
      "rhoA": null
    },
    "NC:3032": {
      "rhoB": null,
      "rhoA": null
    },
    "OC:3033": {
      "rhoB": null,
      "rhoA": null
    },
    "PC:3034": {
      "rhoB": null,
      "rhoA": null
    },
    "QC:3035": {
      "rhoB": null,
      "rhoA": null
    },
    "RC:3036": {
      "rhoB": null,
      "rhoA": null
    },
    "SC:3037": {
      "rhoB": null,
      "rhoA": null
    },
    "TC:3038": {
      "rhoB": null,
      "rhoA": null
    },
    "UC:3039": {
      "rhoB": null,
      "rhoA": null
    },
    "VC:3040": {
      "rhoB": null,
      "rhoA": null
    },
    "WC:3041": {
      "rhoB": null,
      "rhoA": null
    },
    "XC:3042": {
      "rhoB": null,
      "rhoA": null
    },
    "YC:3043": {
      "rhoB": null,
      "rhoA": null
    },
    "ZC:3044": {
      "rhoB": null,
      "rhoA": null
    },
    "AD:3045": {
      "rhoB": null,
      "rhoA": null
    },
    "BD:3046": {
      "rhoB": null,
      "rhoA": null
    },
    "CD:3047": {
      "rhoB": null,
      "rhoA": null
    },
    "DD:3048": {
      "rhoB": null,
      "rhoA": null
    },
    "ED:3049": {
      "rhoB": null,
      "rhoA": null
    },
    "FD:3050": {
      "rhoB": null,
      "rhoA": null
    },
    "GD:3051": {
      "rhoB": null,
      "rhoA": null
    },
    "HD:3052": {
      "rhoB": null,
      "rhoA": null
    },
    "ID:3053": {
      "rhoB": null,
      "rhoA": null
    },
    "JD:3054": {
      "rhoB": null,
      "rhoA": null
    },
    "KD:3055": {
      "rhoB": null,
      "rhoA": null
    },
    "LD:3056": {
      "rhoB": null,
      "rhoA": null
    },
    "MD:3057": {
      "rhoB": null,
      "rhoA": null
    },
    "ND:3058": {
      "rhoB": null,
      "rhoA": null
    },
    "OD:3059": {
      "rhoB": null,
      "rhoA": null
    },
    "PD:3060": {
      "rhoB": null,
      "rhoA": null
    },
    "QD:3061": {
      "rhoB": null,
      "rhoA": null
    },
    "RD:3062": {
      "rhoB": null,
      "rhoA": null
    },
    "SD:3063": {
      "rhoB": null,
      "rhoA": null
    },
    "TD:3064": {
      "rhoB": null,
      "rhoA": null
    },
    "UD:3065": {
      "rhoB": null,
      "rhoA": null
    },
    "VD:3066": {
      "rhoB": null,
      "rhoA": null
    },
    "WD:3067": {
      "rhoB": null,
      "rhoA": null
    },
    "XD:3068": {
      "rhoB": null,
      "rhoA": null
    },
    "YD:3069": {
      "rhoB": null,
      "rhoA": null
    },
    "ZD:3070": {
      "rhoB": null,
      "rhoA": null
    },
    "AE:3071": {
      "rhoB": null,
      "rhoA": null
    },
    "BE:3072": {
      "rhoB": null,
      "rhoA": null
    },
    "CE:3073": {
      "rhoB": null,
      "rhoA": null
    },
    "DE:3074": {
      "rhoB": null,
      "rhoA": null
    },
    "EE:3075": {
      "rhoB": null,
      "rhoA": null
    },
    "FE:3076": {
      "rhoB": null,
      "rhoA": null
    },
    "GE:3077": {
      "rhoB": null,
      "rhoA": null
    },
    "HE:3078": {
      "rhoB": null,
      "rhoA": null
    },
    "IE:3079": {
      "rhoB": null,
      "rhoA": null
    },
    "JE:3080": {
      "rhoB": null,
      "rhoA": null
    },
    "KE:3081": {
      "rhoB": null,
      "rhoA": null
    },
    "LE:3082": {
      "rhoB": null,
      "rhoA": null
    },
    "ME:3083": {
      "rhoB": null,
      "rhoA": null
    },
    "NE:3084": {
      "rhoB": null,
      "rhoA": null
    },
    "OE:3085": {
      "rhoB": null,
      "rhoA": null
    },
    "PE:3086": {
      "rhoB": null,
      "rhoA": null
    },
    "QE:3087": {
      "rhoB": null,
      "rhoA": null
    },
    "RE:3088": {
      "rhoB": null,
      "rhoA": null
    },
    "SE:3089": {
      "rhoB": null,
      "rhoA": null
    },
    "TE:3090": {
      "rhoB": null,
      "rhoA": null
    },
    "UE:3091": {
      "rhoB": null,
      "rhoA": null
    },
    "VE:3092": {
      "rhoB": null,
      "rhoA": null
    },
    "WE:3093": {
      "rhoB": null,
      "rhoA": null
    },
    "XE:3094": {
      "rhoB": null,
      "rhoA": null
    },
    "YE:3095": {
      "rhoB": null,
      "rhoA": null
    },
    "ZE:3096": {
      "rhoB": null,
      "rhoA": null
    },
    "AF:3097": {
      "rhoB": null,
      "rhoA": null
    },
    "BF:3098": {
      "rhoB": null,
      "rhoA": null
    },
    "CF:3099": {
      "rhoB": null,
      "rhoA": null
    },
    "DF:3100": {
      "rhoB": null,
      "rhoA": null
    },
    "EF:3101": {
      "rhoB": null,
      "rhoA": null
    },
    "FF:3102": {
      "rhoB": null,
      "rhoA": null
    },
    "GF:3103": {
      "rhoB": null,
      "rhoA": null
    },
    "HF:3104": {
      "rhoB": null,
      "rhoA": null
    },
    "IF:3105": {
      "rhoB": null,
      "rhoA": null
    },
    "JF:3106": {
      "rhoB": null,
      "rhoA": null
    },
    "KF:3107": {
      "rhoB": null,
      "rhoA": null
    },
    "LF:3108": {
      "rhoB": null,
      "rhoA": null
    },
    "MF:3109": {
      "rhoB": null,
      "rhoA": null
    },
    "NF:3110": {
      "rhoB": null,
      "rhoA": null
    },
    "OF:3111": {
      "rhoB": null,
      "rhoA": null
    },
    "PF:3112": {
      "rhoB": null,
      "rhoA": null
    },
    "QF:3113": {
      "rhoB": null,
      "rhoA": null
    },
    "RF:3114": {
      "rhoB": null,
      "rhoA": null
    },
    "SF:3115": {
      "rhoB": null,
      "rhoA": null
    },
    "TF:3116": {
      "rhoB": null,
      "rhoA": null
    },
    "UF:3117": {
      "rhoB": null,
      "rhoA": null
    },
    "VF:3118": {
      "rhoB": null,
      "rhoA": null
    },
    "WF:3119": {
      "rhoB": null,
      "rhoA": null
    },
    "XF:3120": {
      "rhoB": null,
      "rhoA": null
    },
    "YF:3121": {
      "rhoB": null,
      "rhoA": null
    },
    "ZF:3122": {
      "rhoB": null,
      "rhoA": null
    },
    "AG:3123": {
      "rhoB": null,
      "rhoA": null
    },
    "BG:3124": {
      "rhoB": null,
      "rhoA": null
    },
    "CG:3125": {
      "rhoB": null,
      "rhoA": null
    },
    "DG:3126": {
      "rhoB": null,
      "rhoA": null
    },
    "EG:3127": {
      "rhoB": null,
      "rhoA": null
    },
    "FG:3128": {
      "rhoB": null,
      "rhoA": null
    },
    "GG:3129": {
      "rhoB": null,
      "rhoA": null
    },
    "HG:3130": {
      "rhoB": null,
      "rhoA": null
    },
    "IG:3131": {
      "rhoB": null,
      "rhoA": null
    },
    "JG:3132": {
      "rhoB": null,
      "rhoA": null
    },
    "KG:3133": {
      "rhoB": null,
      "rhoA": null
    },
    "LG:3134": {
      "rhoB": null,
      "rhoA": null
    },
    "MG:3135": {
      "rhoB": null,
      "rhoA": null
    },
    "NG:3136": {
      "rhoB": null,
      "rhoA": null
    },
    "OG:3137": {
      "rhoB": null,
      "rhoA": null
    },
    "PG:3138": {
      "rhoB": null,
      "rhoA": null
    },
    "QG:3139": {
      "rhoB": null,
      "rhoA": null
    },
    "RG:3140": {
      "rhoB": null,
      "rhoA": null
    },
    "SG:3141": {
      "rhoB": null,
      "rhoA": null
    },
    "TG:3142": {
      "rhoB": null,
      "rhoA": null
    },
    "UG:3143": {
      "rhoB": null,
      "rhoA": null
    },
    "VG:3144": {
      "rhoB": null,
      "rhoA": null
    },
    "WG:3145": {
      "rhoB": null,
      "rhoA": null
    },
    "XG:3146": {
      "rhoB": null,
      "rhoA": null
    },
    "YG:3147": {
      "rhoB": null,
      "rhoA": null
    },
    "ZG:3148": {
      "rhoB": null,
      "rhoA": null
    },
    "AH:3149": {
      "rhoB": null,
      "rhoA": null
    },
    "BH:3150": {
      "rhoB": null,
      "rhoA": null
    },
    "CH:3151": {
      "rhoB": null,
      "rhoA": null
    },
    "DH:3152": {
      "rhoB": null,
      "rhoA": null
    },
    "EH:3153": {
      "rhoB": null,
      "rhoA": null
    },
    "FH:3154": {
      "rhoB": null,
      "rhoA": null
    },
    "GH:3155": {
      "rhoB": null,
      "rhoA": null
    },
    "HH:3156": {
      "rhoB": null,
      "rhoA": null
    },
    "IH:3157": {
      "rhoB": null,
      "rhoA": null
    },
    "JH:3158": {
      "rhoB": null,
      "rhoA": null
    },
    "KH:3159": {
      "rhoB": null,
      "rhoA": null
    },
    "LH:3160": {
      "rhoB": null,
      "rhoA": null
    },
    "MH:3161": {
      "rhoB": null,
      "rhoA": null
    },
    "NH:3162": {
      "rhoB": null,
      "rhoA": null
    },
    "OH:3163": {
      "rhoB": null,
      "rhoA": null
    },
    "PH:3164": {
      "rhoB": null,
      "rhoA": null
    },
    "QH:3165": {
      "rhoB": null,
      "rhoA": null
    },
    "RH:3166": {
      "rhoB": null,
      "rhoA": null
    },
    "SH:3167": {
      "rhoB": null,
      "rhoA": null
    },
    "TH:3168": {
      "rhoB": null,
      "rhoA": null
    },
    "UH:3169": {
      "rhoB": null,
      "rhoA": null
    },
    "VH:3170": {
      "rhoB": null,
      "rhoA": null
    },
    "WH:3171": {
      "rhoB": null,
      "rhoA": null
    },
    "XH:3172": {
      "rhoB": null,
      "rhoA": null
    },
    "YH:3173": {
      "rhoB": null,
      "rhoA": null
    },
    "ZH:3174": {
      "rhoB": null,
      "rhoA": null
    },
    "AI:3175": {
      "rhoB": null,
      "rhoA": null
    },
    "BI:3176": {
      "rhoB": null,
      "rhoA": null
    },
    "CI:3177": {
      "rhoB": null,
      "rhoA": null
    },
    "DI:3178": {
      "rhoB": null,
      "rhoA": null
    },
    "EI:3179": {
      "rhoB": null,
      "rhoA": null
    },
    "FI:3180": {
      "rhoB": null,
      "rhoA": null
    },
    "GI:3181": {
      "rhoB": null,
      "rhoA": null
    },
    "HI:3182": {
      "rhoB": null,
      "rhoA": null
    },
    "II:3183": {
      "rhoB": null,
      "rhoA": null
    },
    "JI:3184": {
      "rhoB": null,
      "rhoA": null
    },
    "KI:3185": {
      "rhoB": null,
      "rhoA": null
    },
    "LI:3186": {
      "rhoB": null,
      "rhoA": null
    },
    "MI:3187": {
      "rhoB": null,
      "rhoA": null
    },
    "NI:3188": {
      "rhoB": null,
      "rhoA": null
    },
    "OI:3189": {
      "rhoB": null,
      "rhoA": null
    },
    "PI:3190": {
      "rhoB": null,
      "rhoA": null
    },
    "QI:3191": {
      "rhoB": null,
      "rhoA": null
    },
    "RI:3192": {
      "rhoB": null,
      "rhoA": null
    },
    "SI:3193": {
      "rhoB": null,
      "rhoA": null
    },
    "TI:3194": {
      "rhoB": null,
      "rhoA": null
    },
    "UI:3195": {
      "rhoB": null,
      "rhoA": null
    },
    "VI:3196": {
      "rhoB": null,
      "rhoA": null
    },
    "WI:3197": {
      "rhoB": null,
      "rhoA": null
    },
    "XI:3198": {
      "rhoB": null,
      "rhoA": null
    },
    "YI:3199": {
      "rhoB": null,
      "rhoA": null
    },
    "ZI:3200": {
      "rhoB": null,
      "rhoA": null
    },
    "AJ:3201": {
      "rhoB": null,
      "rhoA": null
    },
    "BJ:3202": {
      "rhoB": null,
      "rhoA": null
    },
    "CJ:3203": {
      "rhoB": null,
      "rhoA": null
    },
    "DJ:3204": {
      "rhoB": null,
      "rhoA": null
    },
    "EJ:3205": {
      "rhoB": null,
      "rhoA": null
    },
    "FJ:3206": {
      "rhoB": null,
      "rhoA": null
    },
    "GJ:3207": {
      "rhoB": null,
      "rhoA": null
    },
    "HJ:3208": {
      "rhoB": null,
      "rhoA": null
    },
    "IJ:3209": {
      "rhoB": null,
      "rhoA": null
    },
    "JJ:3210": {
      "rhoB": null,
      "rhoA": null
    },
    "KJ:3211": {
      "rhoB": null,
      "rhoA": null
    },
    "LJ:3212": {
      "rhoB": null,
      "rhoA": null
    },
    "MJ:3213": {
      "rhoB": null,
      "rhoA": null
    },
    "NJ:3214": {
      "rhoB": null,
      "rhoA": null
    },
    "OJ:3215": {
      "rhoB": null,
      "rhoA": null
    },
    "PJ:3216": {
      "rhoB": null,
      "rhoA": null
    },
    "QJ:3217": {
      "rhoB": null,
      "rhoA": null
    },
    "RJ:3218": {
      "rhoB": null,
      "rhoA": null
    },
    "SJ:3219": {
      "rhoB": null,
      "rhoA": null
    },
    "TJ:3220": {
      "rhoB": null,
      "rhoA": null
    },
    "UJ:3221": {
      "rhoB": null,
      "rhoA": null
    },
    "VJ:3222": {
      "rhoB": null,
      "rhoA": null
    },
    "WJ:3223": {
      "rhoB": null,
      "rhoA": null
    },
    "XJ:3224": {
      "rhoB": null,
      "rhoA": null
    },
    "YJ:3225": {
      "rhoB": null,
      "rhoA": null
    },
    "ZJ:3226": {
      "rhoB": null,
      "rhoA": null
    },
    "AK:3227": {
      "rhoB": null,
      "rhoA": null
    },
    "BK:3228": {
      "rhoB": null,
      "rhoA": null
    },
    "CK:3229": {
      "rhoB": null,
      "rhoA": null
    },
    "DK:3230": {
      "rhoB": null,
      "rhoA": null
    },
    "EK:3231": {
      "rhoB": null,
      "rhoA": null
    },
    "FK:3232": {
      "rhoB": null,
      "rhoA": null
    },
    "GK:3233": {
      "rhoB": null,
      "rhoA": null
    },
    "HK:3234": {
      "rhoB": null,
      "rhoA": null
    },
    "IK:3235": {
      "rhoB": null,
      "rhoA": null
    },
    "JK:3236": {
      "rhoB": null,
      "rhoA": null
    },
    "KK:3237": {
      "rhoB": null,
      "rhoA": null
    },
    "LK:3238": {
      "rhoB": null,
      "rhoA": null
    },
    "MK:3239": {
      "rhoB": null,
      "rhoA": null
    },
    "NK:3240": {
      "rhoB": null,
      "rhoA": null
    },
    "OK:3241": {
      "rhoB": null,
      "rhoA": null
    },
    "PK:3242": {
      "rhoB": null,
      "rhoA": null
    },
    "QK:3243": {
      "rhoB": null,
      "rhoA": null
    },
    "RK:3244": {
      "rhoB": null,
      "rhoA": null
    },
    "SK:3245": {
      "rhoB": null,
      "rhoA": null
    },
    "TK:3246": {
      "rhoB": null,
      "rhoA": null
    },
    "UK:3247": {
      "rhoB": null,
      "rhoA": null
    },
    "VK:3248": {
      "rhoB": null,
      "rhoA": null
    },
    "WK:3249": {
      "rhoB": null,
      "rhoA": null
    },
    "XK:3250": {
      "rhoB": null,
      "rhoA": null
    },
    "YK:3251": {
      "rhoB": null,
      "rhoA": null
    },
    "ZK:3252": {
      "rhoB": null,
      "rhoA": null
    },
    "AL:3253": {
      "rhoB": null,
      "rhoA": null
    },
    "BL:3254": {
      "rhoB": null,
      "rhoA": null
    },
    "CL:3255": {
      "rhoB": null,
      "rhoA": null
    },
    "DL:3256": {
      "rhoB": null,
      "rhoA": null
    },
    "EL:3257": {
      "rhoB": null,
      "rhoA": null
    },
    "FL:3258": {
      "rhoB": null,
      "rhoA": null
    },
    "GL:3259": {
      "rhoB": null,
      "rhoA": null
    },
    "HL:3260": {
      "rhoB": null,
      "rhoA": null
    },
    "IL:3261": {
      "rhoB": null,
      "rhoA": null
    },
    "JL:3262": {
      "rhoB": null,
      "rhoA": null
    },
    "KL:3263": {
      "rhoB": null,
      "rhoA": null
    },
    "LL:3264": {
      "rhoB": null,
      "rhoA": null
    },
    "ML:3265": {
      "rhoB": null,
      "rhoA": null
    },
    "NL:3266": {
      "rhoB": null,
      "rhoA": null
    },
    "OL:3267": {
      "rhoB": null,
      "rhoA": null
    },
    "PL:3268": {
      "rhoB": null,
      "rhoA": null
    },
    "QL:3269": {
      "rhoB": null,
      "rhoA": null
    },
    "RL:3270": {
      "rhoB": null,
      "rhoA": null
    },
    "SL:3271": {
      "rhoB": null,
      "rhoA": null
    },
    "TL:3272": {
      "rhoB": null,
      "rhoA": null
    },
    "UL:3273": {
      "rhoB": null,
      "rhoA": null
    },
    "VL:3274": {
      "rhoB": null,
      "rhoA": null
    },
    "WL:3275": {
      "rhoB": null,
      "rhoA": null
    },
    "XL:3276": {
      "rhoB": null,
      "rhoA": null
    },
    "YL:3277": {
      "rhoB": null,
      "rhoA": null
    },
    "ZL:3278": {
      "rhoB": null,
      "rhoA": null
    },
    "AM:3279": {
      "rhoB": null,
      "rhoA": null
    },
    "BM:3280": {
      "rhoB": null,
      "rhoA": null
    },
    "CM:3281": {
      "rhoB": null,
      "rhoA": null
    },
    "DM:3282": {
      "rhoB": null,
      "rhoA": null
    },
    "EM:3283": {
      "rhoB": null,
      "rhoA": null
    },
    "FM:3284": {
      "rhoB": null,
      "rhoA": null
    },
    "GM:3285": {
      "rhoB": null,
      "rhoA": null
    },
    "HM:3286": {
      "rhoB": null,
      "rhoA": null
    },
    "IM:3287": {
      "rhoB": null,
      "rhoA": null
    },
    "JM:3288": {
      "rhoB": null,
      "rhoA": null
    },
    "KM:3289": {
      "rhoB": null,
      "rhoA": null
    },
    "LM:3290": {
      "rhoB": null,
      "rhoA": null
    },
    "MM:3291": {
      "rhoB": null,
      "rhoA": null
    },
    "NM:1601": {
      "rhoB": null,
      "rhoA": null
    },
    "OM:1602": {
      "rhoB": null,
      "rhoA": null
    },
    "PM:1603": {
      "rhoB": null,
      "rhoA": null
    },
    "QM:1604": {
      "rhoB": null,
      "rhoA": null
    },
    "RM:1605": {
      "rhoB": null,
      "rhoA": null
    },
    "SM:1606": {
      "rhoB": null,
      "rhoA": null
    },
    "TM:1607": {
      "rhoB": null,
      "rhoA": null
    },
    "UM:1608": {
      "rhoB": null,
      "rhoA": null
    },
    "VM:1609": {
      "rhoB": null,
      "rhoA": null
    },
    "WM:1610": {
      "rhoB": null,
      "rhoA": null
    },
    "XM:1611": {
      "rhoB": null,
      "rhoA": null
    },
    "YM:1612": {
      "rhoB": null,
      "rhoA": null
    },
    "ZM:1613": {
      "rhoB": null,
      "rhoA": null
    },
    "AN:1614": {
      "rhoB": null,
      "rhoA": null
    },
    "BN:1615": {
      "rhoB": null,
      "rhoA": null
    },
    "CN:1616": {
      "rhoB": null,
      "rhoA": null
    },
    "DN:1617": {
      "rhoB": null,
      "rhoA": null
    },
    "EN:1618": {
      "rhoB": null,
      "rhoA": null
    },
    "FN:1619": {
      "rhoB": null,
      "rhoA": null
    },
    "GN:1620": {
      "rhoB": null,
      "rhoA": null
    },
    "HN:1621": {
      "rhoB": null,
      "rhoA": null
    },
    "IN:1622": {
      "rhoB": null,
      "rhoA": null
    },
    "JN:1623": {
      "rhoB": null,
      "rhoA": null
    },
    "KN:1624": {
      "rhoB": null,
      "rhoA": null
    },
    "LN:1625": {
      "rhoB": null,
      "rhoA": null
    },
    "MN:1626": {
      "rhoB": null,
      "rhoA": null
    },
    "NN:1627": {
      "rhoB": null,
      "rhoA": null
    },
    "ON:1628": {
      "rhoB": null,
      "rhoA": null
    },
    "PN:1629": {
      "rhoB": null,
      "rhoA": null
    },
    "QN:1630": {
      "rhoB": null,
      "rhoA": null
    },
    "RN:1631": {
      "rhoB": null,
      "rhoA": null
    },
    "SN:1632": {
      "rhoB": null,
      "rhoA": null
    },
    "TN:1633": {
      "rhoB": null,
      "rhoA": null
    },
    "UN:1634": {
      "rhoB": null,
      "rhoA": null
    },
    "VN:1635": {
      "rhoB": null,
      "rhoA": null
    },
    "WN:1636": {
      "rhoB": null,
      "rhoA": null
    },
    "XN:1637": {
      "rhoB": null,
      "rhoA": null
    },
    "YN:1638": {
      "rhoB": null,
      "rhoA": null
    },
    "ZN:1639": {
      "rhoB": null,
      "rhoA": null
    },
    "AO:1640": {
      "rhoB": null,
      "rhoA": null
    },
    "BO:1641": {
      "rhoB": null,
      "rhoA": null
    },
    "CO:1642": {
      "rhoB": null,
      "rhoA": null
    },
    "DO:1643": {
      "rhoB": null,
      "rhoA": null
    },
    "EO:1644": {
      "rhoB": null,
      "rhoA": null
    },
    "FO:1645": {
      "rhoB": null,
      "rhoA": null
    },
    "GO:1646": {
      "rhoB": null,
      "rhoA": null
    },
    "HO:1647": {
      "rhoB": null,
      "rhoA": null
    },
    "IO:1648": {
      "rhoB": null,
      "rhoA": null
    },
    "JO:1649": {
      "rhoB": null,
      "rhoA": null
    },
    "KO:1650": {
      "rhoB": null,
      "rhoA": null
    },
    "LO:1651": {
      "rhoB": null,
      "rhoA": null
    },
    "MO:1652": {
      "rhoB": null,
      "rhoA": null
    },
    "NO:1653": {
      "rhoB": null,
      "rhoA": null
    },
    "OO:1654": {
      "rhoB": null,
      "rhoA": null
    },
    "PO:1655": {
      "rhoB": null,
      "rhoA": null
    },
    "QO:1656": {
      "rhoB": null,
      "rhoA": null
    },
    "RO:1657": {
      "rhoB": null,
      "rhoA": null
    },
    "SO:1658": {
      "rhoB": null,
      "rhoA": null
    },
    "TO:1659": {
      "rhoB": null,
      "rhoA": null
    },
    "UO:1660": {
      "rhoB": null,
      "rhoA": null
    },
    "VO:1661": {
      "rhoB": null,
      "rhoA": null
    },
    "WO:1662": {
      "rhoB": null,
      "rhoA": null
    },
    "XO:1663": {
      "rhoB": null,
      "rhoA": null
    },
    "YO:1664": {
      "rhoB": null,
      "rhoA": null
    },
    "ZO:1665": {
      "rhoB": null,
      "rhoA": null
    },
    "AP:1666": {
      "rhoB": null,
      "rhoA": null
    },
    "BP:1667": {
      "rhoB": null,
      "rhoA": null
    },
    "CP:1668": {
      "rhoB": null,
      "rhoA": null
    },
    "DP:1669": {
      "rhoB": null,
      "rhoA": null
    },
    "EP:1670": {
      "rhoB": null,
      "rhoA": null
    },
    "FP:1671": {
      "rhoB": null,
      "rhoA": null
    },
    "GP:1672": {
      "rhoB": null,
      "rhoA": null
    },
    "HP:1673": {
      "rhoB": null,
      "rhoA": null
    },
    "IP:1674": {
      "rhoB": null,
      "rhoA": null
    },
    "JP:1675": {
      "rhoB": null,
      "rhoA": null
    },
    "KP:1676": {
      "rhoB": null,
      "rhoA": null
    },
    "LP:1677": {
      "rhoB": null,
      "rhoA": null
    },
    "MP:1678": {
      "rhoB": null,
      "rhoA": null
    },
    "NP:1679": {
      "rhoB": null,
      "rhoA": null
    },
    "OP:1680": {
      "rhoB": null,
      "rhoA": null
    },
    "PP:1681": {
      "rhoB": null,
      "rhoA": null
    },
    "QP:1682": {
      "rhoB": null,
      "rhoA": null
    },
    "RP:1683": {
      "rhoB": null,
      "rhoA": null
    },
    "SP:1684": {
      "rhoB": null,
      "rhoA": null
    },
    "TP:1685": {
      "rhoB": null,
      "rhoA": null
    },
    "UP:1686": {
      "rhoB": null,
      "rhoA": null
    },
    "VP:1687": {
      "rhoB": null,
      "rhoA": null
    },
    "WP:1688": {
      "rhoB": null,
      "rhoA": null
    },
    "XP:1689": {
      "rhoB": null,
      "rhoA": null
    },
    "YP:1690": {
      "rhoB": null,
      "rhoA": null
    },
    "ZP:1691": {
      "rhoB": null,
      "rhoA": null
    },
    "AQ:1692": {
      "rhoB": null,
      "rhoA": null
    },
    "BQ:1693": {
      "rhoB": null,
      "rhoA": null
    },
    "CQ:1694": {
      "rhoB": null,
      "rhoA": null
    },
    "DQ:1695": {
      "rhoB": null,
      "rhoA": null
    },
    "EQ:1696": {
      "rhoB": null,
      "rhoA": null
    },
    "FQ:1697": {
      "rhoB": null,
      "rhoA": null
    },
    "GQ:1698": {
      "rhoB": null,
      "rhoA": null
    },
    "HQ:1699": {
      "rhoB": null,
      "rhoA": null
    },
    "IQ:1700": {
      "rhoB": null,
      "rhoA": null
    },
    "JQ:1701": {
      "rhoB": null,
      "rhoA": null
    },
    "KQ:1702": {
      "rhoB": null,
      "rhoA": null
    },
    "LQ:1703": {
      "rhoB": null,
      "rhoA": null
    },
    "MQ:1704": {
      "rhoB": null,
      "rhoA": null
    },
    "NQ:1705": {
      "rhoB": null,
      "rhoA": null
    },
    "OQ:1706": {
      "rhoB": null,
      "rhoA": null
    },
    "PQ:1707": {
      "rhoB": null,
      "rhoA": null
    },
    "QQ:1708": {
      "rhoB": null,
      "rhoA": null
    },
    "RQ:1709": {
      "rhoB": null,
      "rhoA": null
    },
    "SQ:1710": {
      "rhoB": null,
      "rhoA": null
    },
    "TQ:1711": {
      "rhoB": null,
      "rhoA": null
    },
    "UQ:1712": {
      "rhoB": null,
      "rhoA": null
    },
    "VQ:1713": {
      "rhoB": null,
      "rhoA": null
    },
    "WQ:1714": {
      "rhoB": null,
      "rhoA": null
    },
    "XQ:1715": {
      "rhoB": null,
      "rhoA": null
    },
    "YQ:1716": {
      "rhoB": null,
      "rhoA": null
    },
    "ZQ:1717": {
      "rhoB": null,
      "rhoA": null
    },
    "AR:1718": {
      "rhoB": null,
      "rhoA": null
    },
    "BR:1719": {
      "rhoB": null,
      "rhoA": null
    },
    "CR:1720": {
      "rhoB": null,
      "rhoA": null
    },
    "DR:1721": {
      "rhoB": null,
      "rhoA": null
    },
    "ER:1722": {
      "rhoB": null,
      "rhoA": null
    },
    "FR:1723": {
      "rhoB": null,
      "rhoA": null
    },
    "GR:1724": {
      "rhoB": null,
      "rhoA": null
    },
    "HR:1725": {
      "rhoB": null,
      "rhoA": null
    },
    "IR:1726": {
      "rhoB": null,
      "rhoA": null
    },
    "JR:1727": {
      "rhoB": null,
      "rhoA": null
    },
    "KR:201": {
      "rhoB": null,
      "rhoA": null
    },
    "LR:202": {
      "rhoB": null,
      "rhoA": null
    },
    "MR:203": {
      "rhoB": null,
      "rhoA": null
    },
    "NR:204": {
      "rhoB": null,
      "rhoA": null
    },
    "OR:205": {
      "rhoB": null,
      "rhoA": null
    },
    "PR:206": {
      "rhoB": null,
      "rhoA": null
    },
    "QR:207": {
      "rhoB": null,
      "rhoA": null
    },
    "RR:208": {
      "rhoB": null,
      "rhoA": null
    },
    "SR:101": {
      "rhoB": null,
      "rhoA": null
    },
    "TR:102": {
      "rhoB": null,
      "rhoA": null
    },
    "UR:301": {
      "rhoB": null,
      "rhoA": null
    },
    "VR:201": {
      "rhoB": null,
      "rhoA": null
    },
    "WR:201": {
      "rhoB": null,
      "rhoA": null
    },
    "XR:201": {
      "rhoB": null,
      "rhoA": null
    },
    "YR:101": {
      "rhoB": null,
      "rhoA": null
    },
    "ZR:102": {
      "rhoB": null,
      "rhoA": null
    },
    "AS:101": {
      "rhoB": null,
      "rhoA": null
    },
    "BS:101": {
      "rhoB": null,
      "rhoA": null
    },
    "CS:201": {
      "rhoB": null,
      "rhoA": null
    },
    "DS:101": {
      "rhoB": null,
      "rhoA": null
    },
    "ES:101": {
      "rhoB": null,
      "rhoA": null
    },
    "FS:102": {
      "rhoB": null,
      "rhoA": null
    },
    "GS:103": {
      "rhoB": null,
      "rhoA": null
    },
    "HS:301": {
      "rhoB": null,
      "rhoA": null
    },
    "HS:302": {
      "rhoB": null,
      "rhoA": null
    }
  },
  "modes": {
    "A:1": {
      "B": {
        "requested": "vector",
        "effective": "vector",
        "fallback_from_vector": false
      },
      "A": {
        "requested": null,
        "effective": null,
        "fallback_from_vector": false,
        "xtb_used": false,
        "xtb_success": false,
        "charge_length_mismatch": false
      }
    },
    "A:2": {
      "B": {
        "requested": "vector",
        "effective": "vector",
        "fallback_from_vector": false
      },
      "A": {
        "requested": null,
        "effective": null,
        "fallback_from_vector": false,
        "xtb_used": false,
        "xtb_success": false,
        "charge_length_mismatch": false
      }
    },
    "A:3": {
      "B": {
        "requested": "vector",
        "effective": "vector",
        "fallback_from_vector": false
      },
      "A": {
        "requested": null,
        "effective": null,
        "fallback_from_vector": false,
        "xtb_used": false,
        "xtb_success": false,
        "charge_length_mismatch": false
      }
    },
    "A:4": {
      "B": {
        "requested": "vector",
        "effective": "vector",
        "fallback_from_vector": false
      },
      "A": {
        "requested": null,
        "effective": null,
        "fallback_from_vector": false,
        "xtb_used": false,
        "xtb_success": false,
        "charge_length_mismatch": false
      }
    },
    "A:5": {
      "B": {
        "requested": "vector",
        "effective": "vector",
        "fallback_from_vector": false
      },
      "A": {
        "requested": null,
        "effective": null,
        "fallback_from_vector": false,
        "xtb_used": false,
        "xtb_success": false,
        "charge_length_mismatch": false
      }
    },
    "A:6": {
      "B": {
        "requested": "vector",
        "effective": "vector",
        "fallback_from_vector": false
      },
      "A": {
        "requested": null,
        "effective": null,
        "fallback_from_vector": false,
        "xtb_used": false,
        "xtb_success": false,
        "charge_length_mismatch": false
      }
    },
    "A:7": {
      "B": {
        "requested": "vector",
        "effective": "vector",
        "fallback_from_vector": false
      },
      "A": {
        "requested": null,
        "effective": null,
        "fallback_from_vector": false,
        "xtb_used": false,
        "xtb_success": false,
        "charge_length_mismatch": false
      }
    },
    "A:8": {
      "B": {
        "requested": "vector",
        "effective": "vector",
        "fallback_from_vector": false
      },
      "A": {
        "requested": null,
        "effective": null,
        "fallback_from_vector": false,
        "xtb_used": false,
        "xtb_success": false,
        "charge_length_mismatch": false
      }
    },
    "A:9": {
      "B": {
        "requested": "vector",
        "effective": "vector",
        "fallback_from_vector": false
      },
      "A": {
        "requested": null,
        "effective": null,
        "fallback_from_vector": false,
        "xtb_used": false,
        "xtb_success": false,
        "charge_length_mismatch": false
      }
    },
    "A:10": {
      "B": {
        "requested": "vector",
        "effective": "vector",
        "fallback_from_vector": false
      },
      "A": {
        "requested": null,
        "effective": null,
        "fallback_from_vector": false,
        "xtb_used": false,
        "xtb_success": false,
        "charge_length_mismatch": false
      }
    },
    "A:11": {
      "B": {
        "requested": "vector",
        "effective": "vector",
        "fallback_from_vector": false
      },
      "A": {
        "requested": null,
        "effective": null,
        "fallback_from_vector": false,
        "xtb_used": false,
        "xtb_success": false,
        "charge_length_mismatch": false
      }
    },
    "A:12": {
      "B": {
        "requested": "vector",
        "effective": "vector",
        "fallback_from_vector": false
      },
      "A": {
        "requested": null,
        "effective": null,
        "fallback_from_vector": false,
        "xtb_used": false,
        "xtb_success": false,
        "charge_length_mismatch": false
      }
    },
    "A:13": {
      "B": {
        "requested": "vector",
        "effective": "vector",
        "fallback_from_vector": false
      },
      "A": {
        "requested": null,
        "effective": null,
        "fallback_from_vector": false,
        "xtb_used": false,
        "xtb_success": false,
        "charge_length_mismatch": false
      }
    },
    "A:14": {
      "B": {
        "requested": "vector",
        "effective": "vector",
        "fallback_from_vector": false
      },
      "A": {
        "requested": null,
        "effective": null,
        "fallback_from_vector": false,
        "xtb_used": false,
        "xtb_success": false,
        "charge_length_mismatch": false
      }
    },
    "A:15": {
      "B": {
        "requested": "vector",
        "effective": "vector",
        "fallback_from_vector": false
      },
      "A": {
        "requested": null,
        "effective": null,
        "fallback_from_vector": false,
        "xtb_used": false,
        "xtb_success": false,
        "charge_length_mismatch": false
      }
    },
    "A:16": {
      "B": {
        "requested": "vector",
        "effective": "vector",
        "fallback_from_vector": false
      },
      "A": {
        "requested": null,
        "effective": null,
        "fallback_from_vector": false,
        "xtb_used": false,
        "xtb_success": false,
        "charge_length_mismatch": false
      }
    },
    "A:17": {
      "B": {
        "requested": "vector",
        "effective": "vector",
        "fallback_from_vector": false
      },
      "A": {
        "requested": null,
        "effective": null,
        "fallback_from_vector": false,
        "xtb_used": false,
        "xtb_success": false,
        "charge_length_mismatch": false
      }
    },
    "A:18": {
      "B": {
        "requested": "vector",
        "effective": "vector",
        "fallback_from_vector": false
      },
      "A": {
        "requested": null,
        "effective": null,
        "fallback_from_vector": false,
        "xtb_used": false,
        "xtb_success": false,
        "charge_length_mismatch": false
      }
    },
    "A:19": {
      "B": {
        "requested": "vector",
        "effective": "vector",
        "fallback_from_vector": false
      },
      "A": {
        "requested": null,
        "effective": null,
        "fallback_from_vector": false,
        "xtb_used": false,
        "xtb_success": false,
        "charge_length_mismatch": false
      }
    },
    "A:20": {
      "B": {
        "requested": "vector",
        "effective": "vector",
        "fallback_from_vector": false
      },
      "A": {
        "requested": null,
        "effective": null,
        "fallback_from_vector": false,
        "xtb_used": false,
        "xtb_success": false,
        "charge_length_mismatch": false
      }
    },
    "A:21": {
      "B": {
        "requested": "vector",
        "effective": "vector",
        "fallback_from_vector": false
      },
      "A": {
        "requested": null,
        "effective": null,
        "fallback_from_vector": false,
        "xtb_used": false,
        "xtb_success": false,
        "charge_length_mismatch": false
      }
    },
    "A:22": {
      "B": {
        "requested": "vector",
        "effective": "vector",
        "fallback_from_vector": false
      },
      "A": {
        "requested": null,
        "effective": null,
        "fallback_from_vector": false,
        "xtb_used": false,
        "xtb_success": false,
        "charge_length_mismatch": false
      }
    },
    "A:23": {
      "B": {
        "requested": "vector",
        "effective": "vector",
        "fallback_from_vector": false
      },
      "A": {
        "requested": null,
        "effective": null,
        "fallback_from_vector": false,
        "xtb_used": false,
        "xtb_success": false,
        "charge_length_mismatch": false
      }
    },
    "A:24": {
      "B": {
        "requested": "vector",
        "effective": "vector",
        "fallback_from_vector": false
      },
      "A": {
        "requested": null,
        "effective": null,
        "fallback_from_vector": false,
        "xtb_used": false,
        "xtb_success": false,
        "charge_length_mismatch": false
      }
    },
    "A:25": {
      "B": {
        "requested": "vector",
        "effective": "vector",
        "fallback_from_vector": false
      },
      "A": {
        "requested": null,
        "effective": null,
        "fallback_from_vector": false,
        "xtb_used": false,
        "xtb_success": false,
        "charge_length_mismatch": false
      }
    },
    "A:26": {
      "B": {
        "requested": "vector",
        "effective": "vector",
        "fallback_from_vector": false
      },
      "A": {
        "requested": null,
        "effective": null,
        "fallback_from_vector": false,
        "xtb_used": false,
        "xtb_success": false,
        "charge_length_mismatch": false
      }
    },
    "A:27": {
      "B": {
        "requested": "vector",
        "effective": "vector",
        "fallback_from_vector": false
      },
      "A": {
        "requested": null,
        "effective": null,
        "fallback_from_vector": false,
        "xtb_used": false,
        "xtb_success": false,
        "charge_length_mismatch": false
      }
    },
    "A:28": {
      "B": {
        "requested": "vector",
        "effective": "vector",
        "fallback_from_vector": false
      },
      "A": {
        "requested": null,
        "effective": null,
        "fallback_from_vector": false,
        "xtb_used": false,
        "xtb_success": false,
        "charge_length_mismatch": false
      }
    },
    "A:29": {
      "B": {
        "requested": "vector",
        "effective": "vector",
        "fallback_from_vector": false
      },
      "A": {
        "requested": null,
        "effective": null,
        "fallback_from_vector": false,
        "xtb_used": false,
        "xtb_success": false,
        "charge_length_mismatch": false
      }
    },
    "A:30": {
      "B": {
        "requested": "vector",
        "effective": "vector",
        "fallback_from_vector": false
      },
      "A": {
        "requested": null,
        "effective": null,
        "fallback_from_vector": false,
        "xtb_used": false,
        "xtb_success": false,
        "charge_length_mismatch": false
      }
    },
    "A:31": {
      "B": {
        "requested": "vector",
        "effective": "vector",
        "fallback_from_vector": false
      },
      "A": {
        "requested": null,
        "effective": null,
        "fallback_from_vector": false,
        "xtb_used": false,
        "xtb_success": false,
        "charge_length_mismatch": false
      }
    },
    "A:32": {
      "B": {
        "requested": "vector",
        "effective": "vector",
        "fallback_from_vector": false
      },
      "A": {
        "requested": null,
        "effective": null,
        "fallback_from_vector": false,
        "xtb_used": false,
        "xtb_success": false,
        "charge_length_mismatch": false
      }
    },
    "A:33": {
      "B": {
        "requested": "vector",
        "effective": "vector",
        "fallback_from_vector": false
      },
      "A": {
        "requested": null,
        "effective": null,
        "fallback_from_vector": false,
        "xtb_used": false,
        "xtb_success": false,
        "charge_length_mismatch": false
      }
    },
    "A:34": {
      "B": {
        "requested": "vector",
        "effective": "vector",
        "fallback_from_vector": false
      },
      "A": {
        "requested": null,
        "effective": null,
        "fallback_from_vector": false,
        "xtb_used": false,
        "xtb_success": false,
        "charge_length_mismatch": false
      }
    },
    "A:35": {
      "B": {
        "requested": "vector",
        "effective": "vector",
        "fallback_from_vector": false
      },
      "A": {
        "requested": null,
        "effective": null,
        "fallback_from_vector": false,
        "xtb_used": false,
        "xtb_success": false,
        "charge_length_mismatch": false
      }
    },
    "A:36": {
      "B": {
        "requested": "vector",
        "effective": "vector",
        "fallback_from_vector": false
      },
      "A": {
        "requested": null,
        "effective": null,
        "fallback_from_vector": false,
        "xtb_used": false,
        "xtb_success": false,
        "charge_length_mismatch": false
      }
    },
    "A:37": {
      "B": {
        "requested": "vector",
        "effective": "vector",
        "fallback_from_vector": false
      },
      "A": {
        "requested": null,
        "effective": null,
        "fallback_from_vector": false,
        "xtb_used": false,
        "xtb_success": false,
        "charge_length_mismatch": false
      }
    },
    "A:38": {
      "B": {
        "requested": "vector",
        "effective": "vector",
        "fallback_from_vector": false
      },
      "A": {
        "requested": null,
        "effective": null,
        "fallback_from_vector": false,
        "xtb_used": false,
        "xtb_success": false,
        "charge_length_mismatch": false
      }
    },
    "A:39": {
      "B": {
        "requested": "vector",
        "effective": "vector",
        "fallback_from_vector": false
      },
      "A": {
        "requested": null,
        "effective": null,
        "fallback_from_vector": false,
        "xtb_used": false,
        "xtb_success": false,
        "charge_length_mismatch": false
      }
    },
    "A:40": {
      "B": {
        "requested": "vector",
        "effective": "vector",
        "fallback_from_vector": false
      },
      "A": {
        "requested": null,
        "effective": null,
        "fallback_from_vector": false,
        "xtb_used": false,
        "xtb_success": false,
        "charge_length_mismatch": false
      }
    },
    "A:41": {
      "B": {
        "requested": "vector",
        "effective": "vector",
        "fallback_from_vector": false
      },
      "A": {
        "requested": null,
        "effective": null,
        "fallback_from_vector": false,
        "xtb_used": false,
        "xtb_success": false,
        "charge_length_mismatch": false
      }
    },
    "A:42": {
      "B": {
        "requested": "vector",
        "effective": "vector",
        "fallback_from_vector": false
      },
      "A": {
        "requested": null,
        "effective": null,
        "fallback_from_vector": false,
        "xtb_used": false,
        "xtb_success": false,
        "charge_length_mismatch": false
      }
    },
    "A:43": {
      "B": {
        "requested": "vector",
        "effective": "vector",
        "fallback_from_vector": false
      },
      "A": {
        "requested": null,
        "effective": null,
        "fallback_from_vector": false,
        "xtb_used": false,
        "xtb_success": false,
        "charge_length_mismatch": false
      }
    },
    "A:44": {
      "B": {
        "requested": "vector",
        "effective": "vector",
        "fallback_from_vector": false
      },
      "A": {
        "requested": null,
        "effective": null,
        "fallback_from_vector": false,
        "xtb_used": false,
        "xtb_success": false,
        "charge_length_mismatch": false
      }
    },
    "A:45": {
      "B": {
        "requested": "vector",
        "effective": "vector",
        "fallback_from_vector": false
      },
      "A": {
        "requested": null,
        "effective": null,
        "fallback_from_vector": false,
        "xtb_used": false,
        "xtb_success": false,
        "charge_length_mismatch": false
      }
    },
    "A:46": {
      "B": {
        "requested": "vector",
        "effective": "vector",
        "fallback_from_vector": false
      },
      "A": {
        "requested": null,
        "effective": null,
        "fallback_from_vector": false,
        "xtb_used": false,
        "xtb_success": false,
        "charge_length_mismatch": false
      }
    },
    "A:47": {
      "B": {
        "requested": "vector",
        "effective": "vector",
        "fallback_from_vector": false
      },
      "A": {
        "requested": null,
        "effective": null,
        "fallback_from_vector": false,
        "xtb_used": false,
        "xtb_success": false,
        "charge_length_mismatch": false
      }
    },
    "A:48": {
      "B": {
        "requested": "vector",
        "effective": "vector",
        "fallback_from_vector": false
      },
      "A": {
        "requested": null,
        "effective": null,
        "fallback_from_vector": false,
        "xtb_used": false,
        "xtb_success": false,
        "charge_length_mismatch": false
      }
    },
    "A:49": {
      "B": {
        "requested": "vector",
        "effective": "vector",
        "fallback_from_vector": false
      },
      "A": {
        "requested": null,
        "effective": null,
        "fallback_from_vector": false,
        "xtb_used": false,
        "xtb_success": false,
        "charge_length_mismatch": false
      }
    },
    "A:50": {
      "B": {
        "requested": "vector",
        "effective": "vector",
        "fallback_from_vector": false
      },
      "A": {
        "requested": null,
        "effective": null,
        "fallback_from_vector": false,
        "xtb_used": false,
        "xtb_success": false,
        "charge_length_mismatch": false
      }
    },
    "A:51": {
      "B": {
        "requested": "vector",
        "effective": "vector",
        "fallback_from_vector": false
      },
      "A": {
        "requested": null,
        "effective": null,
        "fallback_from_vector": false,
        "xtb_used": false,
        "xtb_success": false,
        "charge_length_mismatch": false
      }
    },
    "A:52": {
      "B": {
        "requested": "vector",
        "effective": "vector",
        "fallback_from_vector": false
      },
      "A": {
        "requested": null,
        "effective": null,
        "fallback_from_vector": false,
        "xtb_used": false,
        "xtb_success": false,
        "charge_length_mismatch": false
      }
    },
    "A:53": {
      "B": {
        "requested": "vector",
        "effective": "vector",
        "fallback_from_vector": false
      },
      "A": {
        "requested": null,
        "effective": null,
        "fallback_from_vector": false,
        "xtb_used": false,
        "xtb_success": false,
        "charge_length_mismatch": false
      }
    },
    "A:54": {
      "B": {
        "requested": "vector",
        "effective": "vector",
        "fallback_from_vector": false
      },
      "A": {
        "requested": null,
        "effective": null,
        "fallback_from_vector": false,
        "xtb_used": false,
        "xtb_success": false,
        "charge_length_mismatch": false
      }
    },
    "A:55": {
      "B": {
        "requested": "vector",
        "effective": "vector",
        "fallback_from_vector": false
      },
      "A": {
        "requested": null,
        "effective": null,
        "fallback_from_vector": false,
        "xtb_used": false,
        "xtb_success": false,
        "charge_length_mismatch": false
      }
    },
    "A:56": {
      "B": {
        "requested": "vector",
        "effective": "vector",
        "fallback_from_vector": false
      },
      "A": {
        "requested": null,
        "effective": null,
        "fallback_from_vector": false,
        "xtb_used": false,
        "xtb_success": false,
        "charge_length_mismatch": false
      }
    },
    "A:57": {
      "B": {
        "requested": "vector",
        "effective": "vector",
        "fallback_from_vector": false
      },
      "A": {
        "requested": null,
        "effective": null,
        "fallback_from_vector": false,
        "xtb_used": false,
        "xtb_success": false,
        "charge_length_mismatch": false
      }
    },
    "A:58": {
      "B": {
        "requested": "vector",
        "effective": "vector",
        "fallback_from_vector": false
      },
      "A": {
        "requested": null,
        "effective": null,
        "fallback_from_vector": false,
        "xtb_used": false,
        "xtb_success": false,
        "charge_length_mismatch": false
      }
    },
    "A:59": {
      "B": {
        "requested": "vector",
        "effective": "vector",
        "fallback_from_vector": false
      },
      "A": {
        "requested": null,
        "effective": null,
        "fallback_from_vector": false,
        "xtb_used": false,
        "xtb_success": false,
        "charge_length_mismatch": false
      }
    },
    "A:60": {
      "B": {
        "requested": "vector",
        "effective": "vector",
        "fallback_from_vector": false
      },
      "A": {
        "requested": null,
        "effective": null,
        "fallback_from_vector": false,
        "xtb_used": false,
        "xtb_success": false,
        "charge_length_mismatch": false
      }
    },
    "A:61": {
      "B": {
        "requested": "vector",
        "effective": "vector",
        "fallback_from_vector": false
      },
      "A": {
        "requested": null,
        "effective": null,
        "fallback_from_vector": false,
        "xtb_used": false,
        "xtb_success": false,
        "charge_length_mismatch": false
      }
    },
    "A:62": {
      "B": {
        "requested": "vector",
        "effective": "vector",
        "fallback_from_vector": false
      },
      "A": {
        "requested": null,
        "effective": null,
        "fallback_from_vector": false,
        "xtb_used": false,
        "xtb_success": false,
        "charge_length_mismatch": false
      }
    },
    "A:63": {
      "B": {
        "requested": "vector",
        "effective": "vector",
        "fallback_from_vector": false
      },
      "A": {
        "requested": null,
        "effective": null,
        "fallback_from_vector": false,
        "xtb_used": false,
        "xtb_success": false,
        "charge_length_mismatch": false
      }
    },
    "A:64": {
      "B": {
        "requested": "vector",
        "effective": "vector",
        "fallback_from_vector": false
      },
      "A": {
        "requested": null,
        "effective": null,
        "fallback_from_vector": false,
        "xtb_used": false,
        "xtb_success": false,
        "charge_length_mismatch": false
      }
    },
    "A:65": {
      "B": {
        "requested": "vector",
        "effective": "vector",
        "fallback_from_vector": false
      },
      "A": {
        "requested": null,
        "effective": null,
        "fallback_from_vector": false,
        "xtb_used": false,
        "xtb_success": false,
        "charge_length_mismatch": false
      }
    },
    "A:66": {
      "B": {
        "requested": "vector",
        "effective": "vector",
        "fallback_from_vector": false
      },
      "A": {
        "requested": null,
        "effective": null,
        "fallback_from_vector": false,
        "xtb_used": false,
        "xtb_success": false,
        "charge_length_mismatch": false
      }
    },
    "A:67": {
      "B": {
        "requested": "vector",
        "effective": "vector",
        "fallback_from_vector": false
      },
      "A": {
        "requested": null,
        "effective": null,
        "fallback_from_vector": false,
        "xtb_used": false,
        "xtb_success": false,
        "charge_length_mismatch": false
      }
    },
    "A:68": {
      "B": {
        "requested": "vector",
        "effective": "vector",
        "fallback_from_vector": false
      },
      "A": {
        "requested": null,
        "effective": null,
        "fallback_from_vector": false,
        "xtb_used": false,
        "xtb_success": false,
        "charge_length_mismatch": false
      }
    },
    "A:69": {
      "B": {
        "requested": "vector",
        "effective": "vector",
        "fallback_from_vector": false
      },
      "A": {
        "requested": null,
        "effective": null,
        "fallback_from_vector": false,
        "xtb_used": false,
        "xtb_success": false,
        "charge_length_mismatch": false
      }
    },
    "A:70": {
      "B": {
        "requested": "vector",
        "effective": "vector",
        "fallback_from_vector": false
      },
      "A": {
        "requested": null,
        "effective": null,
        "fallback_from_vector": false,
        "xtb_used": false,
        "xtb_success": false,
        "charge_length_mismatch": false
      }
    },
    "A:71": {
      "B": {
        "requested": "vector",
        "effective": "vector",
        "fallback_from_vector": false
      },
      "A": {
        "requested": null,
        "effective": null,
        "fallback_from_vector": false,
        "xtb_used": false,
        "xtb_success": false,
        "charge_length_mismatch": false
      }
    },
    "A:72": {
      "B": {
        "requested": "vector",
        "effective": "vector",
        "fallback_from_vector": false
      },
      "A": {
        "requested": null,
        "effective": null,
        "fallback_from_vector": false,
        "xtb_used": false,
        "xtb_success": false,
        "charge_length_mismatch": false
      }
    },
    "A:73": {
      "B": {
        "requested": "vector",
        "effective": "vector",
        "fallback_from_vector": false
      },
      "A": {
        "requested": null,
        "effective": null,
        "fallback_from_vector": false,
        "xtb_used": false,
        "xtb_success": false,
        "charge_length_mismatch": false
      }
    },
    "A:74": {
      "B": {
        "requested": "vector",
        "effective": "vector",
        "fallback_from_vector": false
      },
      "A": {
        "requested": null,
        "effective": null,
        "fallback_from_vector": false,
        "xtb_used": false,
        "xtb_success": false,
        "charge_length_mismatch": false
      }
    },
    "A:75": {
      "B": {
        "requested": "vector",
        "effective": "vector",
        "fallback_from_vector": false
      },
      "A": {
        "requested": null,
        "effective": null,
        "fallback_from_vector": false,
        "xtb_used": false,
        "xtb_success": false,
        "charge_length_mismatch": false
      }
    },
    "A:76": {
      "B": {
        "requested": "vector",
        "effective": "vector",
        "fallback_from_vector": false
      },
      "A": {
        "requested": null,
        "effective": null,
        "fallback_from_vector": false,
        "xtb_used": false,
        "xtb_success": false,
        "charge_length_mismatch": false
      }
    },
    "A:77": {
      "B": {
        "requested": "vector",
        "effective": "vector",
        "fallback_from_vector": false
      },
      "A": {
        "requested": null,
        "effective": null,
        "fallback_from_vector": false,
        "xtb_used": false,
        "xtb_success": false,
        "charge_length_mismatch": false
      }
    },
    "A:78": {
      "B": {
        "requested": "vector",
        "effective": "vector",
        "fallback_from_vector": false
      },
      "A": {
        "requested": null,
        "effective": null,
        "fallback_from_vector": false,
        "xtb_used": false,
        "xtb_success": false,
        "charge_length_mismatch": false
      }
    },
    "A:79": {
      "B": {
        "requested": "vector",
        "effective": "vector",
        "fallback_from_vector": false
      },
      "A": {
        "requested": null,
        "effective": null,
        "fallback_from_vector": false,
        "xtb_used": false,
        "xtb_success": false,
        "charge_length_mismatch": false
      }
    },
    "A:80": {
      "B": {
        "requested": "vector",
        "effective": "vector",
        "fallback_from_vector": false
      },
      "A": {
        "requested": null,
        "effective": null,
        "fallback_from_vector": false,
        "xtb_used": false,
        "xtb_success": false,
        "charge_length_mismatch": false
      }
    },
    "A:81": {
      "B": {
        "requested": "vector",
        "effective": "vector",
        "fallback_from_vector": false
      },
      "A": {
        "requested": null,
        "effective": null,
        "fallback_from_vector": false,
        "xtb_used": false,
        "xtb_success": false,
        "charge_length_mismatch": false
      }
    },
    "A:82": {
      "B": {
        "requested": "vector",
        "effective": "vector",
        "fallback_from_vector": false
      },
      "A": {
        "requested": null,
        "effective": null,
        "fallback_from_vector": false,
        "xtb_used": false,
        "xtb_success": false,
        "charge_length_mismatch": false
      }
    },
    "A:83": {
      "B": {
        "requested": "vector",
        "effective": "vector",
        "fallback_from_vector": false
      },
      "A": {
        "requested": null,
        "effective": null,
        "fallback_from_vector": false,
        "xtb_used": false,
        "xtb_success": false,
        "charge_length_mismatch": false
      }
    },
    "A:84": {
      "B": {
        "requested": "vector",
        "effective": "vector",
        "fallback_from_vector": false
      },
      "A": {
        "requested": null,
        "effective": null,
        "fallback_from_vector": false,
        "xtb_used": false,
        "xtb_success": false,
        "charge_length_mismatch": false
      }
    },
    "A:85": {
      "B": {
        "requested": "vector",
        "effective": "vector",
        "fallback_from_vector": false
      },
      "A": {
        "requested": null,
        "effective": null,
        "fallback_from_vector": false,
        "xtb_used": false,
        "xtb_success": false,
        "charge_length_mismatch": false
      }
    },
    "A:86": {
      "B": {
        "requested": "vector",
        "effective": "vector",
        "fallback_from_vector": false
      },
      "A": {
        "requested": null,
        "effective": null,
        "fallback_from_vector": false,
        "xtb_used": false,
        "xtb_success": false,
        "charge_length_mismatch": false
      }
    },
    "A:87": {
      "B": {
        "requested": "vector",
        "effective": "vector",
        "fallback_from_vector": false
      },
      "A": {
        "requested": null,
        "effective": null,
        "fallback_from_vector": false,
        "xtb_used": false,
        "xtb_success": false,
        "charge_length_mismatch": false
      }
    },
    "A:88": {
      "B": {
        "requested": "vector",
        "effective": "vector",
        "fallback_from_vector": false
      },
      "A": {
        "requested": null,
        "effective": null,
        "fallback_from_vector": false,
        "xtb_used": false,
        "xtb_success": false,
        "charge_length_mismatch": false
      }
    },
    "A:89": {
      "B": {
        "requested": "vector",
        "effective": "vector",
        "fallback_from_vector": false
      },
      "A": {
        "requested": null,
        "effective": null,
        "fallback_from_vector": false,
        "xtb_used": false,
        "xtb_success": false,
        "charge_length_mismatch": false
      }
    },
    "A:90": {
      "B": {
        "requested": "vector",
        "effective": "vector",
        "fallback_from_vector": false
      },
      "A": {
        "requested": null,
        "effective": null,
        "fallback_from_vector": false,
        "xtb_used": false,
        "xtb_success": false,
        "charge_length_mismatch": false
      }
    },
    "A:91": {
      "B": {
        "requested": "vector",
        "effective": "vector",
        "fallback_from_vector": false
      },
      "A": {
        "requested": null,
        "effective": null,
        "fallback_from_vector": false,
        "xtb_used": false,
        "xtb_success": false,
        "charge_length_mismatch": false
      }
    },
    "A:92": {
      "B": {
        "requested": "vector",
        "effective": "vector",
        "fallback_from_vector": false
      },
      "A": {
        "requested": null,
        "effective": null,
        "fallback_from_vector": false,
        "xtb_used": false,
        "xtb_success": false,
        "charge_length_mismatch": false
      }
    },
    "A:93": {
      "B": {
        "requested": "vector",
        "effective": "vector",
        "fallback_from_vector": false
      },
      "A": {
        "requested": null,
        "effective": null,
        "fallback_from_vector": false,
        "xtb_used": false,
        "xtb_success": false,
        "charge_length_mismatch": false
      }
    },
    "A:94": {
      "B": {
        "requested": "vector",
        "effective": "vector",
        "fallback_from_vector": false
      },
      "A": {
        "requested": null,
        "effective": null,
        "fallback_from_vector": false,
        "xtb_used": false,
        "xtb_success": false,
        "charge_length_mismatch": false
      }
    },
    "A:95": {
      "B": {
        "requested": "vector",
        "effective": "vector",
        "fallback_from_vector": false
      },
      "A": {
        "requested": null,
        "effective": null,
        "fallback_from_vector": false,
        "xtb_used": false,
        "xtb_success": false,
        "charge_length_mismatch": false
      }
    },
    "A:96": {
      "B": {
        "requested": "vector",
        "effective": "vector",
        "fallback_from_vector": false
      },
      "A": {
        "requested": null,
        "effective": null,
        "fallback_from_vector": false,
        "xtb_used": false,
        "xtb_success": false,
        "charge_length_mismatch": false
      }
    },
    "A:97": {
      "B": {
        "requested": "vector",
        "effective": "vector",
        "fallback_from_vector": false
      },
      "A": {
        "requested": null,
        "effective": null,
        "fallback_from_vector": false,
        "xtb_used": false,
        "xtb_success": false,
        "charge_length_mismatch": false
      }
    },
    "A:98": {
      "B": {
        "requested": "vector",
        "effective": "vector",
        "fallback_from_vector": false
      },
      "A": {
        "requested": null,
        "effective": null,
        "fallback_from_vector": false,
        "xtb_used": false,
        "xtb_success": false,
        "charge_length_mismatch": false
      }
    },
    "A:99": {
      "B": {
        "requested": "vector",
        "effective": "vector",
        "fallback_from_vector": false
      },
      "A": {
        "requested": null,
        "effective": null,
        "fallback_from_vector": false,
        "xtb_used": false,
        "xtb_success": false,
        "charge_length_mismatch": false
      }
    },
    "A:100": {
      "B": {
        "requested": "vector",
        "effective": "vector",
        "fallback_from_vector": false
      },
      "A": {
        "requested": null,
        "effective": null,
        "fallback_from_vector": false,
        "xtb_used": false,
        "xtb_success": false,
        "charge_length_mismatch": false
      }
    },
    "A:101": {
      "B": {
        "requested": "vector",
        "effective": "vector",
        "fallback_from_vector": false
      },
      "A": {
        "requested": null,
        "effective": null,
        "fallback_from_vector": false,
        "xtb_used": false,
        "xtb_success": false,
        "charge_length_mismatch": false
      }
    },
    "A:102": {
      "B": {
        "requested": "vector",
        "effective": "vector",
        "fallback_from_vector": false
      },
      "A": {
        "requested": null,
        "effective": null,
        "fallback_from_vector": false,
        "xtb_used": false,
        "xtb_success": false,
        "charge_length_mismatch": false
      }
    },
    "A:103": {
      "B": {
        "requested": "vector",
        "effective": "vector",
        "fallback_from_vector": false
      },
      "A": {
        "requested": null,
        "effective": null,
        "fallback_from_vector": false,
        "xtb_used": false,
        "xtb_success": false,
        "charge_length_mismatch": false
      }
    },
    "A:104": {
      "B": {
        "requested": "vector",
        "effective": "vector",
        "fallback_from_vector": false
      },
      "A": {
        "requested": null,
        "effective": null,
        "fallback_from_vector": false,
        "xtb_used": false,
        "xtb_success": false,
        "charge_length_mismatch": false
      }
    },
    "A:105": {
      "B": {
        "requested": "vector",
        "effective": "vector",
        "fallback_from_vector": false
      },
      "A": {
        "requested": null,
        "effective": null,
        "fallback_from_vector": false,
        "xtb_used": false,
        "xtb_success": false,
        "charge_length_mismatch": false
      }
    },
    "A:106": {
      "B": {
        "requested": "vector",
        "effective": "vector",
        "fallback_from_vector": false
      },
      "A": {
        "requested": null,
        "effective": null,
        "fallback_from_vector": false,
        "xtb_used": false,
        "xtb_success": false,
        "charge_length_mismatch": false
      }
    },
    "A:107": {
      "B": {
        "requested": "vector",
        "effective": "vector",
        "fallback_from_vector": false
      },
      "A": {
        "requested": null,
        "effective": null,
        "fallback_from_vector": false,
        "xtb_used": false,
        "xtb_success": false,
        "charge_length_mismatch": false
      }
    },
    "A:108": {
      "B": {
        "requested": "vector",
        "effective": "vector",
        "fallback_from_vector": false
      },
      "A": {
        "requested": null,
        "effective": null,
        "fallback_from_vector": false,
        "xtb_used": false,
        "xtb_success": false,
        "charge_length_mismatch": false
      }
    },
    "A:109": {
      "B": {
        "requested": "vector",
        "effective": "vector",
        "fallback_from_vector": false
      },
      "A": {
        "requested": null,
        "effective": null,
        "fallback_from_vector": false,
        "xtb_used": false,
        "xtb_success": false,
        "charge_length_mismatch": false
      }
    },
    "A:110": {
      "B": {
        "requested": "vector",
        "effective": "vector",
        "fallback_from_vector": false
      },
      "A": {
        "requested": null,
        "effective": null,
        "fallback_from_vector": false,
        "xtb_used": false,
        "xtb_success": false,
        "charge_length_mismatch": false
      }
    },
    "A:111": {
      "B": {
        "requested": "vector",
        "effective": "vector",
        "fallback_from_vector": false
      },
      "A": {
        "requested": null,
        "effective": null,
        "fallback_from_vector": false,
        "xtb_used": false,
        "xtb_success": false,
        "charge_length_mismatch": false
      }
    },
    "A:112": {
      "B": {
        "requested": "vector",
        "effective": "vector",
        "fallback_from_vector": false
      },
      "A": {
        "requested": null,
        "effective": null,
        "fallback_from_vector": false,
        "xtb_used": false,
        "xtb_success": false,
        "charge_length_mismatch": false
      }
    },
    "A:113": {
      "B": {
        "requested": "vector",
        "effective": "vector",
        "fallback_from_vector": false
      },
      "A": {
        "requested": null,
        "effective": null,
        "fallback_from_vector": false,
        "xtb_used": false,
        "xtb_success": false,
        "charge_length_mismatch": false
      }
    },
    "A:114": {
      "B": {
        "requested": "vector",
        "effective": "vector",
        "fallback_from_vector": false
      },
      "A": {
        "requested": null,
        "effective": null,
        "fallback_from_vector": false,
        "xtb_used": false,
        "xtb_success": false,
        "charge_length_mismatch": false
      }
    },
    "A:115": {
      "B": {
        "requested": "vector",
        "effective": "vector",
        "fallback_from_vector": false
      },
      "A": {
        "requested": null,
        "effective": null,
        "fallback_from_vector": false,
        "xtb_used": false,
        "xtb_success": false,
        "charge_length_mismatch": false
      }
    },
    "A:116": {
      "B": {
        "requested": "vector",
        "effective": "vector",
        "fallback_from_vector": false
      },
      "A": {
        "requested": null,
        "effective": null,
        "fallback_from_vector": false,
        "xtb_used": false,
        "xtb_success": false,
        "charge_length_mismatch": false
      }
    },
    "A:117": {
      "B": {
        "requested": "vector",
        "effective": "vector",
        "fallback_from_vector": false
      },
      "A": {
        "requested": null,
        "effective": null,
        "fallback_from_vector": false,
        "xtb_used": false,
        "xtb_success": false,
        "charge_length_mismatch": false
      }
    },
    "A:118": {
      "B": {
        "requested": "vector",
        "effective": "vector",
        "fallback_from_vector": false
      },
      "A": {
        "requested": null,
        "effective": null,
        "fallback_from_vector": false,
        "xtb_used": false,
        "xtb_success": false,
        "charge_length_mismatch": false
      }
    },
    "A:119": {
      "B": {
        "requested": "vector",
        "effective": "vector",
        "fallback_from_vector": false
      },
      "A": {
        "requested": null,
        "effective": null,
        "fallback_from_vector": false,
        "xtb_used": false,
        "xtb_success": false,
        "charge_length_mismatch": false
      }
    },
    "A:120": {
      "B": {
        "requested": "vector",
        "effective": "vector",
        "fallback_from_vector": false
      },
      "A": {
        "requested": null,
        "effective": null,
        "fallback_from_vector": false,
        "xtb_used": false,
        "xtb_success": false,
        "charge_length_mismatch": false
      }
    },
    "A:121": {
      "B": {
        "requested": "vector",
        "effective": "vector",
        "fallback_from_vector": false
      },
      "A": {
        "requested": null,
        "effective": null,
        "fallback_from_vector": false,
        "xtb_used": false,
        "xtb_success": false,
        "charge_length_mismatch": false
      }
    },
    "A:122": {
      "B": {
        "requested": "vector",
        "effective": "vector",
        "fallback_from_vector": false
      },
      "A": {
        "requested": null,
        "effective": null,
        "fallback_from_vector": false,
        "xtb_used": false,
        "xtb_success": false,
        "charge_length_mismatch": false
      }
    },
    "A:123": {
      "B": {
        "requested": "vector",
        "effective": "vector",
        "fallback_from_vector": false
      },
      "A": {
        "requested": null,
        "effective": null,
        "fallback_from_vector": false,
        "xtb_used": false,
        "xtb_success": false,
        "charge_length_mismatch": false
      }
    },
    "A:124": {
      "B": {
        "requested": "vector",
        "effective": "vector",
        "fallback_from_vector": false
      },
      "A": {
        "requested": null,
        "effective": null,
        "fallback_from_vector": false,
        "xtb_used": false,
        "xtb_success": false,
        "charge_length_mismatch": false
      }
    },
    "A:125": {
      "B": {
        "requested": "vector",
        "effective": "vector",
        "fallback_from_vector": false
      },
      "A": {
        "requested": null,
        "effective": null,
        "fallback_from_vector": false,
        "xtb_used": false,
        "xtb_success": false,
        "charge_length_mismatch": false
      }
    },
    "A:126": {
      "B": {
        "requested": "vector",
        "effective": "vector",
        "fallback_from_vector": false
      },
      "A": {
        "requested": null,
        "effective": null,
        "fallback_from_vector": false,
        "xtb_used": false,
        "xtb_success": false,
        "charge_length_mismatch": false
      }
    },
    "A:127": {
      "B": {
        "requested": "vector",
        "effective": "vector",
        "fallback_from_vector": false
      },
      "A": {
        "requested": null,
        "effective": null,
        "fallback_from_vector": false,
        "xtb_used": false,
        "xtb_success": false,
        "charge_length_mismatch": false
      }
    },
    "A:128": {
      "B": {
        "requested": "vector",
        "effective": "vector",
        "fallback_from_vector": false
      },
      "A": {
        "requested": null,
        "effective": null,
        "fallback_from_vector": false,
        "xtb_used": false,
        "xtb_success": false,
        "charge_length_mismatch": false
      }
    },
    "A:129": {
      "B": {
        "requested": "vector",
        "effective": "vector",
        "fallback_from_vector": false
      },
      "A": {
        "requested": null,
        "effective": null,
        "fallback_from_vector": false,
        "xtb_used": false,
        "xtb_success": false,
        "charge_length_mismatch": false
      }
    },
    "A:130": {
      "B": {
        "requested": "vector",
        "effective": "vector",
        "fallback_from_vector": false
      },
      "A": {
        "requested": null,
        "effective": null,
        "fallback_from_vector": false,
        "xtb_used": false,
        "xtb_success": false,
        "charge_length_mismatch": false
      }
    },
    "A:131": {
      "B": {
        "requested": "vector",
        "effective": "vector",
        "fallback_from_vector": false
      },
      "A": {
        "requested": null,
        "effective": null,
        "fallback_from_vector": false,
        "xtb_used": false,
        "xtb_success": false,
        "charge_length_mismatch": false
      }
    },
    "A:132": {
      "B": {
        "requested": "vector",
        "effective": "vector",
        "fallback_from_vector": false
      },
      "A": {
        "requested": null,
        "effective": null,
        "fallback_from_vector": false,
        "xtb_used": false,
        "xtb_success": false,
        "charge_length_mismatch": false
      }
    },
    "A:133": {
      "B": {
        "requested": "vector",
        "effective": "vector",
        "fallback_from_vector": false
      },
      "A": {
        "requested": null,
        "effective": null,
        "fallback_from_vector": false,
        "xtb_used": false,
        "xtb_success": false,
        "charge_length_mismatch": false
      }
    },
    "A:134": {
      "B": {
        "requested": "vector",
        "effective": "vector",
        "fallback_from_vector": false
      },
      "A": {
        "requested": null,
        "effective": null,
        "fallback_from_vector": false,
        "xtb_used": false,
        "xtb_success": false,
        "charge_length_mismatch": false
      }
    },
    "A:135": {
      "B": {
        "requested": "vector",
        "effective": "vector",
        "fallback_from_vector": false
      },
      "A": {
        "requested": null,
        "effective": null,
        "fallback_from_vector": false,
        "xtb_used": false,
        "xtb_success": false,
        "charge_length_mismatch": false
      }
    },
    "A:136": {
      "B": {
        "requested": "vector",
        "effective": "vector",
        "fallback_from_vector": false
      },
      "A": {
        "requested": null,
        "effective": null,
        "fallback_from_vector": false,
        "xtb_used": false,
        "xtb_success": false,
        "charge_length_mismatch": false
      }
    },
    "A:137": {
      "B": {
        "requested": "vector",
        "effective": "vector",
        "fallback_from_vector": false
      },
      "A": {
        "requested": null,
        "effective": null,
        "fallback_from_vector": false,
        "xtb_used": false,
        "xtb_success": false,
        "charge_length_mismatch": false
      }
    },
    "A:138": {
      "B": {
        "requested": "vector",
        "effective": "vector",
        "fallback_from_vector": false
      },
      "A": {
        "requested": null,
        "effective": null,
        "fallback_from_vector": false,
        "xtb_used": false,
        "xtb_success": false,
        "charge_length_mismatch": false
      }
    },
    "A:139": {
      "B": {
        "requested": "vector",
        "effective": "vector",
        "fallback_from_vector": false
      },
      "A": {
        "requested": null,
        "effective": null,
        "fallback_from_vector": false,
        "xtb_used": false,
        "xtb_success": false,
        "charge_length_mismatch": false
      }
    },
    "A:140": {
      "B": {
        "requested": "vector",
        "effective": "vector",
        "fallback_from_vector": false
      },
      "A": {
        "requested": null,
        "effective": null,
        "fallback_from_vector": false,
        "xtb_used": false,
        "xtb_success": false,
        "charge_length_mismatch": false
      }
    },
    "A:141": {
      "B": {
        "requested": "vector",
        "effective": "vector",
        "fallback_from_vector": false
      },
      "A": {
        "requested": null,
        "effective": null,
        "fallback_from_vector": false,
        "xtb_used": false,
        "xtb_success": false,
        "charge_length_mismatch": false
      }
    },
    "A:142": {
      "B": {
        "requested": "vector",
        "effective": "vector",
        "fallback_from_vector": false
      },
      "A": {
        "requested": null,
        "effective": null,
        "fallback_from_vector": false,
        "xtb_used": false,
        "xtb_success": false,
        "charge_length_mismatch": false
      }
    },
    "A:143": {
      "B": {
        "requested": "vector",
        "effective": "vector",
        "fallback_from_vector": false
      },
      "A": {
        "requested": null,
        "effective": null,
        "fallback_from_vector": false,
        "xtb_used": false,
        "xtb_success": false,
        "charge_length_mismatch": false
      }
    },
    "A:144": {
      "B": {
        "requested": "vector",
        "effective": "vector",
        "fallback_from_vector": false
      },
      "A": {
        "requested": null,
        "effective": null,
        "fallback_from_vector": false,
        "xtb_used": false,
        "xtb_success": false,
        "charge_length_mismatch": false
      }
    },
    "A:145": {
      "B": {
        "requested": "vector",
        "effective": "vector",
        "fallback_from_vector": false
      },
      "A": {
        "requested": null,
        "effective": null,
        "fallback_from_vector": false,
        "xtb_used": false,
        "xtb_success": false,
        "charge_length_mismatch": false
      }
    },
    "A:146": {
      "B": {
        "requested": "vector",
        "effective": "vector",
        "fallback_from_vector": false
      },
      "A": {
        "requested": null,
        "effective": null,
        "fallback_from_vector": false,
        "xtb_used": false,
        "xtb_success": false,
        "charge_length_mismatch": false
      }
    },
    "A:147": {
      "B": {
        "requested": "vector",
        "effective": "vector",
        "fallback_from_vector": false
      },
      "A": {
        "requested": null,
        "effective": null,
        "fallback_from_vector": false,
        "xtb_used": false,
        "xtb_success": false,
        "charge_length_mismatch": false
      }
    },
    "A:148": {
      "B": {
        "requested": "vector",
        "effective": "vector",
        "fallback_from_vector": false
      },
      "A": {
        "requested": null,
        "effective": null,
        "fallback_from_vector": false,
        "xtb_used": false,
        "xtb_success": false,
        "charge_length_mismatch": false
      }
    },
    "A:149": {
      "B": {
        "requested": "vector",
        "effective": "vector",
        "fallback_from_vector": false
      },
      "A": {
        "requested": null,
        "effective": null,
        "fallback_from_vector": false,
        "xtb_used": false,
        "xtb_success": false,
        "charge_length_mismatch": false
      }
    },
    "A:150": {
      "B": {
        "requested": "vector",
        "effective": "vector",
        "fallback_from_vector": false
      },
      "A": {
        "requested": null,
        "effective": null,
        "fallback_from_vector": false,
        "xtb_used": false,
        "xtb_success": false,
        "charge_length_mismatch": false
      }
    },
    "A:151": {
      "B": {
        "requested": "vector",
        "effective": "vector",
        "fallback_from_vector": false
      },
      "A": {
        "requested": null,
        "effective": null,
        "fallback_from_vector": false,
        "xtb_used": false,
        "xtb_success": false,
        "charge_length_mismatch": false
      }
    },
    "A:152": {
      "B": {
        "requested": "vector",
        "effective": "vector",
        "fallback_from_vector": false
      },
      "A": {
        "requested": null,
        "effective": null,
        "fallback_from_vector": false,
        "xtb_used": false,
        "xtb_success": false,
        "charge_length_mismatch": false
      }
    },
    "A:153": {
      "B": {
        "requested": "vector",
        "effective": "vector",
        "fallback_from_vector": false
      },
      "A": {
        "requested": null,
        "effective": null,
        "fallback_from_vector": false,
        "xtb_used": false,
        "xtb_success": false,
        "charge_length_mismatch": false
      }
    },
    "A:154": {
      "B": {
        "requested": "vector",
        "effective": "vector",
        "fallback_from_vector": false
      },
      "A": {
        "requested": null,
        "effective": null,
        "fallback_from_vector": false,
        "xtb_used": false,
        "xtb_success": false,
        "charge_length_mismatch": false
      }
    },
    "A:155": {
      "B": {
        "requested": "vector",
        "effective": "vector",
        "fallback_from_vector": false
      },
      "A": {
        "requested": null,
        "effective": null,
        "fallback_from_vector": false,
        "xtb_used": false,
        "xtb_success": false,
        "charge_length_mismatch": false
      }
    },
    "A:156": {
      "B": {
        "requested": "vector",
        "effective": "vector",
        "fallback_from_vector": false
      },
      "A": {
        "requested": null,
        "effective": null,
        "fallback_from_vector": false,
        "xtb_used": false,
        "xtb_success": false,
        "charge_length_mismatch": false
      }
    },
    "A:157": {
      "B": {
        "requested": "vector",
        "effective": "vector",
        "fallback_from_vector": false
      },
      "A": {
        "requested": null,
        "effective": null,
        "fallback_from_vector": false,
        "xtb_used": false,
        "xtb_success": false,
        "charge_length_mismatch": false
      }
    },
    "A:158": {
      "B": {
        "requested": "vector",
        "effective": "vector",
        "fallback_from_vector": false
      },
      "A": {
        "requested": null,
        "effective": null,
        "fallback_from_vector": false,
        "xtb_used": false,
        "xtb_success": false,
        "charge_length_mismatch": false
      }
    },
    "A:159": {
      "B": {
        "requested": "vector",
        "effective": "vector",
        "fallback_from_vector": false
      },
      "A": {
        "requested": null,
        "effective": null,
        "fallback_from_vector": false,
        "xtb_used": false,
        "xtb_success": false,
        "charge_length_mismatch": false
      }
    },
    "A:160": {
      "B": {
        "requested": "vector",
        "effective": "vector",
        "fallback_from_vector": false
      },
      "A": {
        "requested": null,
        "effective": null,
        "fallback_from_vector": false,
        "xtb_used": false,
        "xtb_success": false,
        "charge_length_mismatch": false
      }
    },
    "A:161": {
      "B": {
        "requested": "vector",
        "effective": "vector",
        "fallback_from_vector": false
      },
      "A": {
        "requested": null,
        "effective": null,
        "fallback_from_vector": false,
        "xtb_used": false,
        "xtb_success": false,
        "charge_length_mismatch": false
      }
    },
    "A:162": {
      "B": {
        "requested": "vector",
        "effective": "vector",
        "fallback_from_vector": false
      },
      "A": {
        "requested": null,
        "effective": null,
        "fallback_from_vector": false,
        "xtb_used": false,
        "xtb_success": false,
        "charge_length_mismatch": false
      }
    },
    "A:163": {
      "B": {
        "requested": "vector",
        "effective": "vector",
        "fallback_from_vector": false
      },
      "A": {
        "requested": null,
        "effective": null,
        "fallback_from_vector": false,
        "xtb_used": false,
        "xtb_success": false,
        "charge_length_mismatch": false
      }
    },
    "A:164": {
      "B": {
        "requested": "vector",
        "effective": "vector",
        "fallback_from_vector": false
      },
      "A": {
        "requested": null,
        "effective": null,
        "fallback_from_vector": false,
        "xtb_used": false,
        "xtb_success": false,
        "charge_length_mismatch": false
      }
    },
    "A:165": {
      "B": {
        "requested": "vector",
        "effective": "vector",
        "fallback_from_vector": false
      },
      "A": {
        "requested": null,
        "effective": null,
        "fallback_from_vector": false,
        "xtb_used": false,
        "xtb_success": false,
        "charge_length_mismatch": false
      }
    },
    "A:166": {
      "B": {
        "requested": "vector",
        "effective": "vector",
        "fallback_from_vector": false
      },
      "A": {
        "requested": null,
        "effective": null,
        "fallback_from_vector": false,
        "xtb_used": false,
        "xtb_success": false,
        "charge_length_mismatch": false
      }
    },
    "A:167": {
      "B": {
        "requested": "vector",
        "effective": "vector",
        "fallback_from_vector": false
      },
      "A": {
        "requested": null,
        "effective": null,
        "fallback_from_vector": false,
        "xtb_used": false,
        "xtb_success": false,
        "charge_length_mismatch": false
      }
    },
    "A:168": {
      "B": {
        "requested": "vector",
        "effective": "vector",
        "fallback_from_vector": false
      },
      "A": {
        "requested": null,
        "effective": null,
        "fallback_from_vector": false,
        "xtb_used": false,
        "xtb_success": false,
        "charge_length_mismatch": false
      }
    },
    "A:169": {
      "B": {
        "requested": "vector",
        "effective": "vector",
        "fallback_from_vector": false
      },
      "A": {
        "requested": null,
        "effective": null,
        "fallback_from_vector": false,
        "xtb_used": false,
        "xtb_success": false,
        "charge_length_mismatch": false
      }
    },
    "A:170": {
      "B": {
        "requested": "vector",
        "effective": "vector",
        "fallback_from_vector": false
      },
      "A": {
        "requested": null,
        "effective": null,
        "fallback_from_vector": false,
        "xtb_used": false,
        "xtb_success": false,
        "charge_length_mismatch": false
      }
    },
    "A:171": {
      "B": {
        "requested": "vector",
        "effective": "vector",
        "fallback_from_vector": false
      },
      "A": {
        "requested": null,
        "effective": null,
        "fallback_from_vector": false,
        "xtb_used": false,
        "xtb_success": false,
        "charge_length_mismatch": false
      }
    },
    "A:172": {
      "B": {
        "requested": "vector",
        "effective": "vector",
        "fallback_from_vector": false
      },
      "A": {
        "requested": null,
        "effective": null,
        "fallback_from_vector": false,
        "xtb_used": false,
        "xtb_success": false,
        "charge_length_mismatch": false
      }
    },
    "A:173": {
      "B": {
        "requested": "vector",
        "effective": "vector",
        "fallback_from_vector": false
      },
      "A": {
        "requested": null,
        "effective": null,
        "fallback_from_vector": false,
        "xtb_used": false,
        "xtb_success": false,
        "charge_length_mismatch": false
      }
    },
    "A:174": {
      "B": {
        "requested": "vector",
        "effective": "vector",
        "fallback_from_vector": false
      },
      "A": {
        "requested": null,
        "effective": null,
        "fallback_from_vector": false,
        "xtb_used": false,
        "xtb_success": false,
        "charge_length_mismatch": false
      }
    },
    "A:175": {
      "B": {
        "requested": "vector",
        "effective": "vector",
        "fallback_from_vector": false
      },
      "A": {
        "requested": null,
        "effective": null,
        "fallback_from_vector": false,
        "xtb_used": false,
        "xtb_success": false,
        "charge_length_mismatch": false
      }
    },
    "A:176": {
      "B": {
        "requested": "vector",
        "effective": "vector",
        "fallback_from_vector": false
      },
      "A": {
        "requested": null,
        "effective": null,
        "fallback_from_vector": false,
        "xtb_used": false,
        "xtb_success": false,
        "charge_length_mismatch": false
      }
    },
    "A:177": {
      "B": {
        "requested": "vector",
        "effective": "vector",
        "fallback_from_vector": false
      },
      "A": {
        "requested": null,
        "effective": null,
        "fallback_from_vector": false,
        "xtb_used": false,
        "xtb_success": false,
        "charge_length_mismatch": false
      }
    },
    "A:178": {
      "B": {
        "requested": "vector",
        "effective": "vector",
        "fallback_from_vector": false
      },
      "A": {
        "requested": null,
        "effective": null,
        "fallback_from_vector": false,
        "xtb_used": false,
        "xtb_success": false,
        "charge_length_mismatch": false
      }
    },
    "A:179": {
      "B": {
        "requested": "vector",
        "effective": "vector",
        "fallback_from_vector": false
      },
      "A": {
        "requested": null,
        "effective": null,
        "fallback_from_vector": false,
        "xtb_used": false,
        "xtb_success": false,
        "charge_length_mismatch": false
      }
    },
    "A:180": {
      "B": {
        "requested": "vector",
        "effective": "vector",
        "fallback_from_vector": false
      },
      "A": {
        "requested": null,
        "effective": null,
        "fallback_from_vector": false,
        "xtb_used": false,
        "xtb_success": false,
        "charge_length_mismatch": false
      }
    },
    "A:181": {
      "B": {
        "requested": "vector",
        "effective": "vector",
        "fallback_from_vector": false
      },
      "A": {
        "requested": null,
        "effective": null,
        "fallback_from_vector": false,
        "xtb_used": false,
        "xtb_success": false,
        "charge_length_mismatch": false
      }
    },
    "A:182": {
      "B": {
        "requested": "vector",
        "effective": "vector",
        "fallback_from_vector": false
      },
      "A": {
        "requested": null,
        "effective": null,
        "fallback_from_vector": false,
        "xtb_used": false,
        "xtb_success": false,
        "charge_length_mismatch": false
      }
    },
    "A:183": {
      "B": {
        "requested": "vector",
        "effective": "vector",
        "fallback_from_vector": false
      },
      "A": {
        "requested": null,
        "effective": null,
        "fallback_from_vector": false,
        "xtb_used": false,
        "xtb_success": false,
        "charge_length_mismatch": false
      }
    },
    "A:184": {
      "B": {
        "requested": "vector",
        "effective": "vector",
        "fallback_from_vector": false
      },
      "A": {
        "requested": null,
        "effective": null,
        "fallback_from_vector": false,
        "xtb_used": false,
        "xtb_success": false,
        "charge_length_mismatch": false
      }
    },
    "A:185": {
      "B": {
        "requested": "vector",
        "effective": "vector",
        "fallback_from_vector": false
      },
      "A": {
        "requested": null,
        "effective": null,
        "fallback_from_vector": false,
        "xtb_used": false,
        "xtb_success": false,
        "charge_length_mismatch": false
      }
    },
    "A:186": {
      "B": {
        "requested": "vector",
        "effective": "vector",
        "fallback_from_vector": false
      },
      "A": {
        "requested": null,
        "effective": null,
        "fallback_from_vector": false,
        "xtb_used": false,
        "xtb_success": false,
        "charge_length_mismatch": false
      }
    },
    "A:187": {
      "B": {
        "requested": "vector",
        "effective": "vector",
        "fallback_from_vector": false
      },
      "A": {
        "requested": null,
        "effective": null,
        "fallback_from_vector": false,
        "xtb_used": false,
        "xtb_success": false,
        "charge_length_mismatch": false
      }
    },
    "A:188": {
      "B": {
        "requested": "vector",
        "effective": "vector",
        "fallback_from_vector": false
      },
      "A": {
        "requested": null,
        "effective": null,
        "fallback_from_vector": false,
        "xtb_used": false,
        "xtb_success": false,
        "charge_length_mismatch": false
      }
    },
    "A:189": {
      "B": {
        "requested": "vector",
        "effective": "vector",
        "fallback_from_vector": false
      },
      "A": {
        "requested": null,
        "effective": null,
        "fallback_from_vector": false,
        "xtb_used": false,
        "xtb_success": false,
        "charge_length_mismatch": false
      }
    },
    "A:190": {
      "B": {
        "requested": "vector",
        "effective": "vector",
        "fallback_from_vector": false
      },
      "A": {
        "requested": null,
        "effective": null,
        "fallback_from_vector": false,
        "xtb_used": false,
        "xtb_success": false,
        "charge_length_mismatch": false
      }
    },
    "A:191": {
      "B": {
        "requested": "vector",
        "effective": "vector",
        "fallback_from_vector": false
      },
      "A": {
        "requested": null,
        "effective": null,
        "fallback_from_vector": false,
        "xtb_used": false,
        "xtb_success": false,
        "charge_length_mismatch": false
      }
    },
    "A:192": {
      "B": {
        "requested": "vector",
        "effective": "vector",
        "fallback_from_vector": false
      },
      "A": {
        "requested": null,
        "effective": null,
        "fallback_from_vector": false,
        "xtb_used": false,
        "xtb_success": false,
        "charge_length_mismatch": false
      }
    },
    "A:193": {
      "B": {
        "requested": "vector",
        "effective": "vector",
        "fallback_from_vector": false
      },
      "A": {
        "requested": null,
        "effective": null,
        "fallback_from_vector": false,
        "xtb_used": false,
        "xtb_success": false,
        "charge_length_mismatch": false
      }
    },
    "A:194": {
      "B": {
        "requested": "vector",
        "effective": "vector",
        "fallback_from_vector": false
      },
      "A": {
        "requested": null,
        "effective": null,
        "fallback_from_vector": false,
        "xtb_used": false,
        "xtb_success": false,
        "charge_length_mismatch": false
      }
    },
    "A:195": {
      "B": {
        "requested": "vector",
        "effective": "vector",
        "fallback_from_vector": false
      },
      "A": {
        "requested": null,
        "effective": null,
        "fallback_from_vector": false,
        "xtb_used": false,
        "xtb_success": false,
        "charge_length_mismatch": false
      }
    },
    "A:196": {
      "B": {
        "requested": "vector",
        "effective": "vector",
        "fallback_from_vector": false
      },
      "A": {
        "requested": null,
        "effective": null,
        "fallback_from_vector": false,
        "xtb_used": false,
        "xtb_success": false,
        "charge_length_mismatch": false
      }
    },
    "A:197": {
      "B": {
        "requested": "vector",
        "effective": "vector",
        "fallback_from_vector": false
      },
      "A": {
        "requested": null,
        "effective": null,
        "fallback_from_vector": false,
        "xtb_used": false,
        "xtb_success": false,
        "charge_length_mismatch": false
      }
    },
    "A:198": {
      "B": {
        "requested": "vector",
        "effective": "vector",
        "fallback_from_vector": false
      },
      "A": {
        "requested": null,
        "effective": null,
        "fallback_from_vector": false,
        "xtb_used": false,
        "xtb_success": false,
        "charge_length_mismatch": false
      }
    },
    "A:199": {
      "B": {
        "requested": "vector",
        "effective": "vector",
        "fallback_from_vector": false
      },
      "A": {
        "requested": null,
        "effective": null,
        "fallback_from_vector": false,
        "xtb_used": false,
        "xtb_success": false,
        "charge_length_mismatch": false
      }
    },
    "A:200": {
      "B": {
        "requested": "vector",
        "effective": "vector",
        "fallback_from_vector": false
      },
      "A": {
        "requested": null,
        "effective": null,
        "fallback_from_vector": false,
        "xtb_used": false,
        "xtb_success": false,
        "charge_length_mismatch": false
      }
    },
    "A:201": {
      "B": {
        "requested": "vector",
        "effective": "vector",
        "fallback_from_vector": false
      },
      "A": {
        "requested": null,
        "effective": null,
        "fallback_from_vector": false,
        "xtb_used": false,
        "xtb_success": false,
        "charge_length_mismatch": false
      }
    },
    "A:202": {
      "B": {
        "requested": "vector",
        "effective": "vector",
        "fallback_from_vector": false
      },
      "A": {
        "requested": null,
        "effective": null,
        "fallback_from_vector": false,
        "xtb_used": false,
        "xtb_success": false,
        "charge_length_mismatch": false
      }
    },
    "A:203": {
      "B": {
        "requested": "vector",
        "effective": "vector",
        "fallback_from_vector": false
      },
      "A": {
        "requested": null,
        "effective": null,
        "fallback_from_vector": false,
        "xtb_used": false,
        "xtb_success": false,
        "charge_length_mismatch": false
      }
    },
    "A:204": {
      "B": {
        "requested": "vector",
        "effective": "vector",
        "fallback_from_vector": false
      },
      "A": {
        "requested": null,
        "effective": null,
        "fallback_from_vector": false,
        "xtb_used": false,
        "xtb_success": false,
        "charge_length_mismatch": false
      }
    },
    "A:205": {
      "B": {
        "requested": "vector",
        "effective": "vector",
        "fallback_from_vector": false
      },
      "A": {
        "requested": null,
        "effective": null,
        "fallback_from_vector": false,
        "xtb_used": false,
        "xtb_success": false,
        "charge_length_mismatch": false
      }
    },
    "A:206": {
      "B": {
        "requested": "vector",
        "effective": "vector",
        "fallback_from_vector": false
      },
      "A": {
        "requested": null,
        "effective": null,
        "fallback_from_vector": false,
        "xtb_used": false,
        "xtb_success": false,
        "charge_length_mismatch": false
      }
    },
    "A:207": {
      "B": {
        "requested": "vector",
        "effective": "vector",
        "fallback_from_vector": false
      },
      "A": {
        "requested": null,
        "effective": null,
        "fallback_from_vector": false,
        "xtb_used": false,
        "xtb_success": false,
        "charge_length_mismatch": false
      }
    },
    "A:208": {
      "B": {
        "requested": "vector",
        "effective": "vector",
        "fallback_from_vector": false
      },
      "A": {
        "requested": null,
        "effective": null,
        "fallback_from_vector": false,
        "xtb_used": false,
        "xtb_success": false,
        "charge_length_mismatch": false
      }
    },
    "A:209": {
      "B": {
        "requested": "vector",
        "effective": "vector",
        "fallback_from_vector": false
      },
      "A": {
        "requested": null,
        "effective": null,
        "fallback_from_vector": false,
        "xtb_used": false,
        "xtb_success": false,
        "charge_length_mismatch": false
      }
    },
    "A:210": {
      "B": {
        "requested": "vector",
        "effective": "vector",
        "fallback_from_vector": false
      },
      "A": {
        "requested": null,
        "effective": null,
        "fallback_from_vector": false,
        "xtb_used": false,
        "xtb_success": false,
        "charge_length_mismatch": false
      }
    },
    "A:211": {
      "B": {
        "requested": "vector",
        "effective": "vector",
        "fallback_from_vector": false
      },
      "A": {
        "requested": null,
        "effective": null,
        "fallback_from_vector": false,
        "xtb_used": false,
        "xtb_success": false,
        "charge_length_mismatch": false
      }
    },
    "A:212": {
      "B": {
        "requested": "vector",
        "effective": "vector",
        "fallback_from_vector": false
      },
      "A": {
        "requested": null,
        "effective": null,
        "fallback_from_vector": false,
        "xtb_used": false,
        "xtb_success": false,
        "charge_length_mismatch": false
      }
    },
    "A:213": {
      "B": {
        "requested": "vector",
        "effective": "vector",
        "fallback_from_vector": false
      },
      "A": {
        "requested": null,
        "effective": null,
        "fallback_from_vector": false,
        "xtb_used": false,
        "xtb_success": false,
        "charge_length_mismatch": false
      }
    },
    "A:214": {
      "B": {
        "requested": "vector",
        "effective": "vector",
        "fallback_from_vector": false
      },
      "A": {
        "requested": null,
        "effective": null,
        "fallback_from_vector": false,
        "xtb_used": false,
        "xtb_success": false,
        "charge_length_mismatch": false
      }
    },
    "A:215": {
      "B": {
        "requested": "vector",
        "effective": "vector",
        "fallback_from_vector": false
      },
      "A": {
        "requested": null,
        "effective": null,
        "fallback_from_vector": false,
        "xtb_used": false,
        "xtb_success": false,
        "charge_length_mismatch": false
      }
    },
    "A:216": {
      "B": {
        "requested": "vector",
        "effective": "vector",
        "fallback_from_vector": false
      },
      "A": {
        "requested": null,
        "effective": null,
        "fallback_from_vector": false,
        "xtb_used": false,
        "xtb_success": false,
        "charge_length_mismatch": false
      }
    },
    "A:217": {
      "B": {
        "requested": "vector",
        "effective": "vector",
        "fallback_from_vector": false
      },
      "A": {
        "requested": null,
        "effective": null,
        "fallback_from_vector": false,
        "xtb_used": false,
        "xtb_success": false,
        "charge_length_mismatch": false
      }
    },
    "A:218": {
      "B": {
        "requested": "vector",
        "effective": "vector",
        "fallback_from_vector": false
      },
      "A": {
        "requested": null,
        "effective": null,
        "fallback_from_vector": false,
        "xtb_used": false,
        "xtb_success": false,
        "charge_length_mismatch": false
      }
    },
    "A:219": {
      "B": {
        "requested": "vector",
        "effective": "vector",
        "fallback_from_vector": false
      },
      "A": {
        "requested": null,
        "effective": null,
        "fallback_from_vector": false,
        "xtb_used": false,
        "xtb_success": false,
        "charge_length_mismatch": false
      }
    },
    "A:220": {
      "B": {
        "requested": "vector",
        "effective": "vector",
        "fallback_from_vector": false
      },
      "A": {
        "requested": null,
        "effective": null,
        "fallback_from_vector": false,
        "xtb_used": false,
        "xtb_success": false,
        "charge_length_mismatch": false
      }
    },
    "A:221": {
      "B": {
        "requested": "vector",
        "effective": "vector",
        "fallback_from_vector": false
      },
      "A": {
        "requested": null,
        "effective": null,
        "fallback_from_vector": false,
        "xtb_used": false,
        "xtb_success": false,
        "charge_length_mismatch": false
      }
    },
    "A:222": {
      "B": {
        "requested": "vector",
        "effective": "vector",
        "fallback_from_vector": false
      },
      "A": {
        "requested": null,
        "effective": null,
        "fallback_from_vector": false,
        "xtb_used": false,
        "xtb_success": false,
        "charge_length_mismatch": false
      }
    },
    "A:223": {
      "B": {
        "requested": "vector",
        "effective": "vector",
        "fallback_from_vector": false
      },
      "A": {
        "requested": null,
        "effective": null,
        "fallback_from_vector": false,
        "xtb_used": false,
        "xtb_success": false,
        "charge_length_mismatch": false
      }
    },
    "A:224": {
      "B": {
        "requested": "vector",
        "effective": "vector",
        "fallback_from_vector": false
      },
      "A": {
        "requested": null,
        "effective": null,
        "fallback_from_vector": false,
        "xtb_used": false,
        "xtb_success": false,
        "charge_length_mismatch": false
      }
    },
    "A:225": {
      "B": {
        "requested": "vector",
        "effective": "vector",
        "fallback_from_vector": false
      },
      "A": {
        "requested": null,
        "effective": null,
        "fallback_from_vector": false,
        "xtb_used": false,
        "xtb_success": false,
        "charge_length_mismatch": false
      }
    },
    "A:226": {
      "B": {
        "requested": "vector",
        "effective": "vector",
        "fallback_from_vector": false
      },
      "A": {
        "requested": null,
        "effective": null,
        "fallback_from_vector": false,
        "xtb_used": false,
        "xtb_success": false,
        "charge_length_mismatch": false
      }
    },
    "A:227": {
      "B": {
        "requested": "vector",
        "effective": "vector",
        "fallback_from_vector": false
      },
      "A": {
        "requested": null,
        "effective": null,
        "fallback_from_vector": false,
        "xtb_used": false,
        "xtb_success": false,
        "charge_length_mismatch": false
      }
    },
    "A:228": {
      "B": {
        "requested": "vector",
        "effective": "vector",
        "fallback_from_vector": false
      },
      "A": {
        "requested": null,
        "effective": null,
        "fallback_from_vector": false,
        "xtb_used": false,
        "xtb_success": false,
        "charge_length_mismatch": false
      }
    },
    "A:229": {
      "B": {
        "requested": "vector",
        "effective": "vector",
        "fallback_from_vector": false
      },
      "A": {
        "requested": null,
        "effective": null,
        "fallback_from_vector": false,
        "xtb_used": false,
        "xtb_success": false,
        "charge_length_mismatch": false
      }
    },
    "A:230": {
      "B": {
        "requested": "vector",
        "effective": "vector",
        "fallback_from_vector": false
      },
      "A": {
        "requested": null,
        "effective": null,
        "fallback_from_vector": false,
        "xtb_used": false,
        "xtb_success": false,
        "charge_length_mismatch": false
      }
    },
    "A:231": {
      "B": {
        "requested": "vector",
        "effective": "vector",
        "fallback_from_vector": false
      },
      "A": {
        "requested": null,
        "effective": null,
        "fallback_from_vector": false,
        "xtb_used": false,
        "xtb_success": false,
        "charge_length_mismatch": false
      }
    },
    "A:232": {
      "B": {
        "requested": "vector",
        "effective": "vector",
        "fallback_from_vector": false
      },
      "A": {
        "requested": null,
        "effective": null,
        "fallback_from_vector": false,
        "xtb_used": false,
        "xtb_success": false,
        "charge_length_mismatch": false
      }
    },
    "A:233": {
      "B": {
        "requested": "vector",
        "effective": "vector",
        "fallback_from_vector": false
      },
      "A": {
        "requested": null,
        "effective": null,
        "fallback_from_vector": false,
        "xtb_used": false,
        "xtb_success": false,
        "charge_length_mismatch": false
      }
    },
    "A:234": {
      "B": {
        "requested": "vector",
        "effective": "vector",
        "fallback_from_vector": false
      },
      "A": {
        "requested": null,
        "effective": null,
        "fallback_from_vector": false,
        "xtb_used": false,
        "xtb_success": false,
        "charge_length_mismatch": false
      }
    },
    "A:235": {
      "B": {
        "requested": "vector",
        "effective": "vector",
        "fallback_from_vector": false
      },
      "A": {
        "requested": null,
        "effective": null,
        "fallback_from_vector": false,
        "xtb_used": false,
        "xtb_success": false,
        "charge_length_mismatch": false
      }
    },
    "A:236": {
      "B": {
        "requested": "vector",
        "effective": "vector",
        "fallback_from_vector": false
      },
      "A": {
        "requested": null,
        "effective": null,
        "fallback_from_vector": false,
        "xtb_used": false,
        "xtb_success": false,
        "charge_length_mismatch": false
      }
    },
    "A:237": {
      "B": {
        "requested": "vector",
        "effective": "vector",
        "fallback_from_vector": false
      },
      "A": {
        "requested": null,
        "effective": null,
        "fallback_from_vector": false,
        "xtb_used": false,
        "xtb_success": false,
        "charge_length_mismatch": false
      }
    },
    "A:238": {
      "B": {
        "requested": "vector",
        "effective": "vector",
        "fallback_from_vector": false
      },
      "A": {
        "requested": null,
        "effective": null,
        "fallback_from_vector": false,
        "xtb_used": false,
        "xtb_success": false,
        "charge_length_mismatch": false
      }
    },
    "A:239": {
      "B": {
        "requested": "vector",
        "effective": "vector",
        "fallback_from_vector": false
      },
      "A": {
        "requested": null,
        "effective": null,
        "fallback_from_vector": false,
        "xtb_used": false,
        "xtb_success": false,
        "charge_length_mismatch": false
      }
    },
    "A:240": {
      "B": {
        "requested": "vector",
        "effective": "vector",
        "fallback_from_vector": false
      },
      "A": {
        "requested": null,
        "effective": null,
        "fallback_from_vector": false,
        "xtb_used": false,
        "xtb_success": false,
        "charge_length_mismatch": false
      }
    },
    "A:241": {
      "B": {
        "requested": "vector",
        "effective": "vector",
        "fallback_from_vector": false
      },
      "A": {
        "requested": null,
        "effective": null,
        "fallback_from_vector": false,
        "xtb_used": false,
        "xtb_success": false,
        "charge_length_mismatch": false
      }
    },
    "A:242": {
      "B": {
        "requested": "vector",
        "effective": "vector",
        "fallback_from_vector": false
      },
      "A": {
        "requested": null,
        "effective": null,
        "fallback_from_vector": false,
        "xtb_used": false,
        "xtb_success": false,
        "charge_length_mismatch": false
      }
    },
    "A:243": {
      "B": {
        "requested": "vector",
        "effective": "vector",
        "fallback_from_vector": false
      },
      "A": {
        "requested": null,
        "effective": null,
        "fallback_from_vector": false,
        "xtb_used": false,
        "xtb_success": false,
        "charge_length_mismatch": false
      }
    },
    "A:244": {
      "B": {
        "requested": "vector",
        "effective": "vector",
        "fallback_from_vector": false
      },
      "A": {
        "requested": null,
        "effective": null,
        "fallback_from_vector": false,
        "xtb_used": false,
        "xtb_success": false,
        "charge_length_mismatch": false
      }
    },
    "A:245": {
      "B": {
        "requested": "vector",
        "effective": "vector",
        "fallback_from_vector": false
      },
      "A": {
        "requested": null,
        "effective": null,
        "fallback_from_vector": false,
        "xtb_used": false,
        "xtb_success": false,
        "charge_length_mismatch": false
      }
    },
    "A:246": {
      "B": {
        "requested": "vector",
        "effective": "vector",
        "fallback_from_vector": false
      },
      "A": {
        "requested": null,
        "effective": null,
        "fallback_from_vector": false,
        "xtb_used": false,
        "xtb_success": false,
        "charge_length_mismatch": false
      }
    },
    "A:247": {
      "B": {
        "requested": "vector",
        "effective": "vector",
        "fallback_from_vector": false
      },
      "A": {
        "requested": null,
        "effective": null,
        "fallback_from_vector": false,
        "xtb_used": false,
        "xtb_success": false,
        "charge_length_mismatch": false
      }
    },
    "A:248": {
      "B": {
        "requested": "vector",
        "effective": "vector",
        "fallback_from_vector": false
      },
      "A": {
        "requested": null,
        "effective": null,
        "fallback_from_vector": false,
        "xtb_used": false,
        "xtb_success": false,
        "charge_length_mismatch": false
      }
    },
    "A:249": {
      "B": {
        "requested": "vector",
        "effective": "vector",
        "fallback_from_vector": false
      },
      "A": {
        "requested": null,
        "effective": null,
        "fallback_from_vector": false,
        "xtb_used": false,
        "xtb_success": false,
        "charge_length_mismatch": false
      }
    },
    "A:250": {
      "B": {
        "requested": "vector",
        "effective": "vector",
        "fallback_from_vector": false
      },
      "A": {
        "requested": null,
        "effective": null,
        "fallback_from_vector": false,
        "xtb_used": false,
        "xtb_success": false,
        "charge_length_mismatch": false
      }
    },
    "A:251": {
      "B": {
        "requested": "vector",
        "effective": "vector",
        "fallback_from_vector": false
      },
      "A": {
        "requested": null,
        "effective": null,
        "fallback_from_vector": false,
        "xtb_used": false,
        "xtb_success": false,
        "charge_length_mismatch": false
      }
    },
    "A:252": {
      "B": {
        "requested": "vector",
        "effective": "vector",
        "fallback_from_vector": false
      },
      "A": {
        "requested": null,
        "effective": null,
        "fallback_from_vector": false,
        "xtb_used": false,
        "xtb_success": false,
        "charge_length_mismatch": false
      }
    },
    "A:253": {
      "B": {
        "requested": "vector",
        "effective": "vector",
        "fallback_from_vector": false
      },
      "A": {
        "requested": null,
        "effective": null,
        "fallback_from_vector": false,
        "xtb_used": false,
        "xtb_success": false,
        "charge_length_mismatch": false
      }
    },
    "A:254": {
      "B": {
        "requested": "vector",
        "effective": "vector",
        "fallback_from_vector": false
      },
      "A": {
        "requested": null,
        "effective": null,
        "fallback_from_vector": false,
        "xtb_used": false,
        "xtb_success": false,
        "charge_length_mismatch": false
      }
    },
    "A:255": {
      "B": {
        "requested": "vector",
        "effective": "vector",
        "fallback_from_vector": false
      },
      "A": {
        "requested": null,
        "effective": null,
        "fallback_from_vector": false,
        "xtb_used": false,
        "xtb_success": false,
        "charge_length_mismatch": false
      }
    },
    "A:256": {
      "B": {
        "requested": "vector",
        "effective": "vector",
        "fallback_from_vector": false
      },
      "A": {
        "requested": null,
        "effective": null,
        "fallback_from_vector": false,
        "xtb_used": false,
        "xtb_success": false,
        "charge_length_mismatch": false
      }
    },
    "A:257": {
      "B": {
        "requested": "vector",
        "effective": "vector",
        "fallback_from_vector": false
      },
      "A": {
        "requested": null,
        "effective": null,
        "fallback_from_vector": false,
        "xtb_used": false,
        "xtb_success": false,
        "charge_length_mismatch": false
      }
    },
    "A:258": {
      "B": {
        "requested": "vector",
        "effective": "vector",
        "fallback_from_vector": false
      },
      "A": {
        "requested": null,
        "effective": null,
        "fallback_from_vector": false,
        "xtb_used": false,
        "xtb_success": false,
        "charge_length_mismatch": false
      }
    },
    "A:259": {
      "B": {
        "requested": "vector",
        "effective": "vector",
        "fallback_from_vector": false
      },
      "A": {
        "requested": null,
        "effective": null,
        "fallback_from_vector": false,
        "xtb_used": false,
        "xtb_success": false,
        "charge_length_mismatch": false
      }
    },
    "A:260": {
      "B": {
        "requested": "vector",
        "effective": "vector",
        "fallback_from_vector": false
      },
      "A": {
        "requested": null,
        "effective": null,
        "fallback_from_vector": false,
        "xtb_used": false,
        "xtb_success": false,
        "charge_length_mismatch": false
      }
    },
    "A:261": {
      "B": {
        "requested": "vector",
        "effective": "vector",
        "fallback_from_vector": false
      },
      "A": {
        "requested": null,
        "effective": null,
        "fallback_from_vector": false,
        "xtb_used": false,
        "xtb_success": false,
        "charge_length_mismatch": false
      }
    },
    "A:262": {
      "B": {
        "requested": "vector",
        "effective": "vector",
        "fallback_from_vector": false
      },
      "A": {
        "requested": null,
        "effective": null,
        "fallback_from_vector": false,
        "xtb_used": false,
        "xtb_success": false,
        "charge_length_mismatch": false
      }
    },
    "A:263": {
      "B": {
        "requested": "vector",
        "effective": "vector",
        "fallback_from_vector": false
      },
      "A": {
        "requested": null,
        "effective": null,
        "fallback_from_vector": false,
        "xtb_used": false,
        "xtb_success": false,
        "charge_length_mismatch": false
      }
    },
    "A:264": {
      "B": {
        "requested": "vector",
        "effective": "vector",
        "fallback_from_vector": false
      },
      "A": {
        "requested": null,
        "effective": null,
        "fallback_from_vector": false,
        "xtb_used": false,
        "xtb_success": false,
        "charge_length_mismatch": false
      }
    },
    "A:265": {
      "B": {
        "requested": "vector",
        "effective": "vector",
        "fallback_from_vector": false
      },
      "A": {
        "requested": null,
        "effective": null,
        "fallback_from_vector": false,
        "xtb_used": false,
        "xtb_success": false,
        "charge_length_mismatch": false
      }
    },
    "A:266": {
      "B": {
        "requested": "vector",
        "effective": "vector",
        "fallback_from_vector": false
      },
      "A": {
        "requested": null,
        "effective": null,
        "fallback_from_vector": false,
        "xtb_used": false,
        "xtb_success": false,
        "charge_length_mismatch": false
      }
    },
    "A:267": {
      "B": {
        "requested": "vector",
        "effective": "vector",
        "fallback_from_vector": false
      },
      "A": {
        "requested": null,
        "effective": null,
        "fallback_from_vector": false,
        "xtb_used": false,
        "xtb_success": false,
        "charge_length_mismatch": false
      }
    },
    "A:268": {
      "B": {
        "requested": "vector",
        "effective": "vector",
        "fallback_from_vector": false
      },
      "A": {
        "requested": null,
        "effective": null,
        "fallback_from_vector": false,
        "xtb_used": false,
        "xtb_success": false,
        "charge_length_mismatch": false
      }
    },
    "A:269": {
      "B": {
        "requested": "vector",
        "effective": "vector",
        "fallback_from_vector": false
      },
      "A": {
        "requested": null,
        "effective": null,
        "fallback_from_vector": false,
        "xtb_used": false,
        "xtb_success": false,
        "charge_length_mismatch": false
      }
    },
    "A:270": {
      "B": {
        "requested": "vector",
        "effective": "vector",
        "fallback_from_vector": false
      },
      "A": {
        "requested": null,
        "effective": null,
        "fallback_from_vector": false,
        "xtb_used": false,
        "xtb_success": false,
        "charge_length_mismatch": false
      }
    },
    "A:271": {
      "B": {
        "requested": "vector",
        "effective": "vector",
        "fallback_from_vector": false
      },
      "A": {
        "requested": null,
        "effective": null,
        "fallback_from_vector": false,
        "xtb_used": false,
        "xtb_success": false,
        "charge_length_mismatch": false
      }
    },
    "A:272": {
      "B": {
        "requested": "vector",
        "effective": "vector",
        "fallback_from_vector": false
      },
      "A": {
        "requested": null,
        "effective": null,
        "fallback_from_vector": false,
        "xtb_used": false,
        "xtb_success": false,
        "charge_length_mismatch": false
      }
    },
    "A:273": {
      "B": {
        "requested": "vector",
        "effective": "vector",
        "fallback_from_vector": false
      },
      "A": {
        "requested": null,
        "effective": null,
        "fallback_from_vector": false,
        "xtb_used": false,
        "xtb_success": false,
        "charge_length_mismatch": false
      }
    },
    "A:274": {
      "B": {
        "requested": "vector",
        "effective": "vector",
        "fallback_from_vector": false
      },
      "A": {
        "requested": null,
        "effective": null,
        "fallback_from_vector": false,
        "xtb_used": false,
        "xtb_success": false,
        "charge_length_mismatch": false
      }
    },
    "A:275": {
      "B": {
        "requested": "vector",
        "effective": "vector",
        "fallback_from_vector": false
      },
      "A": {
        "requested": null,
        "effective": null,
        "fallback_from_vector": false,
        "xtb_used": false,
        "xtb_success": false,
        "charge_length_mismatch": false
      }
    },
    "A:276": {
      "B": {
        "requested": "vector",
        "effective": "vector",
        "fallback_from_vector": false
      },
      "A": {
        "requested": null,
        "effective": null,
        "fallback_from_vector": false,
        "xtb_used": false,
        "xtb_success": false,
        "charge_length_mismatch": false
      }
    },
    "A:277": {
      "B": {
        "requested": "vector",
        "effective": "vector",
        "fallback_from_vector": false
      },
      "A": {
        "requested": null,
        "effective": null,
        "fallback_from_vector": false,
        "xtb_used": false,
        "xtb_success": false,
        "charge_length_mismatch": false
      }
    },
    "A:278": {
      "B": {
        "requested": "vector",
        "effective": "vector",
        "fallback_from_vector": false
      },
      "A": {
        "requested": null,
        "effective": null,
        "fallback_from_vector": false,
        "xtb_used": false,
        "xtb_success": false,
        "charge_length_mismatch": false
      }
    },
    "A:279": {
      "B": {
        "requested": "vector",
        "effective": "vector",
        "fallback_from_vector": false
      },
      "A": {
        "requested": null,
        "effective": null,
        "fallback_from_vector": false,
        "xtb_used": false,
        "xtb_success": false,
        "charge_length_mismatch": false
      }
    },
    "A:280": {
      "B": {
        "requested": "vector",
        "effective": "vector",
        "fallback_from_vector": false
      },
      "A": {
        "requested": null,
        "effective": null,
        "fallback_from_vector": false,
        "xtb_used": false,
        "xtb_success": false,
        "charge_length_mismatch": false
      }
    },
    "A:281": {
      "B": {
        "requested": "vector",
        "effective": "vector",
        "fallback_from_vector": false
      },
      "A": {
        "requested": null,
        "effective": null,
        "fallback_from_vector": false,
        "xtb_used": false,
        "xtb_success": false,
        "charge_length_mismatch": false
      }
    },
    "A:282": {
      "B": {
        "requested": "vector",
        "effective": "vector",
        "fallback_from_vector": false
      },
      "A": {
        "requested": null,
        "effective": null,
        "fallback_from_vector": false,
        "xtb_used": false,
        "xtb_success": false,
        "charge_length_mismatch": false
      }
    },
    "A:283": {
      "B": {
        "requested": "vector",
        "effective": "vector",
        "fallback_from_vector": false
      },
      "A": {
        "requested": null,
        "effective": null,
        "fallback_from_vector": false,
        "xtb_used": false,
        "xtb_success": false,
        "charge_length_mismatch": false
      }
    },
    "A:284": {
      "B": {
        "requested": "vector",
        "effective": "vector",
        "fallback_from_vector": false
      },
      "A": {
        "requested": null,
        "effective": null,
        "fallback_from_vector": false,
        "xtb_used": false,
        "xtb_success": false,
        "charge_length_mismatch": false
      }
    },
    "A:285": {
      "B": {
        "requested": "vector",
        "effective": "vector",
        "fallback_from_vector": false
      },
      "A": {
        "requested": null,
        "effective": null,
        "fallback_from_vector": false,
        "xtb_used": false,
        "xtb_success": false,
        "charge_length_mismatch": false
      }
    },
    "A:286": {
      "B": {
        "requested": "vector",
        "effective": "vector",
        "fallback_from_vector": false
      },
      "A": {
        "requested": null,
        "effective": null,
        "fallback_from_vector": false,
        "xtb_used": false,
        "xtb_success": false,
        "charge_length_mismatch": false
      }
    },
    "A:287": {
      "B": {
        "requested": "vector",
        "effective": "vector",
        "fallback_from_vector": false
      },
      "A": {
        "requested": null,
        "effective": null,
        "fallback_from_vector": false,
        "xtb_used": false,
        "xtb_success": false,
        "charge_length_mismatch": false
      }
    },
    "A:288": {
      "B": {
        "requested": "vector",
        "effective": "vector",
        "fallback_from_vector": false
      },
      "A": {
        "requested": null,
        "effective": null,
        "fallback_from_vector": false,
        "xtb_used": false,
        "xtb_success": false,
        "charge_length_mismatch": false
      }
    },
    "A:289": {
      "B": {
        "requested": "vector",
        "effective": "vector",
        "fallback_from_vector": false
      },
      "A": {
        "requested": null,
        "effective": null,
        "fallback_from_vector": false,
        "xtb_used": false,
        "xtb_success": false,
        "charge_length_mismatch": false
      }
    },
    "A:290": {
      "B": {
        "requested": "vector",
        "effective": "vector",
        "fallback_from_vector": false
      },
      "A": {
        "requested": null,
        "effective": null,
        "fallback_from_vector": false,
        "xtb_used": false,
        "xtb_success": false,
        "charge_length_mismatch": false
      }
    },
    "A:291": {
      "B": {
        "requested": "vector",
        "effective": "vector",
        "fallback_from_vector": false
      },
      "A": {
        "requested": null,
        "effective": null,
        "fallback_from_vector": false,
        "xtb_used": false,
        "xtb_success": false,
        "charge_length_mismatch": false
      }
    },
    "A:292": {
      "B": {
        "requested": "vector",
        "effective": "vector",
        "fallback_from_vector": false
      },
      "A": {
        "requested": null,
        "effective": null,
        "fallback_from_vector": false,
        "xtb_used": false,
        "xtb_success": false,
        "charge_length_mismatch": false
      }
    },
    "A:293": {
      "B": {
        "requested": "vector",
        "effective": "vector",
        "fallback_from_vector": false
      },
      "A": {
        "requested": null,
        "effective": null,
        "fallback_from_vector": false,
        "xtb_used": false,
        "xtb_success": false,
        "charge_length_mismatch": false
      }
    },
    "A:294": {
      "B": {
        "requested": "vector",
        "effective": "vector",
        "fallback_from_vector": false
      },
      "A": {
        "requested": null,
        "effective": null,
        "fallback_from_vector": false,
        "xtb_used": false,
        "xtb_success": false,
        "charge_length_mismatch": false
      }
    },
    "A:295": {
      "B": {
        "requested": "vector",
        "effective": "vector",
        "fallback_from_vector": false
      },
      "A": {
        "requested": null,
        "effective": null,
        "fallback_from_vector": false,
        "xtb_used": false,
        "xtb_success": false,
        "charge_length_mismatch": false
      }
    },
    "A:296": {
      "B": {
        "requested": "vector",
        "effective": "vector",
        "fallback_from_vector": false
      },
      "A": {
        "requested": null,
        "effective": null,
        "fallback_from_vector": false,
        "xtb_used": false,
        "xtb_success": false,
        "charge_length_mismatch": false
      }
    },
    "A:297": {
      "B": {
        "requested": "vector",
        "effective": "vector",
        "fallback_from_vector": false
      },
      "A": {
        "requested": null,
        "effective": null,
        "fallback_from_vector": false,
        "xtb_used": false,
        "xtb_success": false,
        "charge_length_mismatch": false
      }
    },
    "A:298": {
      "B": {
        "requested": "vector",
        "effective": "vector",
        "fallback_from_vector": false
      },
      "A": {
        "requested": null,
        "effective": null,
        "fallback_from_vector": false,
        "xtb_used": false,
        "xtb_success": false,
        "charge_length_mismatch": false
      }
    },
    "A:299": {
      "B": {
        "requested": "vector",
        "effective": "vector",
        "fallback_from_vector": false
      },
      "A": {
        "requested": null,
        "effective": null,
        "fallback_from_vector": false,
        "xtb_used": false,
        "xtb_success": false,
        "charge_length_mismatch": false
      }
    },
    "A:300": {
      "B": {
        "requested": "vector",
        "effective": "vector",
        "fallback_from_vector": false
      },
      "A": {
        "requested": null,
        "effective": null,
        "fallback_from_vector": false,
        "xtb_used": false,
        "xtb_success": false,
        "charge_length_mismatch": false
      }
    },
    "A:301": {
      "B": {
        "requested": "vector",
        "effective": "vector",
        "fallback_from_vector": false
      },
      "A": {
        "requested": null,
        "effective": null,
        "fallback_from_vector": false,
        "xtb_used": false,
        "xtb_success": false,
        "charge_length_mismatch": false
      }
    },
    "A:302": {
      "B": {
        "requested": "vector",
        "effective": "vector",
        "fallback_from_vector": false
      },
      "A": {
        "requested": null,
        "effective": null,
        "fallback_from_vector": false,
        "xtb_used": false,
        "xtb_success": false,
        "charge_length_mismatch": false
      }
    },
    "A:303": {
      "B": {
        "requested": "vector",
        "effective": "vector",
        "fallback_from_vector": false
      },
      "A": {
        "requested": null,
        "effective": null,
        "fallback_from_vector": false,
        "xtb_used": false,
        "xtb_success": false,
        "charge_length_mismatch": false
      }
    },
    "A:304": {
      "B": {
        "requested": "vector",
        "effective": "vector",
        "fallback_from_vector": false
      },
      "A": {
        "requested": null,
        "effective": null,
        "fallback_from_vector": false,
        "xtb_used": false,
        "xtb_success": false,
        "charge_length_mismatch": false
      }
    },
    "A:305": {
      "B": {
        "requested": "vector",
        "effective": "vector",
        "fallback_from_vector": false
      },
      "A": {
        "requested": null,
        "effective": null,
        "fallback_from_vector": false,
        "xtb_used": false,
        "xtb_success": false,
        "charge_length_mismatch": false
      }
    },
    "A:306": {
      "B": {
        "requested": "vector",
        "effective": "vector",
        "fallback_from_vector": false
      },
      "A": {
        "requested": null,
        "effective": null,
        "fallback_from_vector": false,
        "xtb_used": false,
        "xtb_success": false,
        "charge_length_mismatch": false
      }
    },
    "A:307": {
      "B": {
        "requested": "vector",
        "effective": "vector",
        "fallback_from_vector": false
      },
      "A": {
        "requested": null,
        "effective": null,
        "fallback_from_vector": false,
        "xtb_used": false,
        "xtb_success": false,
        "charge_length_mismatch": false
      }
    },
    "A:308": {
      "B": {
        "requested": "vector",
        "effective": "vector",
        "fallback_from_vector": false
      },
      "A": {
        "requested": null,
        "effective": null,
        "fallback_from_vector": false,
        "xtb_used": false,
        "xtb_success": false,
        "charge_length_mismatch": false
      }
    },
    "A:309": {
      "B": {
        "requested": "vector",
        "effective": "vector",
        "fallback_from_vector": false
      },
      "A": {
        "requested": null,
        "effective": null,
        "fallback_from_vector": false,
        "xtb_used": false,
        "xtb_success": false,
        "charge_length_mismatch": false
      }
    },
    "A:310": {
      "B": {
        "requested": "vector",
        "effective": "vector",
        "fallback_from_vector": false
      },
      "A": {
        "requested": null,
        "effective": null,
        "fallback_from_vector": false,
        "xtb_used": false,
        "xtb_success": false,
        "charge_length_mismatch": false
      }
    },
    "A:311": {
      "B": {
        "requested": "vector",
        "effective": "vector",
        "fallback_from_vector": false
      },
      "A": {
        "requested": null,
        "effective": null,
        "fallback_from_vector": false,
        "xtb_used": false,
        "xtb_success": false,
        "charge_length_mismatch": false
      }
    },
    "A:312": {
      "B": {
        "requested": "vector",
        "effective": "vector",
        "fallback_from_vector": false
      },
      "A": {
        "requested": null,
        "effective": null,
        "fallback_from_vector": false,
        "xtb_used": false,
        "xtb_success": false,
        "charge_length_mismatch": false
      }
    },
    "A:313": {
      "B": {
        "requested": "vector",
        "effective": "vector",
        "fallback_from_vector": false
      },
      "A": {
        "requested": null,
        "effective": null,
        "fallback_from_vector": false,
        "xtb_used": false,
        "xtb_success": false,
        "charge_length_mismatch": false
      }
    },
    "A:314": {
      "B": {
        "requested": "vector",
        "effective": "vector",
        "fallback_from_vector": false
      },
      "A": {
        "requested": null,
        "effective": null,
        "fallback_from_vector": false,
        "xtb_used": false,
        "xtb_success": false,
        "charge_length_mismatch": false
      }
    },
    "A:315": {
      "B": {
        "requested": "vector",
        "effective": "vector",
        "fallback_from_vector": false
      },
      "A": {
        "requested": null,
        "effective": null,
        "fallback_from_vector": false,
        "xtb_used": false,
        "xtb_success": false,
        "charge_length_mismatch": false
      }
    },
    "A:316": {
      "B": {
        "requested": "vector",
        "effective": "vector",
        "fallback_from_vector": false
      },
      "A": {
        "requested": null,
        "effective": null,
        "fallback_from_vector": false,
        "xtb_used": false,
        "xtb_success": false,
        "charge_length_mismatch": false
      }
    },
    "A:317": {
      "B": {
        "requested": "vector",
        "effective": "vector",
        "fallback_from_vector": false
      },
      "A": {
        "requested": null,
        "effective": null,
        "fallback_from_vector": false,
        "xtb_used": false,
        "xtb_success": false,
        "charge_length_mismatch": false
      }
    },
    "A:318": {
      "B": {
        "requested": "vector",
        "effective": "vector",
        "fallback_from_vector": false
      },
      "A": {
        "requested": null,
        "effective": null,
        "fallback_from_vector": false,
        "xtb_used": false,
        "xtb_success": false,
        "charge_length_mismatch": false
      }
    },
    "A:319": {
      "B": {
        "requested": "vector",
        "effective": "vector",
        "fallback_from_vector": false
      },
      "A": {
        "requested": null,
        "effective": null,
        "fallback_from_vector": false,
        "xtb_used": false,
        "xtb_success": false,
        "charge_length_mismatch": false
      }
    },
    "A:320": {
      "B": {
        "requested": "vector",
        "effective": "vector",
        "fallback_from_vector": false
      },
      "A": {
        "requested": null,
        "effective": null,
        "fallback_from_vector": false,
        "xtb_used": false,
        "xtb_success": false,
        "charge_length_mismatch": false
      }
    },
    "A:321": {
      "B": {
        "requested": "vector",
        "effective": "vector",
        "fallback_from_vector": false
      },
      "A": {
        "requested": null,
        "effective": null,
        "fallback_from_vector": false,
        "xtb_used": false,
        "xtb_success": false,
        "charge_length_mismatch": false
      }
    },
    "A:322": {
      "B": {
        "requested": "vector",
        "effective": "vector",
        "fallback_from_vector": false
      },
      "A": {
        "requested": null,
        "effective": null,
        "fallback_from_vector": false,
        "xtb_used": false,
        "xtb_success": false,
        "charge_length_mismatch": false
      }
    },
    "A:323": {
      "B": {
        "requested": "vector",
        "effective": "vector",
        "fallback_from_vector": false
      },
      "A": {
        "requested": null,
        "effective": null,
        "fallback_from_vector": false,
        "xtb_used": false,
        "xtb_success": false,
        "charge_length_mismatch": false
      }
    },
    "A:324": {
      "B": {
        "requested": "vector",
        "effective": "vector",
        "fallback_from_vector": false
      },
      "A": {
        "requested": null,
        "effective": null,
        "fallback_from_vector": false,
        "xtb_used": false,
        "xtb_success": false,
        "charge_length_mismatch": false
      }
    },
    "A:325": {
      "B": {
        "requested": "vector",
        "effective": "vector",
        "fallback_from_vector": false
      },
      "A": {
        "requested": null,
        "effective": null,
        "fallback_from_vector": false,
        "xtb_used": false,
        "xtb_success": false,
        "charge_length_mismatch": false
      }
    },
    "A:326": {
      "B": {
        "requested": "vector",
        "effective": "vector",
        "fallback_from_vector": false
      },
      "A": {
        "requested": null,
        "effective": null,
        "fallback_from_vector": false,
        "xtb_used": false,
        "xtb_success": false,
        "charge_length_mismatch": false
      }
    },
    "A:327": {
      "B": {
        "requested": "vector",
        "effective": "vector",
        "fallback_from_vector": false
      },
      "A": {
        "requested": null,
        "effective": null,
        "fallback_from_vector": false,
        "xtb_used": false,
        "xtb_success": false,
        "charge_length_mismatch": false
      }
    },
    "A:328": {
      "B": {
        "requested": "vector",
        "effective": "vector",
        "fallback_from_vector": false
      },
      "A": {
        "requested": null,
        "effective": null,
        "fallback_from_vector": false,
        "xtb_used": false,
        "xtb_success": false,
        "charge_length_mismatch": false
      }
    },
    "A:329": {
      "B": {
        "requested": "vector",
        "effective": "vector",
        "fallback_from_vector": false
      },
      "A": {
        "requested": null,
        "effective": null,
        "fallback_from_vector": false,
        "xtb_used": false,
        "xtb_success": false,
        "charge_length_mismatch": false
      }
    },
    "A:330": {
      "B": {
        "requested": "vector",
        "effective": "vector",
        "fallback_from_vector": false
      },
      "A": {
        "requested": null,
        "effective": null,
        "fallback_from_vector": false,
        "xtb_used": false,
        "xtb_success": false,
        "charge_length_mismatch": false
      }
    },
    "A:331": {
      "B": {
        "requested": "vector",
        "effective": "vector",
        "fallback_from_vector": false
      },
      "A": {
        "requested": null,
        "effective": null,
        "fallback_from_vector": false,
        "xtb_used": false,
        "xtb_success": false,
        "charge_length_mismatch": false
      }
    },
    "A:332": {
      "B": {
        "requested": "vector",
        "effective": "vector",
        "fallback_from_vector": false
      },
      "A": {
        "requested": null,
        "effective": null,
        "fallback_from_vector": false,
        "xtb_used": false,
        "xtb_success": false,
        "charge_length_mismatch": false
      }
    },
    "A:333": {
      "B": {
        "requested": "vector",
        "effective": "vector",
        "fallback_from_vector": false
      },
      "A": {
        "requested": null,
        "effective": null,
        "fallback_from_vector": false,
        "xtb_used": false,
        "xtb_success": false,
        "charge_length_mismatch": false
      }
    },
    "A:334": {
      "B": {
        "requested": "vector",
        "effective": "vector",
        "fallback_from_vector": false
      },
      "A": {
        "requested": null,
        "effective": null,
        "fallback_from_vector": false,
        "xtb_used": false,
        "xtb_success": false,
        "charge_length_mismatch": false
      }
    },
    "A:335": {
      "B": {
        "requested": "vector",
        "effective": "vector",
        "fallback_from_vector": false
      },
      "A": {
        "requested": null,
        "effective": null,
        "fallback_from_vector": false,
        "xtb_used": false,
        "xtb_success": false,
        "charge_length_mismatch": false
      }
    },
    "A:336": {
      "B": {
        "requested": "vector",
        "effective": "vector",
        "fallback_from_vector": false
      },
      "A": {
        "requested": null,
        "effective": null,
        "fallback_from_vector": false,
        "xtb_used": false,
        "xtb_success": false,
        "charge_length_mismatch": false
      }
    },
    "A:337": {
      "B": {
        "requested": "vector",
        "effective": "vector",
        "fallback_from_vector": false
      },
      "A": {
        "requested": null,
        "effective": null,
        "fallback_from_vector": false,
        "xtb_used": false,
        "xtb_success": false,
        "charge_length_mismatch": false
      }
    },
    "A:338": {
      "B": {
        "requested": "vector",
        "effective": "vector",
        "fallback_from_vector": false
      },
      "A": {
        "requested": null,
        "effective": null,
        "fallback_from_vector": false,
        "xtb_used": false,
        "xtb_success": false,
        "charge_length_mismatch": false
      }
    },
    "A:339": {
      "B": {
        "requested": "vector",
        "effective": "vector",
        "fallback_from_vector": false
      },
      "A": {
        "requested": null,
        "effective": null,
        "fallback_from_vector": false,
        "xtb_used": false,
        "xtb_success": false,
        "charge_length_mismatch": false
      }
    },
    "A:340": {
      "B": {
        "requested": "vector",
        "effective": "vector",
        "fallback_from_vector": false
      },
      "A": {
        "requested": null,
        "effective": null,
        "fallback_from_vector": false,
        "xtb_used": false,
        "xtb_success": false,
        "charge_length_mismatch": false
      }
    },
    "A:341": {
      "B": {
        "requested": "vector",
        "effective": "vector",
        "fallback_from_vector": false
      },
      "A": {
        "requested": null,
        "effective": null,
        "fallback_from_vector": false,
        "xtb_used": false,
        "xtb_success": false,
        "charge_length_mismatch": false
      }
    },
    "A:342": {
      "B": {
        "requested": "vector",
        "effective": "vector",
        "fallback_from_vector": false
      },
      "A": {
        "requested": null,
        "effective": null,
        "fallback_from_vector": false,
        "xtb_used": false,
        "xtb_success": false,
        "charge_length_mismatch": false
      }
    },
    "A:343": {
      "B": {
        "requested": "vector",
        "effective": "vector",
        "fallback_from_vector": false
      },
      "A": {
        "requested": null,
        "effective": null,
        "fallback_from_vector": false,
        "xtb_used": false,
        "xtb_success": false,
        "charge_length_mismatch": false
      }
    },
    "A:344": {
      "B": {
        "requested": "vector",
        "effective": "vector",
        "fallback_from_vector": false
      },
      "A": {
        "requested": null,
        "effective": null,
        "fallback_from_vector": false,
        "xtb_used": false,
        "xtb_success": false,
        "charge_length_mismatch": false
      }
    },
    "A:345": {
      "B": {
        "requested": "vector",
        "effective": "vector",
        "fallback_from_vector": false
      },
      "A": {
        "requested": null,
        "effective": null,
        "fallback_from_vector": false,
        "xtb_used": false,
        "xtb_success": false,
        "charge_length_mismatch": false
      }
    },
    "A:346": {
      "B": {
        "requested": "vector",
        "effective": "vector",
        "fallback_from_vector": false
      },
      "A": {
        "requested": null,
        "effective": null,
        "fallback_from_vector": false,
        "xtb_used": false,
        "xtb_success": false,
        "charge_length_mismatch": false
      }
    },
    "A:347": {
      "B": {
        "requested": "vector",
        "effective": "vector",
        "fallback_from_vector": false
      },
      "A": {
        "requested": null,
        "effective": null,
        "fallback_from_vector": false,
        "xtb_used": false,
        "xtb_success": false,
        "charge_length_mismatch": false
      }
    },
    "A:348": {
      "B": {
        "requested": "vector",
        "effective": "vector",
        "fallback_from_vector": false
      },
      "A": {
        "requested": null,
        "effective": null,
        "fallback_from_vector": false,
        "xtb_used": false,
        "xtb_success": false,
        "charge_length_mismatch": false
      }
    },
    "A:349": {
      "B": {
        "requested": "vector",
        "effective": "vector",
        "fallback_from_vector": false
      },
      "A": {
        "requested": null,
        "effective": null,
        "fallback_from_vector": false,
        "xtb_used": false,
        "xtb_success": false,
        "charge_length_mismatch": false
      }
    },
    "A:350": {
      "B": {
        "requested": "vector",
        "effective": "vector",
        "fallback_from_vector": false
      },
      "A": {
        "requested": null,
        "effective": null,
        "fallback_from_vector": false,
        "xtb_used": false,
        "xtb_success": false,
        "charge_length_mismatch": false
      }
    },
    "A:351": {
      "B": {
        "requested": "vector",
        "effective": "vector",
        "fallback_from_vector": false
      },
      "A": {
        "requested": null,
        "effective": null,
        "fallback_from_vector": false,
        "xtb_used": false,
        "xtb_success": false,
        "charge_length_mismatch": false
      }
    },
    "A:352": {
      "B": {
        "requested": "vector",
        "effective": "vector",
        "fallback_from_vector": false
      },
      "A": {
        "requested": null,
        "effective": null,
        "fallback_from_vector": false,
        "xtb_used": false,
        "xtb_success": false,
        "charge_length_mismatch": false
      }
    },
    "A:353": {
      "B": {
        "requested": "vector",
        "effective": "vector",
        "fallback_from_vector": false
      },
      "A": {
        "requested": null,
        "effective": null,
        "fallback_from_vector": false,
        "xtb_used": false,
        "xtb_success": false,
        "charge_length_mismatch": false
      }
    },
    "A:354": {
      "B": {
        "requested": "vector",
        "effective": "vector",
        "fallback_from_vector": false
      },
      "A": {
        "requested": null,
        "effective": null,
        "fallback_from_vector": false,
        "xtb_used": false,
        "xtb_success": false,
        "charge_length_mismatch": false
      }
    },
    "A:355": {
      "B": {
        "requested": "vector",
        "effective": "vector",
        "fallback_from_vector": false
      },
      "A": {
        "requested": null,
        "effective": null,
        "fallback_from_vector": false,
        "xtb_used": false,
        "xtb_success": false,
        "charge_length_mismatch": false
      }
    },
    "A:356": {
      "B": {
        "requested": "vector",
        "effective": "vector",
        "fallback_from_vector": false
      },
      "A": {
        "requested": null,
        "effective": null,
        "fallback_from_vector": false,
        "xtb_used": false,
        "xtb_success": false,
        "charge_length_mismatch": false
      }
    },
    "A:357": {
      "B": {
        "requested": "vector",
        "effective": "vector",
        "fallback_from_vector": false
      },
      "A": {
        "requested": null,
        "effective": null,
        "fallback_from_vector": false,
        "xtb_used": false,
        "xtb_success": false,
        "charge_length_mismatch": false
      }
    },
    "A:358": {
      "B": {
        "requested": "vector",
        "effective": "vector",
        "fallback_from_vector": false
      },
      "A": {
        "requested": null,
        "effective": null,
        "fallback_from_vector": false,
        "xtb_used": false,
        "xtb_success": false,
        "charge_length_mismatch": false
      }
    },
    "A:359": {
      "B": {
        "requested": "vector",
        "effective": "vector",
        "fallback_from_vector": false
      },
      "A": {
        "requested": null,
        "effective": null,
        "fallback_from_vector": false,
        "xtb_used": false,
        "xtb_success": false,
        "charge_length_mismatch": false
      }
    },
    "A:360": {
      "B": {
        "requested": "vector",
        "effective": "vector",
        "fallback_from_vector": false
      },
      "A": {
        "requested": null,
        "effective": null,
        "fallback_from_vector": false,
        "xtb_used": false,
        "xtb_success": false,
        "charge_length_mismatch": false
      }
    },
    "A:361": {
      "B": {
        "requested": "vector",
        "effective": "vector",
        "fallback_from_vector": false
      },
      "A": {
        "requested": null,
        "effective": null,
        "fallback_from_vector": false,
        "xtb_used": false,
        "xtb_success": false,
        "charge_length_mismatch": false
      }
    },
    "A:362": {
      "B": {
        "requested": "vector",
        "effective": "vector",
        "fallback_from_vector": false
      },
      "A": {
        "requested": null,
        "effective": null,
        "fallback_from_vector": false,
        "xtb_used": false,
        "xtb_success": false,
        "charge_length_mismatch": false
      }
    },
    "A:363": {
      "B": {
        "requested": "vector",
        "effective": "vector",
        "fallback_from_vector": false
      },
      "A": {
        "requested": null,
        "effective": null,
        "fallback_from_vector": false,
        "xtb_used": false,
        "xtb_success": false,
        "charge_length_mismatch": false
      }
    },
    "A:364": {
      "B": {
        "requested": "vector",
        "effective": "vector",
        "fallback_from_vector": false
      },
      "A": {
        "requested": null,
        "effective": null,
        "fallback_from_vector": false,
        "xtb_used": false,
        "xtb_success": false,
        "charge_length_mismatch": false
      }
    },
    "A:365": {
      "B": {
        "requested": "vector",
        "effective": "vector",
        "fallback_from_vector": false
      },
      "A": {
        "requested": null,
        "effective": null,
        "fallback_from_vector": false,
        "xtb_used": false,
        "xtb_success": false,
        "charge_length_mismatch": false
      }
    },
    "A:366": {
      "B": {
        "requested": "vector",
        "effective": "vector",
        "fallback_from_vector": false
      },
      "A": {
        "requested": null,
        "effective": null,
        "fallback_from_vector": false,
        "xtb_used": false,
        "xtb_success": false,
        "charge_length_mismatch": false
      }
    },
    "A:367": {
      "B": {
        "requested": "vector",
        "effective": "vector",
        "fallback_from_vector": false
      },
      "A": {
        "requested": null,
        "effective": null,
        "fallback_from_vector": false,
        "xtb_used": false,
        "xtb_success": false,
        "charge_length_mismatch": false
      }
    },
    "A:368": {
      "B": {
        "requested": "vector",
        "effective": "vector",
        "fallback_from_vector": false
      },
      "A": {
        "requested": null,
        "effective": null,
        "fallback_from_vector": false,
        "xtb_used": false,
        "xtb_success": false,
        "charge_length_mismatch": false
      }
    },
    "A:369": {
      "B": {
        "requested": "vector",
        "effective": "vector",
        "fallback_from_vector": false
      },
      "A": {
        "requested": null,
        "effective": null,
        "fallback_from_vector": false,
        "xtb_used": false,
        "xtb_success": false,
        "charge_length_mismatch": false
      }
    },
    "A:370": {
      "B": {
        "requested": "vector",
        "effective": "vector",
        "fallback_from_vector": false
      },
      "A": {
        "requested": null,
        "effective": null,
        "fallback_from_vector": false,
        "xtb_used": false,
        "xtb_success": false,
        "charge_length_mismatch": false
      }
    },
    "A:371": {
      "B": {
        "requested": "vector",
        "effective": "vector",
        "fallback_from_vector": false
      },
      "A": {
        "requested": null,
        "effective": null,
        "fallback_from_vector": false,
        "xtb_used": false,
        "xtb_success": false,
        "charge_length_mismatch": false
      }
    },
    "A:372": {
      "B": {
        "requested": "vector",
        "effective": "vector",
        "fallback_from_vector": false
      },
      "A": {
        "requested": null,
        "effective": null,
        "fallback_from_vector": false,
        "xtb_used": false,
        "xtb_success": false,
        "charge_length_mismatch": false
      }
    },
    "A:373": {
      "B": {
        "requested": "vector",
        "effective": "vector",
        "fallback_from_vector": false
      },
      "A": {
        "requested": null,
        "effective": null,
        "fallback_from_vector": false,
        "xtb_used": false,
        "xtb_success": false,
        "charge_length_mismatch": false
      }
    },
    "A:374": {
      "B": {
        "requested": "vector",
        "effective": "vector",
        "fallback_from_vector": false
      },
      "A": {
        "requested": null,
        "effective": null,
        "fallback_from_vector": false,
        "xtb_used": false,
        "xtb_success": false,
        "charge_length_mismatch": false
      }
    },
    "A:375": {
      "B": {
        "requested": "vector",
        "effective": "vector",
        "fallback_from_vector": false
      },
      "A": {
        "requested": null,
        "effective": null,
        "fallback_from_vector": false,
        "xtb_used": false,
        "xtb_success": false,
        "charge_length_mismatch": false
      }
    },
    "A:376": {
      "B": {
        "requested": "vector",
        "effective": "vector",
        "fallback_from_vector": false
      },
      "A": {
        "requested": null,
        "effective": null,
        "fallback_from_vector": false,
        "xtb_used": false,
        "xtb_success": false,
        "charge_length_mismatch": false
      }
    },
    "A:377": {
      "B": {
        "requested": "vector",
        "effective": "vector",
        "fallback_from_vector": false
      },
      "A": {
        "requested": null,
        "effective": null,
        "fallback_from_vector": false,
        "xtb_used": false,
        "xtb_success": false,
        "charge_length_mismatch": false
      }
    },
    "A:378": {
      "B": {
        "requested": "vector",
        "effective": "vector",
        "fallback_from_vector": false
      },
      "A": {
        "requested": null,
        "effective": null,
        "fallback_from_vector": false,
        "xtb_used": false,
        "xtb_success": false,
        "charge_length_mismatch": false
      }
    },
    "A:379": {
      "B": {
        "requested": "vector",
        "effective": "vector",
        "fallback_from_vector": false
      },
      "A": {
        "requested": null,
        "effective": null,
        "fallback_from_vector": false,
        "xtb_used": false,
        "xtb_success": false,
        "charge_length_mismatch": false
      }
    },
    "A:380": {
      "B": {
        "requested": "vector",
        "effective": "vector",
        "fallback_from_vector": false
      },
      "A": {
        "requested": null,
        "effective": null,
        "fallback_from_vector": false,
        "xtb_used": false,
        "xtb_success": false,
        "charge_length_mismatch": false
      }
    },
    "A:381": {
      "B": {
        "requested": "vector",
        "effective": "vector",
        "fallback_from_vector": false
      },
      "A": {
        "requested": null,
        "effective": null,
        "fallback_from_vector": false,
        "xtb_used": false,
        "xtb_success": false,
        "charge_length_mismatch": false
      }
    },
    "A:382": {
      "B": {
        "requested": "vector",
        "effective": "vector",
        "fallback_from_vector": false
      },
      "A": {
        "requested": null,
        "effective": null,
        "fallback_from_vector": false,
        "xtb_used": false,
        "xtb_success": false,
        "charge_length_mismatch": false
      }
    },
    "A:383": {
      "B": {
        "requested": "vector",
        "effective": "vector",
        "fallback_from_vector": false
      },
      "A": {
        "requested": null,
        "effective": null,
        "fallback_from_vector": false,
        "xtb_used": false,
        "xtb_success": false,
        "charge_length_mismatch": false
      }
    },
    "A:384": {
      "B": {
        "requested": "vector",
        "effective": "vector",
        "fallback_from_vector": false
      },
      "A": {
        "requested": null,
        "effective": null,
        "fallback_from_vector": false,
        "xtb_used": false,
        "xtb_success": false,
        "charge_length_mismatch": false
      }
    },
    "A:385": {
      "B": {
        "requested": "vector",
        "effective": "vector",
        "fallback_from_vector": false
      },
      "A": {
        "requested": null,
        "effective": null,
        "fallback_from_vector": false,
        "xtb_used": false,
        "xtb_success": false,
        "charge_length_mismatch": false
      }
    },
    "A:386": {
      "B": {
        "requested": "vector",
        "effective": "vector",
        "fallback_from_vector": false
      },
      "A": {
        "requested": null,
        "effective": null,
        "fallback_from_vector": false,
        "xtb_used": false,
        "xtb_success": false,
        "charge_length_mismatch": false
      }
    },
    "A:387": {
      "B": {
        "requested": "vector",
        "effective": "vector",
        "fallback_from_vector": false
      },
      "A": {
        "requested": null,
        "effective": null,
        "fallback_from_vector": false,
        "xtb_used": false,
        "xtb_success": false,
        "charge_length_mismatch": false
      }
    },
    "A:388": {
      "B": {
        "requested": "vector",
        "effective": "vector",
        "fallback_from_vector": false
      },
      "A": {
```
