## Supplementary material for "Localized Reactivity on Proteins as Riemannian Manifolds: A Quantum-Inspired Geometric Model for Deterministic, Metal-Aware Reactive-Site Prediction": code bundle: env_features.json (part 1 of 11)

```
{
  "A:1": {
    "id": "A:1",
    "chain": "A",
    "resseq": 1,
    "resname": "G",
    "sasa": 2.5134048461914062,
    "partial_charge_B": -2.4749999999999996,
    "F_metal": 3.121024672436818,
    "F_P": 44.83082346345893,
    "F_hal": 0.0,
    "total_density": 62310.125,
    "centroid": [
      28.687416076660156,
      13.791650772094727,
      22.526378631591797
    ],
    "dipole_rho": [
      -42494.0703125,
      23427.640625,
      -2087.676025390625
    ],
    "curv_rho": 145011040.0,
    "curv_rho_failed": false,
    "gpu_density_B_requested": "vector",
    "gpu_density_B_effective": "vector",
    "gpu_density_B_fallback_from_vector": false,
    "gpu_density_A_requested": null,
    "gpu_density_A_effective": null,
    "gpu_density_A_fallback_from_vector": false,
    "xtb_A_used": false,
    "xtb_A_success": false,
    "xtb_charge_length_mismatch": false
  },
  "A:2": {
    "id": "A:2",
    "chain": "A",
    "resseq": 2,
    "resname": "G",
    "sasa": 0.03152985870838165,
    "partial_charge_B": -1.0740341416146935,
    "F_metal": 3.345433555078005,
    "F_P": 47.95755426226323,
    "F_hal": 0.0,
    "total_density": 68258.3125,
    "centroid": [
      28.664154052734375,
      14.048784255981445,
      22.900699615478516
    ],
    "dipole_rho": [
      -42965.4375,
      21566.6796875,
      -9620.1728515625
    ],
    "curv_rho": 172200112.0,
    "curv_rho_failed": false,
    "gpu_density_B_requested": "vector",
    "gpu_density_B_effective": "vector",
    "gpu_density_B_fallback_from_vector": false,
    "gpu_density_A_requested": null,
    "gpu_density_A_effective": null,
    "gpu_density_A_fallback_from_vector": false,
    "xtb_A_used": false,
    "xtb_A_success": false,
    "xtb_charge_length_mismatch": false
  },
  "A:3": {
    "id": "A:3",
    "chain": "A",
    "resseq": 3,
    "resname": "U",
    "sasa": 0.0,
    "partial_charge_B": -1.7699999999999998,
    "F_metal": 3.7692948547579195,
    "F_P": 55.658304449140104,
    "F_hal": 0.0,
    "total_density": 77654.4296875,
    "centroid": [
      28.604385375976562,
      14.333687782287598,
      23.01995086669922
    ],
    "dipole_rho": [
      -40240.95703125,
      14192.046875,
      -7696.65673828125
    ],
    "curv_rho": 214569392.0,
    "curv_rho_failed": false,
    "gpu_density_B_requested": "vector",
    "gpu_density_B_effective": "vector",
    "gpu_density_B_fallback_from_vector": false,
    "gpu_density_A_requested": null,
    "gpu_density_A_effective": null,
    "gpu_density_A_fallback_from_vector": false,
    "xtb_A_used": false,
    "xtb_A_success": false,
    "xtb_charge_length_mismatch": false
  },
  "A:4": {
    "id": "A:4",
    "chain": "A",
    "resseq": 4,
    "resname": "U",
    "sasa": 0.0,
    "partial_charge_B": -1.7699999999999998,
    "F_metal": 4.205353725880565,
    "F_P": 57.98936048601892,
    "F_hal": 0.0,
    "total_density": 92534.0703125,
    "centroid": [
      28.59811019897461,
      14.770386695861816,
      22.963666915893555
    ],
    "dipole_rho": [
      -48495.7109375,
      11907.5380859375,
      -3710.299560546875
    ],
    "curv_rho": 270254848.0,
    "curv_rho_failed": false,
    "gpu_density_B_requested": "vector",
    "gpu_density_B_effective": "vector",
    "gpu_density_B_fallback_from_vector": false,
    "gpu_density_A_requested": null,
    "gpu_density_A_effective": null,
    "gpu_density_A_fallback_from_vector": false,
    "xtb_A_used": false,
    "xtb_A_success": false,
    "xtb_charge_length_mismatch": false
  },
  "A:5": {
    "id": "A:5",
    "chain": "A",
    "resseq": 5,
    "resname": "A",
    "sasa": 0.0,
    "partial_charge_B": -0.7499999999999999,
    "F_metal": 4.764507657812863,
    "F_P": 60.09908324944912,
    "F_hal": 0.0,
    "total_density": 110484.828125,
    "centroid": [
      28.544771194458008,
      15.146026611328125,
      22.68402862548828
    ],
    "dipole_rho": [
      -52822.0390625,
      17970.775390625,
      462.7402038574219
    ],
    "curv_rho": 336320288.0,
    "curv_rho_failed": false,
    "gpu_density_B_requested": "vector",
    "gpu_density_B_effective": "vector",
    "gpu_density_B_fallback_from_vector": false,
    "gpu_density_A_requested": null,
    "gpu_density_A_effective": null,
    "gpu_density_A_fallback_from_vector": false,
    "xtb_A_used": false,
    "xtb_A_success": false,
    "xtb_charge_length_mismatch": false
  },
  "A:6": {
    "id": "A:6",
    "chain": "A",
    "resseq": 6,
    "resname": "A",
    "sasa": 0.0,
    "partial_charge_B": -0.7499999999999999,
    "F_metal": 5.3837551716257295,
    "F_P": 64.00586934468569,
    "F_hal": 0.0,
    "total_density": 128500.7890625,
    "centroid": [
      28.388486862182617,
      15.34128475189209,
      22.307592391967773
    ],
    "dipole_rho": [
      -51140.0078125,
      26227.091796875,
      6130.08447265625
    ],
    "curv_rho": 407223840.0,
    "curv_rho_failed": false,
    "gpu_density_B_requested": "vector",
    "gpu_density_B_effective": "vector",
    "gpu_density_B_fallback_from_vector": false,
    "gpu_density_A_requested": null,
    "gpu_density_A_effective": null,
    "gpu_density_A_fallback_from_vector": false,
    "xtb_A_used": false,
    "xtb_A_success": false,
    "xtb_charge_length_mismatch": false
  },
  "A:7": {
    "id": "A:7",
    "chain": "A",
    "resseq": 7,
    "resname": "G",
    "sasa": 0.0,
    "partial_charge_B": -0.9899999999999999,
    "F_metal": 6.104901894196003,
    "F_P": 67.64564288337412,
    "F_hal": 0.0,
    "total_density": 139849.453125,
    "centroid": [
      28.100648880004883,
      15.296207427978516,
      21.94251251220703
    ],
    "dipole_rho": [
      -48842.76953125,
      25022.521484375,
      7187.02734375
    ],
    "curv_rho": 479611264.0,
    "curv_rho_failed": false,
    "gpu_density_B_requested": "vector",
    "gpu_density_B_effective": "vector",
    "gpu_density_B_fallback_from_vector": false,
    "gpu_density_A_requested": null,
    "gpu_density_A_effective": null,
    "gpu_density_A_fallback_from_vector": false,
    "xtb_A_used": false,
    "xtb_A_success": false,
    "xtb_charge_length_mismatch": false
  },
  "A:8": {
    "id": "A:8",
    "chain": "A",
    "resseq": 8,
    "resname": "C",
    "sasa": 0.0,
    "partial_charge_B": -1.3499999999999999,
    "F_metal": 7.067174068917917,
    "F_P": 73.36362107837085,
    "F_hal": 0.0,
    "total_density": 150656.0625,
    "centroid": [
      27.79837417602539,
      15.267216682434082,
      21.684324264526367
    ],
    "dipole_rho": [
      -36509.6640625,
      35706.41796875,
      -2031.9290771484375
    ],
    "curv_rho": 553719808.0,
    "curv_rho_failed": false,
    "gpu_density_B_requested": "vector",
    "gpu_density_B_effective": "vector",
    "gpu_density_B_fallback_from_vector": false,
    "gpu_density_A_requested": null,
    "gpu_density_A_effective": null,
    "gpu_density_A_fallback_from_vector": false,
    "xtb_A_used": false,
    "xtb_A_success": false,
    "xtb_charge_length_mismatch": false
  },
  "A:9": {
    "id": "A:9",
    "chain": "A",
    "resseq": 9,
    "resname": "G",
    "sasa": 0.0,
    "partial_charge_B": -0.9899999999999999,
    "F_metal": 8.517047344852013,
    "F_P": 76.7338250523498,
    "F_hal": 0.0,
    "total_density": 162906.78125,
    "centroid": [
      27.37281608581543,
      15.051968574523926,
      21.714752197265625
    ],
    "dipole_rho": [
      -31895.037109375,
      37009.50390625,
      -6502.26611328125
    ],
    "curv_rho": 610570112.0,
    "curv_rho_failed": false,
    "gpu_density_B_requested": "vector",
    "gpu_density_B_effective": "vector",
    "gpu_density_B_fallback_from_vector": false,
    "gpu_density_A_requested": null,
    "gpu_density_A_effective": null,
    "gpu_density_A_fallback_from_vector": false,
    "xtb_A_used": false,
    "xtb_A_success": false,
    "xtb_charge_length_mismatch": false
  },
  "A:10": {
    "id": "A:10",
    "chain": "A",
    "resseq": 10,
    "resname": "A",
    "sasa": 0.0,
    "partial_charge_B": -0.7499999999999999,
    "F_metal": 9.871495823644086,
    "F_P": 79.14713454616,
    "F_hal": 0.0,
    "total_density": 156055.609375,
    "centroid": [
      26.989917755126953,
      14.798768043518066,
      21.69014549255371
    ],
    "dipole_rho": [
      -17486.791015625,
      53829.828125,
      -11992.41796875
    ],
    "curv_rho": 601946304.0,
    "curv_rho_failed": false,
    "gpu_density_B_requested": "vector",
    "gpu_density_B_effective": "vector",
    "gpu_density_B_fallback_from_vector": false,
    "gpu_density_A_requested": null,
    "gpu_density_A_effective": null,
    "gpu_density_A_fallback_from_vector": false,
    "xtb_A_used": false,
    "xtb_A_success": false,
    "xtb_charge_length_mismatch": false
  },
  "A:11": {
    "id": "A:11",
    "chain": "A",
    "resseq": 11,
    "resname": "C",
    "sasa": 0.0,
    "partial_charge_B": -1.3499999999999999,
    "F_metal": 10.315753482194603,
    "F_P": 84.22299859834119,
    "F_hal": 0.0,
    "total_density": 159128.875,
    "centroid": [
      26.576059341430664,
      14.574136734008789,
      22.053354263305664
    ],
    "dipole_rho": [
      -16715.0859375,
      36990.79296875,
      -6893.72607421875
    ],
    "curv_rho": 593585408.0,
    "curv_rho_failed": false,
    "gpu_density_B_requested": "vector",
    "gpu_density_B_effective": "vector",
    "gpu_density_B_fallback_from_vector": false,
    "gpu_density_A_requested": null,
    "gpu_density_A_effective": null,
    "gpu_density_A_fallback_from_vector": false,
    "xtb_A_used": false,
    "xtb_A_success": false,
    "xtb_charge_length_mismatch": false
  },
  "A:12": {
    "id": "A:12",
    "chain": "A",
    "resseq": 12,
    "resname": "U",
    "sasa": 0.0,
    "partial_charge_B": -1.7699999999999998,
    "F_metal": 13.178971993098614,
    "F_P": 91.78954264516003,
    "F_hal": 0.0,
    "total_density": 161325.03125,
    "centroid": [
      26.114152908325195,
      14.74022388458252,
      22.210674285888672
    ],
    "dipole_rho": [
      -17969.37109375,
      28072.267578125,
      -12037.4541015625
    ],
    "curv_rho": 630897600.0,
    "curv_rho_failed": false,
    "gpu_density_B_requested": "vector",
    "gpu_density_B_effective": "vector",
    "gpu_density_B_fallback_from_vector": false,
    "gpu_density_A_requested": null,
    "gpu_density_A_effective": null,
    "gpu_density_A_fallback_from_vector": false,
    "xtb_A_used": false,
    "xtb_A_success": false,
    "xtb_charge_length_mismatch": false
  },
  "A:13": {
    "id": "A:13",
    "chain": "A",
    "resseq": 13,
    "resname": "A",
    "sasa": 0.0,
    "partial_charge_B": -0.7499999999999999,
    "F_metal": 31.354762225971676,
    "F_P": 94.15117668777458,
    "F_hal": 0.0,
    "total_density": 174472.65625,
    "centroid": [
      25.76435089111328,
      14.925747871398926,
      22.13551139831543
    ],
    "dipole_rho": [
      -778.628662109375,
      31292.421875,
      -13159.25
    ],
    "curv_rho": 741199872.0,
    "curv_rho_failed": false,
    "gpu_density_B_requested": "vector",
    "gpu_density_B_effective": "vector",
    "gpu_density_B_fallback_from_vector": false,
    "gpu_density_A_requested": null,
    "gpu_density_A_effective": null,
    "gpu_density_A_fallback_from_vector": false,
    "xtb_A_used": false,
    "xtb_A_success": false,
    "xtb_charge_length_mismatch": false
  },
  "A:14": {
    "id": "A:14",
    "chain": "A",
    "resseq": 14,
    "resname": "A",
    "sasa": 0.0,
    "partial_charge_B": -0.7499999999999999,
    "F_metal": 16.765955251418646,
    "F_P": 99.24522023919947,
    "F_hal": 0.0,
    "total_density": 183705.578125,
    "centroid": [
      25.338134765625,
      15.210002899169922,
      22.530776977539062
    ],
    "dipole_rho": [
      2347.880126953125,
      27817.73828125,
      -14392.703125
    ],
    "curv_rho": 816947200.0,
    "curv_rho_failed": false,
    "gpu_density_B_requested": "vector",
    "gpu_density_B_effective": "vector",
    "gpu_density_B_fallback_from_vector": false,
    "gpu_density_A_requested": null,
    "gpu_density_A_effective": null,
    "gpu_density_A_fallback_from_vector": false,
    "xtb_A_used": false,
    "xtb_A_success": false,
    "xtb_charge_length_mismatch": false
  },
  "A:15": {
    "id": "A:15",
    "chain": "A",
    "resseq": 15,
    "resname": "G",
    "sasa": 0.0,
    "partial_charge_B": -0.9899999999999999,
    "F_metal": 17.971664892485208,
    "F_P": 100.74748906908802,
    "F_hal": 0.0,
    "total_density": 206285.984375,
    "centroid": [
      25.019222259521484,
      15.211343765258789,
      22.223567962646484
    ],
    "dipole_rho": [
      -14206.505859375,
      25026.201171875,
      1060.046142578125
    ],
    "curv_rho": 921992192.0,
    "curv_rho_failed": false,
    "gpu_density_B_requested": "vector",
    "gpu_density_B_effective": "vector",
    "gpu_density_B_fallback_from_vector": false,
    "gpu_density_A_requested": null,
    "gpu_density_A_effective": null,
    "gpu_density_A_fallback_from_vector": false,
    "xtb_A_used": false,
    "xtb_A_success": false,
    "xtb_charge_length_mismatch": false
  },
  "A:16": {
    "id": "A:16",
    "chain": "A",
    "resseq": 16,
    "resname": "C",
    "sasa": 0.0,
    "partial_charge_B": -1.3499999999999999,
    "F_metal": 18.829767386041325,
    "F_P": 106.2019291280456,
    "F_hal": 0.0,
    "total_density": 193556.546875,
    "centroid": [
      24.842737197875977,
      15.276483535766602,
      21.68597412109375
    ],
    "dipole_rho": [
      -12889.7138671875,
      26656.75390625,
      -20106.908203125
    ],
    "curv_rho": 903954752.0,
    "curv_rho_failed": false,
    "gpu_density_B_requested": "vector",
    "gpu_density_B_effective": "vector",
    "gpu_density_B_fallback_from_vector": false,
    "gpu_density_A_requested": null,
    "gpu_density_A_effective": null,
    "gpu_density_A_fallback_from_vector": false,
    "xtb_A_used": false,
    "xtb_A_success": false,
    "xtb_charge_length_mismatch": false
  },
  "A:17": {
    "id": "A:17",
    "chain": "A",
    "resseq": 17,
    "resname": "G",
    "sasa": 0.0,
    "partial_charge_B": -0.9899999999999999,
    "F_metal": 20.080966831930212,
    "F_P": 103.92053513919103,
    "F_hal": 0.0,
    "total_density": 206762.078125,
    "centroid": [
      24.8171443939209,
      15.245278358459473,
      21.16787338256836
    ],
    "dipole_rho": [
      -29860.376953125,
      39371.25390625,
      -9271.4326171875
    ],
    "curv_rho": 933543680.0,
    "curv_rho_failed": false,
    "gpu_density_B_requested": "vector",
    "gpu_density_B_effective": "vector",
    "gpu_density_B_fallback_from_vector": false,
    "gpu_density_A_requested": null,
    "gpu_density_A_effective": null,
    "gpu_density_A_fallback_from_vector": false,
    "xtb_A_used": false,
    "xtb_A_success": false,
    "xtb_charge_length_mismatch": false
  },
  "A:18": {
    "id": "A:18",
    "chain": "A",
    "resseq": 18,
    "resname": "U",
    "sasa": 0.0,
    "partial_charge_B": -1.7699999999999998,
    "F_metal": 15.155880937547813,
    "F_P": 106.43610862688651,
    "F_hal": 0.0,
    "total_density": 193141.484375,
    "centroid": [
      24.667938232421875,
      15.09664535522461,
      20.86042022705078
    ],
    "dipole_rho": [
      -30473.701171875,
      36527.77734375,
      10345.876953125
    ],
    "curv_rho": 894294976.0,
    "curv_rho_failed": false,
    "gpu_density_B_requested": "vector",
    "gpu_density_B_effective": "vector",
    "gpu_density_B_fallback_from_vector": false,
    "gpu_density_A_requested": null,
    "gpu_density_A_effective": null,
    "gpu_density_A_fallback_from_vector": false,
    "xtb_A_used": false,
    "xtb_A_success": false,
    "xtb_charge_length_mismatch": false
  },
  "A:19": {
    "id": "A:19",
    "chain": "A",
    "resseq": 19,
    "resname": "A",
    "sasa": 0.0,
    "partial_charge_B": -0.7499999999999999,
    "F_metal": 13.276324090167481,
    "F_P": 98.93856647707683,
    "F_hal": 0.0,
    "total_density": 182934.15625,
    "centroid": [
      24.50926971435547,
      14.71716594696045,
      20.56185531616211
    ],
    "dipole_rho": [
      -27269.466796875,
      59159.671875,
      -5921.8984375
    ],
    "curv_rho": 793282560.0,
    "curv_rho_failed": false,
    "gpu_density_B_requested": "vector",
    "gpu_density_B_effective": "vector",
    "gpu_density_B_fallback_from_vector": false,
    "gpu_density_A_requested": null,
    "gpu_density_A_effective": null,
    "gpu_density_A_fallback_from_vector": false,
    "xtb_A_used": false,
    "xtb_A_success": false,
    "xtb_charge_length_mismatch": false
  },
  "A:20": {
    "id": "A:20",
    "chain": "A",
    "resseq": 20,
    "resname": "C",
    "sasa": 0.0,
    "partial_charge_B": -1.3499999999999999,
    "F_metal": 12.185411120557623,
    "F_P": 95.03723462458278,
    "F_hal": 0.0,
    "total_density": 173325.4375,
    "centroid": [
      24.14765167236328,
      14.42846965789795,
      20.596595764160156
    ],
    "dipole_rho": [
      -36822.59375,
      70384.03125,
      4978.6806640625
    ],
    "curv_rho": 743194688.0,
    "curv_rho_failed": false,
    "gpu_density_B_requested": "vector",
    "gpu_density_B_effective": "vector",
    "gpu_density_B_fallback_from_vector": false,
    "gpu_density_A_requested": null,
    "gpu_density_A_effective": null,
    "gpu_density_A_fallback_from_vector": false,
    "xtb_A_used": false,
    "xtb_A_success": false,
    "xtb_charge_length_mismatch": false
  },
  "A:21": {
    "id": "A:21",
    "chain": "A",
    "resseq": 21,
    "resname": "A",
    "sasa": 0.0,
    "partial_charge_B": -0.7499999999999999,
    "F_metal": 11.110738174651981,
    "F_P": 88.49891231065793,
    "F_hal": 0.0,
    "total_density": 159106.1875,
    "centroid": [
      23.883255004882812,
      14.014464378356934,
      20.83889389038086
    ],
    "dipole_rho": [
      -31588.298828125,
      51143.80078125,
      3.8847434520721436
    ],
    "curv_rho": 665427840.0,
    "curv_rho_failed": false,
    "gpu_density_B_requested": "vector",
    "gpu_density_B_effective": "vector",
    "gpu_density_B_fallback_from_vector": false,
    "gpu_density_A_requested": null,
    "gpu_density_A_effective": null,
    "gpu_density_A_fallback_from_vector": false,
    "xtb_A_used": false,
    "xtb_A_success": false,
    "xtb_charge_length_mismatch": false
  },
  "A:22": {
    "id": "A:22",
    "chain": "A",
    "resseq": 22,
    "resname": "C",
    "sasa": 0.0,
    "partial_charge_B": -1.3499999999999999,
    "F_metal": 11.12763457123338,
    "F_P": 90.31836319464331,
    "F_hal": 0.0,
    "total_density": 156854.578125,
    "centroid": [
      23.569446563720703,
      13.85792064666748,
      21.08346176147461
    ],
    "dipole_rho": [
      -26189.083984375,
      43584.4375,
      -4542.3369140625
    ],
    "curv_rho": 665330624.0,
    "curv_rho_failed": false,
    "gpu_density_B_requested": "vector",
    "gpu_density_B_effective": "vector",
    "gpu_density_B_fallback_from_vector": false,
    "gpu_density_A_requested": null,
    "gpu_density_A_effective": null,
    "gpu_density_A_fallback_from_vector": false,
    "xtb_A_used": false,
    "xtb_A_success": false,
    "xtb_charge_length_mismatch": false
  },
  "A:23": {
    "id": "A:23",
    "chain": "A",
    "resseq": 23,
    "resname": "G",
    "sasa": 0.0,
    "partial_charge_B": -0.9899999999999999,
    "F_metal": 13.22070286159022,
    "F_P": 94.02062943158266,
    "F_hal": 0.0,
    "total_density": 181041.640625,
    "centroid": [
      23.266124725341797,
      14.138051986694336,
      21.36023712158203
    ],
    "dipole_rho": [
      -17784.892578125,
      43303.609375,
      -1220.546142578125
    ],
    "curv_rho": 761022912.0,
    "curv_rho_failed": false,
    "gpu_density_B_requested": "vector",
    "gpu_density_B_effective": "vector",
    "gpu_density_B_fallback_from_vector": false,
    "gpu_density_A_requested": null,
    "gpu_density_A_effective": null,
    "gpu_density_A_fallback_from_vector": false,
    "xtb_A_used": false,
    "xtb_A_success": false,
    "xtb_charge_length_mismatch": false
  },
  "A:24": {
    "id": "A:24",
    "chain": "A",
    "resseq": 24,
    "resname": "G",
    "sasa": 0.0,
    "partial_charge_B": -0.9899999999999999,
    "F_metal": 15.736785994252926,
    "F_P": 99.96697745663843,
    "F_hal": 0.0,
    "total_density": 200276.1875,
    "centroid": [
      22.962242126464844,
      14.38822078704834,
      21.457143783569336
    ],
    "dipole_rho": [
      -10926.99609375,
      29667.46875,
      -12652.8056640625
    ],
    "curv_rho": 877131584.0,
    "curv_rho_failed": false,
    "gpu_density_B_requested": "vector",
    "gpu_density_B_effective": "vector",
    "gpu_density_B_fallback_from_vector": false,
    "gpu_density_A_requested": null,
    "gpu_density_A_effective": null,
    "gpu_density_A_fallback_from_vector": false,
    "xtb_A_used": false,
    "xtb_A_success": false,
    "xtb_charge_length_mismatch": false
  },
  "A:25": {
    "id": "A:25",
    "chain": "A",
    "resseq": 25,
    "resname": "U",
    "sasa": 0.0,
    "partial_charge_B": -1.7699999999999998,
    "F_metal": 17.618002716787288,
    "F_P": 107.83087122313792,
    "F_hal": 0.0,
    "total_density": 199532.4375,
    "centroid": [
      22.664592742919922,
      14.594904899597168,
      21.460914611816406
    ],
    "dipole_rho": [
      3904.333251953125,
      14702.53125,
      -6623.51123046875
    ],
    "curv_rho": 895305536.0,
    "curv_rho_failed": false,
    "gpu_density_B_requested": "vector",
    "gpu_density_B_effective": "vector",
    "gpu_density_B_fallback_from_vector": false,
    "gpu_density_A_requested": null,
    "gpu_density_A_effective": null,
    "gpu_density_A_fallback_from_vector": false,
    "xtb_A_used": false,
    "xtb_A_success": false,
    "xtb_charge_length_mismatch": false
  },
  "A:26": {
    "id": "A:26",
    "chain": "A",
    "resseq": 26,
    "resname": "G",
    "sasa": 0.0,
    "partial_charge_B": -0.9899999999999999,
    "F_metal": 19.208496123117172,
    "F_P": 110.73461323804246,
    "F_hal": 0.0,
    "total_density": 214489.65625,
    "centroid": [
      22.43182945251465,
      14.765867233276367,
      21.10540771484375
    ],
    "dipole_rho": [
      187.0636749267578,
      20324.544921875,
      -10660.474609375
    ],
    "curv_rho": 967616000.0,
    "curv_rho_failed": false,
    "gpu_density_B_requested": "vector",
    "gpu_density_B_effective": "vector",
    "gpu_density_B_fallback_from_vector": false,
    "gpu_density_A_requested": null,
    "gpu_density_A_effective": null,
    "gpu_density_A_fallback_from_vector": false,
    "xtb_A_used": false,
    "xtb_A_success": false,
    "xtb_charge_length_mismatch": false
  },
  "A:27": {
    "id": "A:27",
    "chain": "A",
    "resseq": 27,
    "resname": "G",
    "sasa": 0.0,
    "partial_charge_B": -0.9899999999999999,
    "F_metal": 19.08760810377558,
    "F_P": 114.39114693270545,
    "F_hal": 0.0,
    "total_density": 206878.203125,
    "centroid": [
      22.057523727416992,
      14.748390197753906,
      20.89198875427246
    ],
    "dipole_rho": [
      10407.1865234375,
      28235.224609375,
      -2924.51513671875
    ],
    "curv_rho": 946743616.0,
    "curv_rho_failed": false,
    "gpu_density_B_requested": "vector",
    "gpu_density_B_effective": "vector",
    "gpu_density_B_fallback_from_vector": false,
    "gpu_density_A_requested": null,
    "gpu_density_A_effective": null,
    "gpu_density_A_fallback_from_vector": false,
    "xtb_A_used": false,
    "xtb_A_success": false,
    "xtb_charge_length_mismatch": false
  },
  "A:28": {
    "id": "A:28",
    "chain": "A",
    "resseq": 28,
    "resname": "A",
    "sasa": 0.0,
    "partial_charge_B": -0.7499999999999999,
    "F_metal": 18.22060980740095,
    "F_P": 115.28732951874024,
    "F_hal": 0.0,
    "total_density": 214979.46875,
    "centroid": [
      22.024059295654297,
      14.846718788146973,
      20.149761199951172
    ],
    "dipole_rho": [
      -4802.82373046875,
      19281.35546875,
      -12570.98828125
    ],
    "curv_rho": 990517952.0,
    "curv_rho_failed": false,
    "gpu_density_B_requested": "vector",
    "gpu_density_B_effective": "vector",
    "gpu_density_B_fallback_from_vector": false,
    "gpu_density_A_requested": null,
    "gpu_density_A_effective": null,
    "gpu_density_A_fallback_from_vector": false,
    "xtb_A_used": false,
    "xtb_A_success": false,
    "xtb_charge_length_mismatch": false
  },
  "A:29": {
    "id": "A:29",
    "chain": "A",
    "resseq": 29,
    "resname": "U",
    "sasa": 0.0,
    "partial_charge_B": -1.7699999999999998,
    "F_metal": 17.76711616743318,
    "F_P": 116.10535901944802,
    "F_hal": 0.0,
    "total_density": 201153.328125,
    "centroid": [
      21.981664657592773,
      14.683207511901855,
      19.839933395385742
    ],
    "dipole_rho": [
      -5909.39599609375,
      23430.04296875,
      7569.27197265625
    ],
    "curv_rho": 947849856.0,
    "curv_rho_failed": false,
    "gpu_density_B_requested": "vector",
    "gpu_density_B_effective": "vector",
    "gpu_density_B_fallback_from_vector": false,
    "gpu_density_A_requested": null,
    "gpu_density_A_effective": null,
    "gpu_density_A_fallback_from_vector": false,
    "xtb_A_used": false,
    "xtb_A_success": false,
    "xtb_charge_length_mismatch": false
  },
  "A:30": {
    "id": "A:30",
    "chain": "A",
    "resseq": 30,
    "resname": "G",
    "sasa": 0.0,
    "partial_charge_B": -0.9899999999999999,
    "F_metal": 17.84493675289958,
    "F_P": 108.86788915433975,
    "F_hal": 0.0,
    "total_density": 207357.359375,
    "centroid": [
      21.7386474609375,
      14.2047758102417,
      19.571285247802734
    ],
    "dipole_rho": [
      -13705.5009765625,
      19075.212890625,
      -2591.271728515625
    ],
    "curv_rho": 888137088.0,
    "curv_rho_failed": false,
    "gpu_density_B_requested": "vector",
    "gpu_density_B_effective": "vector",
    "gpu_density_B_fallback_from_vector": false,
    "gpu_density_A_requested": null,
    "gpu_density_A_effective": null,
    "gpu_density_A_fallback_from_vector": false,
    "xtb_A_used": false,
    "xtb_A_success": false,
    "xtb_charge_length_mismatch": false
  },
  "A:31": {
    "id": "A:31",
    "chain": "A",
    "resseq": 31,
    "resname": "C",
    "sasa": 0.0,
    "partial_charge_B": -1.3499999999999999,
    "F_metal": 17.130134992089246,
    "F_P": 108.90695356172051,
    "F_hal": 0.0,
    "total_density": 186155.609375,
    "centroid": [
      21.377605438232422,
      14.042388916015625,
      19.521366119384766
    ],
    "dipole_rho": [
      -4093.832763671875,
      20570.669921875,
      13685.3515625
    ],
    "curv_rho": 810348608.0,
    "curv_rho_failed": false,
    "gpu_density_B_requested": "vector",
    "gpu_density_B_effective": "vector",
    "gpu_density_B_fallback_from_vector": false,
    "gpu_density_A_requested": null,
    "gpu_density_A_effective": null,
    "gpu_density_A_fallback_from_vector": false,
    "xtb_A_used": false,
    "xtb_A_success": false,
    "xtb_charge_length_mismatch": false
  },
  "A:32": {
    "id": "A:32",
    "chain": "A",
    "resseq": 32,
    "resname": "C",
    "sasa": 0.0,
    "partial_charge_B": -1.3499999999999999,
    "F_metal": 15.211733495858903,
    "F_P": 106.30802315111035,
    "F_hal": 0.0,
    "total_density": 184740.875,
    "centroid": [
      21.00634765625,
      13.896317481994629,
      19.51983642578125
    ],
    "dipole_rho": [
      16353.4921875,
      5691.40185546875,
      598.3526611328125
    ],
    "curv_rho": 792816768.0,
    "curv_rho_failed": false,
    "gpu_density_B_requested": "vector",
    "gpu_density_B_effective": "vector",
    "gpu_density_B_fallback_from_vector": false,
    "gpu_density_A_requested": null,
    "gpu_density_A_effective": null,
    "gpu_density_A_fallback_from_vector": false,
    "xtb_A_used": false,
    "xtb_A_success": false,
    "xtb_charge_length_mismatch": false
  },
  "A:33": {
    "id": "A:33",
    "chain": "A",
    "resseq": 33,
    "resname": "C",
    "sasa": 0.0,
    "partial_charge_B": -1.3499999999999999,
    "F_metal": 12.683395442946688,
    "F_P": 103.02655817839606,
    "F_hal": 0.0,
    "total_density": 183266.6875,
    "centroid": [
      20.617572784423828,
      14.074976921081543,
      19.54328727722168
    ],
    "dipole_rho": [
      28620.736328125,
      9086.2451171875,
      -13939.716796875
    ],
    "curv_rho": 794286400.0,
    "curv_rho_failed": false,
    "gpu_density_B_requested": "vector",
    "gpu_density_B_effective": "vector",
    "gpu_density_B_fallback_from_vector": false,
    "gpu_density_A_requested": null,
    "gpu_density_A_effective": null,
    "gpu_density_A_fallback_from_vector": false,
    "xtb_A_used": false,
    "xtb_A_success": false,
    "xtb_charge_length_mismatch": false
  },
  "A:34": {
    "id": "A:34",
    "chain": "A",
    "resseq": 34,
    "resname": "U",
    "sasa": 0.0,
    "partial_charge_B": -1.7699999999999998,
    "F_metal": 9.861666107841579,
    "F_P": 97.02305425364636,
    "F_hal": 0.0,
    "total_density": 162794.671875,
    "centroid": [
      19.81000518798828,
      13.872018814086914,
      20.01361656188965
    ],
    "dipole_rho": [
      2350.330078125,
      -4045.76513671875,
      -4741.373046875
    ],
    "curv_rho": 650520448.0,
    "curv_rho_failed": false,
    "gpu_density_B_requested": "vector",
    "gpu_density_B_effective": "vector",
    "gpu_density_B_fallback_from_vector": false,
    "gpu_density_A_requested": null,
    "gpu_density_A_effective": null,
    "gpu_density_A_fallback_from_vector": false,
    "xtb_A_used": false,
    "xtb_A_success": false,
    "xtb_charge_length_mismatch": false
  },
  "A:35": {
    "id": "A:35",
    "chain": "A",
    "resseq": 35,
    "resname": "G",
    "sasa": 0.0,
    "partial_charge_B": -0.9899999999999999,
    "F_metal": 11.396977297856125,
    "F_P": 105.24362423452759,
    "F_hal": 0.0,
    "total_density": 183647.21875,
    "centroid": [
      20.055431365966797,
      14.657776832580566,
      19.636571884155273
    ],
    "dipole_rho": [
      28942.88671875,
      5861.68017578125,
      -8603.279296875
    ],
    "curv_rho": 769985984.0,
    "curv_rho_failed": false,
    "gpu_density_B_requested": "vector",
    "gpu_density_B_effective": "vector",
    "gpu_density_B_fallback_from_vector": false,
    "gpu_density_A_requested": null,
    "gpu_density_A_effective": null,
    "gpu_density_A_fallback_from_vector": false,
    "xtb_A_used": false,
    "xtb_A_success": false,
    "xtb_charge_length_mismatch": false
  },
  "A:36": {
    "id": "A:36",
    "chain": "A",
    "resseq": 36,
    "resname": "G",
    "sasa": 0.0,
    "partial_charge_B": -0.9899999999999999,
    "F_metal": 11.578402969969002,
    "F_P": 107.4160437575737,
    "F_hal": 0.0,
    "total_density": 186625.515625,
    "centroid": [
      19.879671096801758,
      15.044441223144531,
      19.47828483581543
    ],
    "dipole_rho": [
      17329.5625,
      4499.923828125,
      615.6129150390625
    ],
    "curv_rho": 770828928.0,
    "curv_rho_failed": false,
    "gpu_density_B_requested": "vector",
    "gpu_density_B_effective": "vector",
    "gpu_density_B_fallback_from_vector": false,
    "gpu_density_A_requested": null,
    "gpu_density_A_effective": null,
    "gpu_density_A_fallback_from_vector": false,
    "xtb_A_used": false,
    "xtb_A_success": false,
    "xtb_charge_length_mismatch": false
  },
  "A:37": {
    "id": "A:37",
    "chain": "A",
    "resseq": 37,
    "resname": "C",
    "sasa": 0.0,
    "partial_charge_B": -1.3499999999999999,
    "F_metal": 11.220813683510192,
    "F_P": 111.04625058257736,
    "F_hal": 0.0,
    "total_density": 178806.25,
    "centroid": [
      19.84185028076172,
      15.384384155273438,
      19.10410499572754
    ],
    "dipole_rho": [
      22238.28125,
      9294.3759765625,
      -3737.846923828125
    ],
    "curv_rho": 751791104.0,
    "curv_rho_failed": false,
    "gpu_density_B_requested": "vector",
    "gpu_density_B_effective": "vector",
    "gpu_density_B_fallback_from_vector": false,
    "gpu_density_A_requested": null,
    "gpu_density_A_effective": null,
    "gpu_density_A_fallback_from_vector": false,
    "xtb_A_used": false,
    "xtb_A_success": false,
    "xtb_charge_length_mismatch": false
  },
  "A:38": {
    "id": "A:38",
    "chain": "A",
    "resseq": 38,
    "resname": "A",
    "sasa": 0.0,
    "partial_charge_B": -0.7499999999999999,
    "F_metal": 9.85705357554617,
    "F_P": 104.16972371001404,
    "F_hal": 0.0,
    "total_density": 178201.734375,
    "centroid": [
      19.58743667602539,
      15.458663940429688,
      18.66110610961914
    ],
    "dipole_rho": [
      4030.869873046875,
      13412.5029296875,
      9612.9091796875
    ],
    "curv_rho": 680373696.0,
    "curv_rho_failed": false,
    "gpu_density_B_requested": "vector",
    "gpu_density_B_effective": "vector",
    "gpu_density_B_fallback_from_vector": false,
    "gpu_density_A_requested": null,
    "gpu_density_A_effective": null,
    "gpu_density_A_fallback_from_vector": false,
    "xtb_A_used": false,
    "xtb_A_success": false,
    "xtb_charge_length_mismatch": false
  },
  "A:39": {
    "id": "A:39",
    "chain": "A",
    "resseq": 39,
    "resname": "G",
    "sasa": 0.0,
    "partial_charge_B": -0.9899999999999999,
    "F_metal": 8.486394692612217,
    "F_P": 97.2983210186665,
    "F_hal": 0.0,
    "total_density": 172265.125,
    "centroid": [
      19.34400749206543,
      15.311047554016113,
      18.329456329345703
    ],
    "dipole_rho": [
      15064.955078125,
      11178.03125,
      14230.724609375
    ],
    "curv_rho": 631033024.0,
    "curv_rho_failed": false,
    "gpu_density_B_requested": "vector",
    "gpu_density_B_effective": "vector",
    "gpu_density_B_fallback_from_vector": false,
    "gpu_density_A_requested": null,
    "gpu_density_A_effective": null,
    "gpu_density_A_fallback_from_vector": false,
    "xtb_A_used": false,
    "xtb_A_success": false,
    "xtb_charge_length_mismatch": false
  },
  "A:40": {
    "id": "A:40",
    "chain": "A",
    "resseq": 40,
    "resname": "U",
    "sasa": 0.0,
    "partial_charge_B": -1.7699999999999998,
    "F_metal": 7.3208523345338765,
    "F_P": 94.33664985648285,
    "F_hal": 0.0,
    "total_density": 150055.75,
    "centroid": [
      18.913631439208984,
      15.182577133178711,
      18.010238647460938
    ],
    "dipole_rho": [
      3019.232177734375,
      13878.802734375,
      8816.5673828125
    ],
    "curv_rho": 527100224.0,
    "curv_rho_failed": false,
    "gpu_density_B_requested": "vector",
    "gpu_density_B_effective": "vector",
    "gpu_density_B_fallback_from_vector": false,
    "gpu_density_A_requested": null,
    "gpu_density_A_effective": null,
    "gpu_density_A_fallback_from_vector": false,
    "xtb_A_used": false,
    "xtb_A_success": false,
    "xtb_charge_length_mismatch": false
  },
  "A:41": {
    "id": "A:41",
    "chain": "A",
    "resseq": 41,
    "resname": "C",
    "sasa": 0.0,
    "partial_charge_B": -1.3499999999999999,
    "F_metal": 6.473087328772312,
    "F_P": 89.15206819260924,
    "F_hal": 0.0,
    "total_density": 137935.59375,
    "centroid": [
      18.457632064819336,
      15.011804580688477,
      17.953611373901367
    ],
    "dipole_rho": [
      2440.187744140625,
      17098.90234375,
      9826.3486328125
    ],
    "curv_rho": 453584768.0,
    "curv_rho_failed": false,
    "gpu_density_B_requested": "vector",
    "gpu_density_B_effective": "vector",
    "gpu_density_B_fallback_from_vector": false,
    "gpu_density_A_requested": null,
    "gpu_density_A_effective": null,
    "gpu_density_A_fallback_from_vector": false,
    "xtb_A_used": false,
    "xtb_A_success": false,
    "xtb_charge_length_mismatch": false
  },
  "A:42": {
    "id": "A:42",
    "chain": "A",
    "resseq": 42,
    "resname": "A",
    "sasa": 0.0,
    "partial_charge_B": -0.7499999999999999,
    "F_metal": 6.008602830186892,
    "F_P": 86.12757572203965,
    "F_hal": 0.0,
    "total_density": 139200.203125,
    "centroid": [
      18.08616065979004,
      14.901843070983887,
      18.265609741210938
    ],
    "dipole_rho": [
      12506.67578125,
      12995.744140625,
      20370.169921875
    ],
    "curv_rho": 457431648.0,
    "curv_rho_failed": false,
    "gpu_density_B_requested": "vector",
    "gpu_density_B_effective": "vector",
    "gpu_density_B_fallback_from_vector": false,
    "gpu_density_A_requested": null,
    "gpu_density_A_effective": null,
    "gpu_density_A_fallback_from_vector": false,
    "xtb_A_used": false,
    "xtb_A_success": false,
    "xtb_charge_length_mismatch": false
  },
  "A:43": {
    "id": "A:43",
    "chain": "A",
    "resseq": 43,
    "resname": "G",
    "sasa": 0.0,
    "partial_charge_B": -0.9899999999999999,
    "F_metal": 5.976804900968152,
    "F_P": 87.93920755204026,
    "F_hal": 0.0,
    "total_density": 141479.625,
    "centroid": [
      17.748550415039062,
      14.996367454528809,
      18.567251205444336
    ],
    "dipole_rho": [
      7114.17431640625,
      5972.060546875,
      11908.48828125
    ],
    "curv_rho": 445340448.0,
    "curv_rho_failed": false,
    "gpu_density_B_requested": "vector",
    "gpu_density_B_effective": "vector",
    "gpu_density_B_fallback_from_vector": false,
    "gpu_density_A_requested": null,
    "gpu_density_A_effective": null,
    "gpu_density_A_fallback_from_vector": false,
    "xtb_A_used": false,
    "xtb_A_success": false,
    "xtb_charge_length_mismatch": false
  },
  "A:44": {
    "id": "A:44",
    "chain": "A",
    "resseq": 44,
    "resname": "A",
    "sasa": 0.0,
    "partial_charge_B": -0.7499999999999999,
    "F_metal": 6.09616099949886,
    "F_P": 92.10094173874971,
    "F_hal": 0.0,
    "total_density": 148878.609375,
    "centroid": [
      17.638608932495117,
      15.29864501953125,
      18.7493839263916
    ],
    "dipole_rho": [
      15874.9775390625,
      14437.5380859375,
      -5825.076171875
    ],
    "curv_rho": 491208672.0,
    "curv_rho_failed": false,
    "gpu_density_B_requested": "vector",
    "gpu_density_B_effective": "vector",
    "gpu_density_B_fallback_from_vector": false,
    "gpu_density_A_requested": null,
    "gpu_density_A_effective": null,
    "gpu_density_A_fallback_from_vector": false,
    "xtb_A_used": false,
    "xtb_A_success": false,
    "xtb_charge_length_mismatch": false
  },
  "A:45": {
    "id": "A:45",
    "chain": "A",
    "resseq": 45,
    "resname": "G",
    "sasa": 0.0,
    "partial_charge_B": -0.9899999999999999,
    "F_metal": 6.419357169774716,
    "F_P": 93.47021240432647,
    "F_hal": 0.0,
    "total_density": 154526.46875,
    "centroid": [
      17.536584854125977,
      15.709357261657715,
      18.824697494506836
    ],
    "dipole_rho": [
      13458.5361328125,
      5499.412109375,
      9324.119140625
    ],
    "curv_rho": 520739616.0,
    "curv_rho_failed": false,
    "gpu_density_B_requested": "vector",
    "gpu_density_B_effective": "vector",
    "gpu_density_B_fallback_from_vector": false,
    "gpu_density_A_requested": null,
    "gpu_density_A_effective": null,
    "gpu_density_A_fallback_from_vector": false,
    "xtb_A_used": false,
    "xtb_A_success": false,
    "xtb_charge_length_mismatch": false
  },
  "A:46": {
    "id": "A:46",
    "chain": "A",
    "resseq": 46,
    "resname": "G",
    "sasa": 0.0,
    "partial_charge_B": -0.9899999999999999,
    "F_metal": 6.6263613070575325,
    "F_P": 97.04733624061953,
    "F_hal": 0.0,
    "total_density": 153079.703125,
    "centroid": [
      17.29379653930664,
      16.00572967529297,
      19.444393157958984
    ],
    "dipole_rho": [
      16914.095703125,
      9981.9296875,
      11196.4873046875
    ],
    "curv_rho": 543961920.0,
    "curv_rho_failed": false,
    "gpu_density_B_requested": "vector",
    "gpu_density_B_effective": "vector",
    "gpu_density_B_fallback_from_vector": false,
    "gpu_density_A_requested": null,
    "gpu_density_A_effective": null,
    "gpu_density_A_fallback_from_vector": false,
    "xtb_A_used": false,
    "xtb_A_success": false,
    "xtb_charge_length_mismatch": false
  },
  "A:47": {
    "id": "A:47",
    "chain": "A",
    "resseq": 47,
    "resname": "C",
    "sasa": 0.0,
    "partial_charge_B": -1.3499999999999999,
    "F_metal": 6.487727335161671,
    "F_P": 98.17985147196752,
    "F_hal": 0.0,
    "total_density": 151851.21875,
    "centroid": [
      17.121166229248047,
      15.929516792297363,
      19.892335891723633
    ],
    "dipole_rho": [
      13735.6083984375,
      11581.5341796875,
      3913.8017578125
    ],
    "curv_rho": 544403328.0,
    "curv_rho_failed": false,
    "gpu_density_B_requested": "vector",
    "gpu_density_B_effective": "vector",
    "gpu_density_B_fallback_from_vector": false,
    "gpu_density_A_requested": null,
    "gpu_density_A_effective": null,
    "gpu_density_A_fallback_from_vector": false,
    "xtb_A_used": false,
    "xtb_A_success": false,
    "xtb_charge_length_mismatch": false
  },
  "A:48": {
    "id": "A:48",
    "chain": "A",
    "resseq": 48,
    "resname": "G",
    "sasa": 0.0,
    "partial_charge_B": -0.9899999999999999,
    "F_metal": 6.219427373003771,
    "F_P": 96.1810749562914,
    "F_hal": 0.0,
    "total_density": 148572.140625,
    "centroid": [
      16.724117279052734,
      16.002119064331055,
      20.300500869750977
    ],
    "dipole_rho": [
      18601.93359375,
      -2160.409912109375,
      12344.2568359375
    ],
    "curv_rho": 521377344.0,
    "curv_rho_failed": false,
    "gpu_density_B_requested": "vector",
    "gpu_density_B_effective": "vector",
    "gpu_density_B_fallback_from_vector": false,
    "gpu_density_A_requested": null,
    "gpu_density_A_effective": null,
    "gpu_density_A_fallback_from_vector": false,
    "xtb_A_used": false,
    "xtb_A_success": false,
    "xtb_charge_length_mismatch": false
  },
  "A:49": {
    "id": "A:49",
    "chain": "A",
    "resseq": 49,
    "resname": "A",
    "sasa": 0.0,
    "partial_charge_B": -0.7499999999999999,
    "F_metal": 6.4351228452171165,
    "F_P": 94.36641367641816,
    "F_hal": 0.0,
    "total_density": 140948.15625,
    "centroid": [
      16.391582489013672,
      16.335996627807617,
      20.767778396606445
    ],
    "dipole_rho": [
      30154.5078125,
      17500.662109375,
      7223.5703125
    ],
    "curv_rho": 507332320.0,
    "curv_rho_failed": false,
    "gpu_density_B_requested": "vector",
    "gpu_density_B_effective": "vector",
    "gpu_density_B_fallback_from_vector": false,
    "gpu_density_A_requested": null,
    "gpu_density_A_effective": null,
    "gpu_density_A_fallback_from_vector": false,
    "xtb_A_used": false,
    "xtb_A_success": false,
    "xtb_charge_length_mismatch": false
  },
  "A:50": {
    "id": "A:50",
    "chain": "A",
    "resseq": 50,
    "resname": "U",
    "sasa": 0.22070901095867157,
    "partial_charge_B": -2.8217000147535876,
    "F_metal": 4.9493613783549515,
    "F_P": 84.87451898077886,
    "F_hal": 0.0,
    "total_density": 124267.6484375,
    "centroid": [
      16.134138107299805,
      15.6588134765625,
      20.791854858398438
    ],
    "dipole_rho": [
      45569.21484375,
      11782.4619140625,
      12689.9345703125
    ],
    "curv_rho": 426216256.0,
    "curv_rho_failed": false,
    "gpu_density_B_requested": "vector",
    "gpu_density_B_effective": "vector",
    "gpu_density_B_fallback_from_vector": false,
    "gpu_density_A_requested": null,
    "gpu_density_A_effective": null,
    "gpu_density_A_fallback_from_vector": false,
    "xtb_A_used": false,
    "xtb_A_success": false,
    "xtb_charge_length_mismatch": false
  },
  "A:51": {
    "id": "A:51",
    "chain": "A",
    "resseq": 51,
    "resname": "G",
    "sasa": 0.0,
    "partial_charge_B": -0.9899999999999999,
    "F_metal": 6.555796676953327,
    "F_P": 95.36373629713006,
    "F_hal": 0.0,
    "total_density": 153938.375,
    "centroid": [
      16.481281280517578,
      15.98814582824707,
      21.159408569335938
    ],
    "dipole_rho": [
      34229.26953125,
      16921.044921875,
      3951.390869140625
    ],
    "curv_rho": 542150592.0,
    "curv_rho_failed": false,
    "gpu_density_B_requested": "vector",
    "gpu_density_B_effective": "vector",
    "gpu_density_B_fallback_from_vector": false,
    "gpu_density_A_requested": null,
    "gpu_density_A_effective": null,
    "gpu_density_A_fallback_from_vector": false,
    "xtb_A_used": false,
    "xtb_A_success": false,
    "xtb_charge_length_mismatch": false
  },
  "A:52": {
    "id": "A:52",
    "chain": "A",
    "resseq": 52,
    "resname": "A",
    "sasa": 0.0,
    "partial_charge_B": -0.7499999999999999,
    "F_metal": 7.361671612296861,
    "F_P": 103.46762999817739,
    "F_hal": 0.0,
    "total_density": 165229.03125,
    "centroid": [
      17.11496353149414,
      16.01885223388672,
      20.941694259643555
    ],
    "dipole_rho": [
      18229.767578125,
      6486.58251953125,
      23720.091796875
    ],
    "curv_rho": 622587008.0,
    "curv_rho_failed": false,
    "gpu_density_B_requested": "vector",
    "gpu_density_B_effective": "vector",
    "gpu_density_B_fallback_from_vector": false,
    "gpu_density_A_requested": null,
    "gpu_density_A_effective": null,
    "gpu_density_A_fallback_from_vector": false,
    "xtb_A_used": false,
    "xtb_A_success": false,
    "xtb_charge_length_mismatch": false
  },
  "A:53": {
    "id": "A:53",
    "chain": "A",
    "resseq": 53,
    "resname": "A",
    "sasa": 0.0,
    "partial_charge_B": -0.7499999999999999,
    "F_metal": 7.710529182145934,
    "F_P": 104.6291948609536,
    "F_hal": 0.0,
    "total_density": 168617.15625,
    "centroid": [
      17.540205001831055,
      16.003662109375,
      20.858509063720703
    ],
    "dipole_rho": [
      15097.1396484375,
      21796.505859375,
      22573.435546875
    ],
    "curv_rho": 672152512.0,
    "curv_rho_failed": false,
    "gpu_density_B_requested": "vector",
    "gpu_density_B_effective": "vector",
    "gpu_density_B_fallback_from_vector": false,
    "gpu_density_A_requested": null,
    "gpu_density_A_effective": null,
    "gpu_density_A_fallback_from_vector": false,
    "xtb_A_used": false,
    "xtb_A_success": false,
    "xtb_charge_length_mismatch": false
  },
  "A:54": {
    "id": "A:54",
    "chain": "A",
    "resseq": 54,
    "resname": "G",
    "sasa": 0.0,
    "partial_charge_B": -0.9899999999999999,
    "F_metal": 8.295487005163336,
    "F_P": 104.59816762399659,
    "F_hal": 0.0,
    "total_density": 182851.625,
    "centroid": [
      17.827611923217773,
      15.858881950378418,
      21.0938720703125
    ],
    "dipole_rho": [
      16349.16796875,
      -298.9193420410156,
      6486.19873046875
    ],
    "curv_rho": 706578944.0,
    "curv_rho_failed": false,
    "gpu_density_B_requested": "vector",
    "gpu_density_B_effective": "vector",
    "gpu_density_B_fallback_from_vector": false,
    "gpu_density_A_requested": null,
    "gpu_density_A_effective": null,
    "gpu_density_A_fallback_from_vector": false,
    "xtb_A_used": false,
    "xtb_A_success": false,
    "xtb_charge_length_mismatch": false
  },
  "A:55": {
    "id": "A:55",
    "chain": "A",
    "resseq": 55,
    "resname": "G",
    "sasa": 0.0,
    "partial_charge_B": -0.9899999999999999,
    "F_metal": 8.631767891625,
    "F_P": 103.66995326621051,
    "F_hal": 0.0,
    "total_density": 188095.71875,
    "centroid": [
      17.939085006713867,
      15.705118179321289,
      21.5075740814209
    ],
    "dipole_rho": [
      7182.3671875,
      -3668.3330078125,
      2967.256103515625
    ],
    "curv_rho": 711686080.0,
    "curv_rho_failed": false,
    "gpu_density_B_requested": "vector",
    "gpu_density_B_effective": "vector",
    "gpu_density_B_fallback_from_vector": false,
    "gpu_density_A_requested": null,
    "gpu_density_A_effective": null,
    "gpu_density_A_fallback_from_vector": false,
    "xtb_A_used": false,
    "xtb_A_success": false,
    "xtb_charge_length_mismatch": false
  },
  "A:56": {
    "id": "A:56",
    "chain": "A",
    "resseq": 56,
    "resname": "A",
    "sasa": 0.0,
    "partial_charge_B": -0.7499999999999999,
    "F_metal": 8.736711732926384,
    "F_P": 103.1487854268519,
    "F_hal": 0.0,
    "total_density": 183109.5625,
    "centroid": [
      17.903980255126953,
      15.54622745513916,
      21.991531372070312
    ],
    "dipole_rho": [
      -3220.6103515625,
      -6242.685546875,
      -7021.04541015625
    ],
    "curv_rho": 702342656.0,
    "curv_rho_failed": false,
    "gpu_density_B_requested": "vector",
    "gpu_density_B_effective": "vector",
    "gpu_density_B_fallback_from_vector": false,
    "gpu_density_A_requested": null,
    "gpu_density_A_effective": null,
    "gpu_density_A_fallback_from_vector": false,
    "xtb_A_used": false,
    "xtb_A_success": false,
    "xtb_charge_length_mismatch": false
  },
  "A:57": {
    "id": "A:57",
    "chain": "A",
    "resseq": 57,
    "resname": "C",
    "sasa": 0.0,
    "partial_charge_B": -1.3499999999999999,
    "F_metal": 8.251824852502965,
    "F_P": 101.77714906871138,
    "F_hal": 0.0,
    "total_density": 176754.65625,
    "centroid": [
      17.89990997314453,
      15.243701934814453,
      22.445642471313477
    ],
    "dipole_rho": [
      8028.7216796875,
      -3864.36181640625,
      9112.134765625
    ],
    "curv_rho": 691564352.0,
    "curv_rho_failed": false,
    "gpu_density_B_requested": "vector",
    "gpu_density_B_effective": "vector",
    "gpu_density_B_fallback_from_vector": false,
    "gpu_density_A_requested": null,
    "gpu_density_A_effective": null,
    "gpu_density_A_fallback_from_vector": false,
    "xtb_A_used": false,
    "xtb_A_success": false,
    "xtb_charge_length_mismatch": false
  },
  "A:58": {
    "id": "A:58",
    "chain": "A",
    "resseq": 58,
    "resname": "G",
    "sasa": 0.0,
    "partial_charge_B": -0.9899999999999999,
    "F_metal": 7.49200188307454,
    "F_P": 94.0093070126456,
    "F_hal": 0.0,
    "total_density": 179104.921875,
    "centroid": [
      17.84581756591797,
      14.861482620239258,
      22.40614128112793
    ],
    "dipole_rho": [
      -1076.9954833984375,
      15575.8603515625,
      6156.7646484375
    ],
    "curv_rho": 672139328.0,
    "curv_rho_failed": false,
    "gpu_density_B_requested": "vector",
    "gpu_density_B_effective": "vector",
    "gpu_density_B_fallback_from_vector": false,
    "gpu_density_A_requested": null,
    "gpu_density_A_effective": null,
    "gpu_density_A_fallback_from_vector": false,
    "xtb_A_used": false,
    "xtb_A_success": false,
    "xtb_charge_length_mismatch": false
  },
  "A:59": {
    "id": "A:59",
    "chain": "A",
    "resseq": 59,
    "resname": "U",
    "sasa": 0.0,
    "partial_charge_B": -1.7699999999999998,
    "F_metal": 6.718616258906564,
    "F_P": 92.88591848070642,
    "F_hal": 0.0,
    "total_density": 152216.484375,
    "centroid": [
      17.80714225769043,
      14.303201675415039,
      22.36298179626465
    ],
    "dipole_rho": [
      6825.82421875,
      1773.6669921875,
      -5203.048828125
    ],
    "curv_rho": 537083264.0,
    "curv_rho_failed": false,
    "gpu_density_B_requested": "vector",
    "gpu_density_B_effective": "vector",
    "gpu_density_B_fallback_from_vector": false,
    "gpu_density_A_requested": null,
    "gpu_density_A_effective": null,
    "gpu_density_A_fallback_from_vector": false,
    "xtb_A_used": false,
    "xtb_A_success": false,
    "xtb_charge_length_mismatch": false
  },
  "A:60": {
    "id": "A:60",
    "chain": "A",
    "resseq": 60,
    "resname": "G",
    "sasa": 0.0,
    "partial_charge_B": -0.9899999999999999,
    "F_metal": 6.766276820459233,
    "F_P": 85.67190308433798,
    "F_hal": 0.0,
    "total_density": 154818.609375,
    "centroid": [
      18.05219268798828,
      13.795668601989746,
      22.212507247924805
    ],
    "dipole_rho": [
      -5003.97119140625,
      12649.5234375,
      -9090.5771484375
    ],
    "curv_rho": 515662560.0,
    "curv_rho_failed": false,
    "gpu_density_B_requested": "vector",
    "gpu_density_B_effective": "vector",
    "gpu_density_B_fallback_from_vector": false,
    "gpu_density_A_requested": null,
    "gpu_density_A_effective": null,
    "gpu_density_A_fallback_from_vector": false,
    "xtb_A_used": false,
    "xtb_A_success": false,
    "xtb_charge_length_mismatch": false
  },
  "A:61": {
    "id": "A:61",
    "chain": "A",
    "resseq": 61,
    "resname": "C",
    "sasa": 0.0,
    "partial_charge_B": -1.3499999999999999,
    "F_metal": 5.7838860597901975,
    "F_P": 75.76296311109685,
    "F_hal": 0.0,
    "total_density": 133253.8125,
    "centroid": [
      18.04098892211914,
      13.421619415283203,
      22.39625358581543
    ],
    "dipole_rho": [
      -7995.79150390625,
      35461.203125,
      -29691.03125
    ],
    "curv_rho": 436501408.0,
    "curv_rho_failed": false,
    "gpu_density_B_requested": "vector",
    "gpu_density_B_effective": "vector",
    "gpu_density_B_fallback_from_vector": false,
    "gpu_density_A_requested": null,
    "gpu_density_A_effective": null,
    "gpu_density_A_fallback_from_vector": false,
    "xtb_A_used": false,
    "xtb_A_success": false,
    "xtb_charge_length_mismatch": false
  },
  "A:62": {
    "id": "A:62",
    "chain": "A",
    "resseq": 62,
    "resname": "U",
    "sasa": 0.0,
    "partial_charge_B": -1.7699999999999998,
    "F_metal": 6.783867636472248,
    "F_P": 83.43307342837488,
    "F_hal": 0.0,
    "total_density": 144700.65625,
    "centroid": [
      18.292695999145508,
      13.730037689208984,
      22.56012725830078
    ],
    "dipole_rho": [
      -14786.7685546875,
      18797.609375,
      -18198.830078125
    ],
    "curv_rho": 483100288.0,
    "curv_rho_failed": false,
    "gpu_density_B_requested": "vector",
    "gpu_density_B_effective": "vector",
    "gpu_density_B_fallback_from_vector": false,
    "gpu_density_A_requested": null,
    "gpu_density_A_effective": null,
    "gpu_density_A_fallback_from_vector": false,
    "xtb_A_used": false,
    "xtb_A_success": false,
    "xtb_charge_length_mismatch": false
  },
  "A:63": {
    "id": "A:63",
    "chain": "A",
    "resseq": 63,
    "resname": "A",
    "sasa": 0.0,
    "partial_charge_B": -0.7499999999999999,
    "F_metal": 7.922584384617109,
    "F_P": 87.51534137947831,
    "F_hal": 0.0,
    "total_density": 153911.078125,
    "centroid": [
      18.850082397460938,
      14.102310180664062,
      22.762447357177734
    ],
    "dipole_rho": [
      -3952.617919921875,
      13489.78125,
      -16460.650390625
    ],
    "curv_rho": 549875584.0,
    "curv_rho_failed": false,
    "gpu_density_B_requested": "vector",
    "gpu_density_B_effective": "vector",
    "gpu_density_B_fallback_from_vector": false,
    "gpu_density_A_requested": null,
    "gpu_density_A_effective": null,
    "gpu_density_A_fallback_from_vector": false,
    "xtb_A_used": false,
    "xtb_A_success": false,
    "xtb_charge_length_mismatch": false
  },
  "A:64": {
    "id": "A:64",
    "chain": "A",
    "resseq": 64,
    "resname": "A",
    "sasa": 0.0,
    "partial_charge_B": -0.7499999999999999,
    "F_metal": 8.548214459041116,
    "F_P": 93.75099505553919,
    "F_hal": 0.0,
    "total_density": 161938.828125,
    "centroid": [
      18.906658172607422,
      14.459541320800781,
      22.42767333984375
    ],
    "dipole_rho": [
      -10413.2158203125,
      24592.72265625,
      -8576.8603515625
    ],
    "curv_rho": 613194816.0,
    "curv_rho_failed": false,
    "gpu_density_B_requested": "vector",
    "gpu_density_B_effective": "vector",
    "gpu_density_B_fallback_from_vector": false,
    "gpu_density_A_requested": null,
    "gpu_density_A_effective": null,
    "gpu_density_A_fallback_from_vector": false,
    "xtb_A_used": false,
    "xtb_A_success": false,
    "xtb_charge_length_mismatch": false
  },
  "A:65": {
    "id": "A:65",
    "chain": "A",
    "resseq": 65,
    "resname": "U",
    "sasa": 0.0,
    "partial_charge_B": -1.7699999999999998,
    "F_metal": 8.825321321469174,
    "F_P": 101.32028255443231,
    "F_hal": 0.0,
    "total_density": 161361.859375,
    "centroid": [
      18.756389617919922,
      14.742094039916992,
      22.182247161865234
    ],
    "dipole_rho": [
      -26162.501953125,
      28112.599609375,
      11558.7197265625
    ],
    "curv_rho": 625268032.0,
    "curv_rho_failed": false,
    "gpu_density_B_requested": "vector",
    "gpu_density_B_effective": "vector",
    "gpu_density_B_fallback_from_vector": false,
    "gpu_density_A_requested": null,
    "gpu_density_A_effective": null,
    "gpu_density_A_fallback_from_vector": false,
    "xtb_A_used": false,
    "xtb_A_success": false,
    "xtb_charge_length_mismatch": false
  },
  "A:66": {
    "id": "A:66",
    "chain": "A",
    "resseq": 66,
    "resname": "C",
    "sasa": 0.0,
    "partial_charge_B": -1.3499999999999999,
    "F_metal": 8.612600404310578,
    "F_P": 101.34582043368113,
    "F_hal": 0.0,
    "total_density": 168705.8125,
    "centroid": [
      18.640779495239258,
      14.700758934020996,
      21.680871963500977
    ],
    "dipole_rho": [
      -26649.029296875,
      20560.685546875,
      11009.650390625
    ],
    "curv_rho": 637887552.0,
    "curv_rho_failed": false,
    "gpu_density_B_requested": "vector",
    "gpu_density_B_effective": "vector",
    "gpu_density_B_fallback_from_vector": false,
    "gpu_density_A_requested": null,
    "gpu_density_A_effective": null,
    "gpu_density_A_fallback_from_vector": false,
    "xtb_A_used": false,
    "xtb_A_success": false,
    "xtb_charge_length_mismatch": false
  },
  "A:67": {
    "id": "A:67",
    "chain": "A",
    "resseq": 67,
    "resname": "U",
    "sasa": 0.0,
    "partial_charge_B": -1.7699999999999998,
    "F_metal": 7.782045187988616,
    "F_P": 98.0262664361086,
    "F_hal": 0.0,
    "total_density": 158793.828125,
    "centroid": [
      18.325286865234375,
      14.452079772949219,
      21.34659767150879
    ],
    "dipole_rho": [
      -17244.078125,
      11890.5732421875,
      14874.3837890625
    ],
    "curv_rho": 595461184.0,
    "curv_rho_failed": false,
    "gpu_density_B_requested": "vector",
    "gpu_density_B_effective": "vector",
    "gpu_density_B_fallback_from_vector": false,
    "gpu_density_A_requested": null,
    "gpu_density_A_effective": null,
    "gpu_density_A_fallback_from_vector": false,
    "xtb_A_used": false,
    "xtb_A_success": false,
    "xtb_charge_length_mismatch": false
  },
  "A:68": {
    "id": "A:68",
    "chain": "A",
    "resseq": 68,
    "resname": "G",
    "sasa": 0.0,
    "partial_charge_B": -0.9899999999999999,
    "F_metal": 6.975928779976865,
    "F_P": 93.80496820418993,
    "F_hal": 0.0,
    "total_density": 173016.296875,
    "centroid": [
      17.93796157836914,
      14.438047409057617,
      21.370197296142578
    ],
    "dipole_rho": [
      -3734.97412109375,
      17814.626953125,
      16207.2216796875
    ],
    "curv_rho": 620025984.0,
    "curv_rho_failed": false,
    "gpu_density_B_requested": "vector",
    "gpu_density_B_effective": "vector",
    "gpu_density_B_fallback_from_vector": false,
    "gpu_density_A_requested": null,
    "gpu_density_A_effective": null,
    "gpu_density_A_fallback_from_vector": false,
    "xtb_A_used": false,
    "xtb_A_success": false,
    "xtb_charge_length_mismatch": false
  },
  "A:69": {
    "id": "A:69",
    "chain": "A",
    "resseq": 69,
    "resname": "C",
    "sasa": 0.0,
    "partial_charge_B": -1.3499999999999999,
    "F_metal": 6.437376207537133,
    "F_P": 94.44597090179865,
    "F_hal": 0.0,
    "total_density": 155714.9375,
    "centroid": [
      17.584346771240234,
      14.435160636901855,
      21.476470947265625
    ],
    "dipole_rho": [
      7786.970703125,
      3771.077392578125,
      9505.4091796875
    ],
    "curv_rho": 558412160.0,
    "curv_rho_failed": false,
    "gpu_density_B_requested": "vector",
    "gpu_density_B_effective": "vector",
    "gpu_density_B_fallback_from_vector": false,
    "gpu_density_A_requested": null,
    "gpu_density_A_effective": null,
    "gpu_density_A_fallback_from_vector": false,
    "xtb_A_used": false,
    "xtb_A_success": false,
    "xtb_charge_length_mismatch": false
  },
  "A:70": {
    "id": "A:70",
    "chain": "A",
    "resseq": 70,
    "resname": "G",
    "sasa": 0.0,
    "partial_charge_B": -0.9899999999999999,
    "F_metal": 6.373610489300529,
    "F_P": 91.09007441368928,
    "F_hal": 0.0,
    "total_density": 167819.15625,
    "centroid": [
      17.25030517578125,
      14.741247177124023,
      21.830049514770508
    ],
    "dipole_rho": [
      10284.51953125,
      6470.759765625,
      9174.2734375
    ],
    "curv_rho": 606287360.0,
    "curv_rho_failed": false,
    "gpu_density_B_requested": "vector",
    "gpu_density_B_effective": "vector",
    "gpu_density_B_fallback_from_vector": false,
    "gpu_density_A_requested": null,
    "gpu_density_A_effective": null,
    "gpu_density_A_fallback_from_vector": false,
    "xtb_A_used": false,
    "xtb_A_success": false,
    "xtb_charge_length_mismatch": false
  },
  "A:71": {
    "id": "A:71",
    "chain": "A",
    "resseq": 71,
    "resname": "A",
    "sasa": 0.0,
    "partial_charge_B": -0.7499999999999999,
    "F_metal": 5.796792104802555,
    "F_P": 84.12861236606706,
    "F_hal": 0.0,
    "total_density": 161910.953125,
    "centroid": [
      16.9864444732666,
      14.67344856262207,
      22.304882049560547
    ],
    "dipole_rho": [
      20381.185546875,
      15270.775390625,
      -9716.935546875
    ],
    "curv_rho": 585154112.0,
    "curv_rho_failed": false,
    "gpu_density_B_requested": "vector",
    "gpu_density_B_effective": "vector",
    "gpu_density_B_fallback_from_vector": false,
    "gpu_density_A_requested": null,
    "gpu_density_A_effective": null,
    "gpu_density_A_fallback_from_vector": false,
    "xtb_A_used": false,
    "xtb_A_success": false,
    "xtb_charge_length_mismatch": false
  },
  "A:72": {
    "id": "A:72",
    "chain": "A",
    "resseq": 72,
    "resname": "U",
    "sasa": 0.0,
    "partial_charge_B": -1.7699999999999998,
    "F_metal": 4.493352054443314,
    "F_P": 77.93894193933242,
    "F_hal": 0.0,
    "total_density": 135697.625,
    "centroid": [
      16.72796630859375,
      14.09371280670166,
      22.114124298095703
    ],
    "dipole_rho": [
      31476.01171875,
      9227.138671875,
      2950.14697265625
    ],
    "curv_rho": 455353792.0,
    "curv_rho_failed": false,
    "gpu_density_B_requested": "vector",
    "gpu_density_B_effective": "vector",
    "gpu_density_B_fallback_from_vector": false,
    "gpu_density_A_requested": null,
    "gpu_density_A_effective": null,
    "gpu_density_A_fallback_from_vector": false,
    "xtb_A_used": false,
    "xtb_A_success": false,
    "xtb_charge_length_mismatch": false
  },
  "A:73": {
    "id": "A:73",
    "chain": "A",
    "resseq": 73,
    "resname": "A",
    "sasa": 0.0,
    "partial_charge_B": -0.7499999999999999,
    "F_metal": 5.605740064682184,
    "F_P": 88.28814308224777,
    "F_hal": 0.0,
    "total_density": 158481.265625,
    "centroid": [
      17.25312614440918,
      14.189980506896973,
      22.143171310424805
    ],
    "dipole_rho": [
      9926.0478515625,
      8856.1376953125,
      3654.622802734375
    ],
    "curv_rho": 548990336.0,
    "curv_rho_failed": false,
    "gpu_density_B_requested": "vector",
    "gpu_density_B_effective": "vector",
    "gpu_density_B_fallback_from_vector": false,
    "gpu_density_A_requested": null,
    "gpu_density_A_effective": null,
    "gpu_density_A_fallback_from_vector": false,
    "xtb_A_used": false,
    "xtb_A_success": false,
    "xtb_charge_length_mismatch": false
  },
  "A:74": {
    "id": "A:74",
    "chain": "A",
    "resseq": 74,
    "resname": "A",
    "sasa": 0.0,
    "partial_charge_B": -0.7499999999999999,
    "F_metal": 6.663984833960261,
    "F_P": 89.1443526346018,
    "F_hal": 0.0,
    "total_density": 155761.421875,
    "centroid": [
      17.84278678894043,
      13.886467933654785,
      21.799917221069336
    ],
    "dipole_rho": [
      -7080.84228515625,
      9930.59375,
      6840.34326171875
    ],
    "curv_rho": 534753888.0,
    "curv_rho_failed": false,
    "gpu_density_B_requested": "vector",
    "gpu_density_B_effective": "vector",
    "gpu_density_B_fallback_from_vector": false,
    "gpu_density_A_requested": null,
    "gpu_density_A_effective": null,
    "gpu_density_A_fallback_from_vector": false,
    "xtb_A_used": false,
    "xtb_A_success": false,
    "xtb_charge_length_mismatch": false
  },
  "A:75": {
    "id": "A:75",
    "chain": "A",
    "resseq": 75,
    "resname": "G",
    "sasa": 0.0,
    "partial_charge_B": -0.9899999999999999,
    "F_metal": 5.240874213649533,
    "F_P": 85.98074179692286,
    "F_hal": 0.0,
    "total_density": 154021.265625,
    "centroid": [
      17.357166290283203,
      13.759254455566406,
      21.358539581298828
    ],
    "dipole_rho": [
      13936.4775390625,
      15288.2080078125,
      -9187.638671875
    ],
    "curv_rho": 505738208.0,
    "curv_rho_failed": false,
    "gpu_density_B_requested": "vector",
    "gpu_density_B_effective": "vector",
    "gpu_density_B_fallback_from_vector": false,
    "gpu_density_A_requested": null,
    "gpu_density_A_effective": null,
    "gpu_density_A_fallback_from_vector": false,
    "xtb_A_used": false,
    "xtb_A_success": false,
    "xtb_charge_length_mismatch": false
  },
  "A:76": {
    "id": "A:76",
    "chain": "A",
    "resseq": 76,
    "resname": "C",
    "sasa": 0.0,
    "partial_charge_B": -1.3499999999999999,
    "F_metal": 4.260582059572462,
    "F_P": 77.30650184293162,
    "F_hal": 0.0,
    "total_density": 131769.6875,
    "centroid": [
      16.918264389038086,
      13.602723121643066,
      21.33293342590332
    ],
    "dipole_rho": [
      28324.69921875,
      16975.73828125,
      -5618.0341796875
    ],
    "curv_rho": 428425184.0,
    "curv_rho_failed": false,
    "gpu_density_B_requested": "vector",
    "gpu_density_B_effective": "vector",
    "gpu_density_B_fallback_from_vector": false,
    "gpu_density_A_requested": null,
    "gpu_density_A_effective": null,
    "gpu_density_A_fallback_from_vector": false,
    "xtb_A_used": false,
    "xtb_A_success": false,
    "xtb_charge_length_mismatch": false
  },
  "A:77": {
    "id": "A:77",
    "chain": "A",
    "resseq": 77,
    "resname": "G",
    "sasa": 0.0,
    "partial_charge_B": -0.9899999999999999,
    "F_metal": 3.653240809613952,
    "F_P": 66.82033031016591,
    "F_hal": 0.0,
    "total_density": 119038.9296875,
    "centroid": [
      16.637670516967773,
      13.421907424926758,
      21.03468132019043
    ],
    "dipole_rho": [
      42184.8125,
      15634.51171875,
      297.2420959472656
    ],
    "curv_rho": 365404672.0,
    "curv_rho_failed": false,
    "gpu_density_B_requested": "vector",
    "gpu_density_B_effective": "vector",
    "gpu_density_B_fallback_from_vector": false,
    "gpu_density_A_requested": null,
    "gpu_density_A_effective": null,
    "gpu_density_A_fallback_from_vector": false,
    "xtb_A_used": false,
    "xtb_A_success": false,
    "xtb_charge_length_mismatch": false
  },
  "A:78": {
    "id": "A:78",
    "chain": "A",
    "resseq": 78,
    "resname": "U",
    "sasa": 0.0,
    "partial_charge_B": -1.7699999999999998,
    "F_metal": 3.3142287560558694,
    "F_P": 65.39303725099451,
    "F_hal": 0.0,
    "total_density": 104571.765625,
    "centroid": [
      16.521013259887695,
      13.283435821533203,
      20.721391677856445
    ],
    "dipole_rho": [
      43300.9140625,
      19523.845703125,
      11320.33203125
    ],
    "curv_rho": 320109024.0,
    "curv_rho_failed": false,
    "gpu_density_B_requested": "vector",
    "gpu_density_B_effective": "vector",
    "gpu_density_B_fallback_from_vector": false,
    "gpu_density_A_requested": null,
    "gpu_density_A_effective": null,
    "gpu_density_A_fallback_from_vector": false,
    "xtb_A_used": false,
    "xtb_A_success": false,
    "xtb_charge_length_mismatch": false
  },
  "A:79": {
    "id": "A:79",
    "chain": "A",
    "resseq": 79,
    "resname": "C",
    "sasa": 0.7567166090011597,
    "partial_charge_B": -3.375,
    "F_metal": 3.229275665232479,
    "F_P": 65.37778140865709,
    "F_hal": 0.0,
    "total_density": 96648.15625,
    "centroid": [
      16.634647369384766,
      13.073850631713867,
      20.32135772705078
    ],
    "dipole_rho": [
      44085.10546875,
      13826.322265625,
      15848.8994140625
    ],
    "curv_rho": 287982368.0,
    "curv_rho_failed": false,
    "gpu_density_B_requested": "vector",
    "gpu_density_B_effective": "vector",
    "gpu_density_B_fallback_from_vector": false,
    "gpu_density_A_requested": null,
    "gpu_density_A_effective": null,
    "gpu_density_A_fallback_from_vector": false,
    "xtb_A_used": false,
    "xtb_A_success": false,
    "xtb_charge_length_mismatch": false
  },
  "A:80": {
    "id": "A:80",
    "chain": "A",
    "resseq": 80,
    "resname": "G",
    "sasa": 0.9143658876419067,
    "partial_charge_B": -2.4749999999999996,
    "F_metal": 3.522584792904666,
    "F_P": 66.83743320643323,
    "F_hal": 0.0,
    "total_density": 110827.0,
    "centroid": [
      16.987878799438477,
      12.933732032775879,
      19.97374153137207
    ],
    "dipole_rho": [
      49449.95703125,
      16914.130859375,
      13779.314453125
    ],
    "curv_rho": 334065920.0,
    "curv_rho_failed": false,
    "gpu_density_B_requested": "vector",
    "gpu_density_B_effective": "vector",
    "gpu_density_B_fallback_from_vector": false,
    "gpu_density_A_requested": null,
    "gpu_density_A_effective": null,
    "gpu_density_A_fallback_from_vector": false,
    "xtb_A_used": false,
    "xtb_A_success": false,
    "xtb_charge_length_mismatch": false
  },
  "A:81": {
    "id": "A:81",
    "chain": "A",
    "resseq": 81,
    "resname": "G",
    "sasa": 0.0,
    "partial_charge_B": -0.9899999999999999,
    "F_metal": 4.006475166145811,
    "F_P": 69.59181293502758,
    "F_hal": 0.0,
    "total_density": 118910.8984375,
    "centroid": [
      17.29106903076172,
      12.695855140686035,
      19.926414489746094
    ],
    "dipole_rho": [
      32120.07421875,
      11140.1513671875,
      14249.7958984375
    ],
    "curv_rho": 347036448.0,
    "curv_rho_failed": false,
    "gpu_density_B_requested": "vector",
    "gpu_density_B_effective": "vector",
    "gpu_density_B_fallback_from_vector": false,
    "gpu_density_A_requested": null,
    "gpu_density_A_effective": null,
    "gpu_density_A_fallback_from_vector": false,
    "xtb_A_used": false,
    "xtb_A_success": false,
    "xtb_charge_length_mismatch": false
  },
  "A:82": {
    "id": "A:82",
    "chain": "A",
    "resseq": 82,
    "resname": "U",
    "sasa": 0.0,
    "partial_charge_B": -1.7699999999999998,
    "F_metal": 4.1254532076223,
    "F_P": 70.12299195119961,
    "F_hal": 0.0,
    "total_density": 121525.1484375,
    "centroid": [
      17.52936363220215,
      12.377058982849121,
      19.86916732788086
    ],
    "dipole_rho": [
      25973.802734375,
      13670.0546875,
      7143.01904296875
    ],
    "curv_rho": 361433728.0,
    "curv_rho_failed": false,
    "gpu_density_B_requested": "vector",
    "gpu_density_B_effective": "vector",
    "gpu_density_B_fallback_from_vector": false,
    "gpu_density_A_requested": null,
    "gpu_density_A_effective": null,
    "gpu_density_A_fallback_from_vector": false,
    "xtb_A_used": false,
    "xtb_A_success": false,
    "xtb_charge_length_mismatch": false
  },
  "A:83": {
    "id": "A:83",
    "chain": "A",
    "resseq": 83,
    "resname": "A",
    "sasa": 0.0,
    "partial_charge_B": -0.7499999999999999,
    "F_metal": 4.093523505710271,
    "F_P": 64.50742070331395,
    "F_hal": 0.0,
    "total_density": 124759.515625,
    "centroid": [
      17.856470108032227,
      12.124387741088867,
      20.02733612060547
    ],
    "dipole_rho": [
      31285.3359375,
      20726.947265625,
      -9914.9033203125
    ],
    "curv_rho": 377235808.0,
    "curv_rho_failed": false,
    "gpu_density_B_requested": "vector",
    "gpu_density_B_effective": "vector",
    "gpu_density_B_fallback_from_vector": false,
    "gpu_density_A_requested": null,
    "gpu_density_A_effective": null,
    "gpu_density_A_fallback_from_vector": false,
    "xtb_A_used": false,
    "xtb_A_success": false,
    "xtb_charge_length_mismatch": false
  },
  "A:84": {
    "id": "A:84",
    "chain": "A",
    "resseq": 84,
    "resname": "A",
    "sasa": 0.0,
    "partial_charge_B": -0.7499999999999999,
    "F_metal": 3.931236342496608,
    "F_P": 59.472745602647336,
    "F_hal": 0.0,
    "total_density": 117000.5,
    "centroid": [
      18.083465576171875,
      11.872173309326172,
      20.33493995666504
    ],
    "dipole_rho": [
      19820.94921875,
      27476.173828125,
      -20806.98046875
    ],
    "curv_rho": 354722208.0,
    "curv_rho_failed": false,
    "gpu_density_B_requested": "vector",
    "gpu_density_B_effective": "vector",
    "gpu_density_B_fallback_from_vector": false,
    "gpu_density_A_requested": null,
    "gpu_density_A_effective": null,
    "gpu_density_A_fallback_from_vector": false,
    "xtb_A_used": false,
    "xtb_A_success": false,
    "xtb_charge_length_mismatch": false
  },
  "A:85": {
    "id": "A:85",
    "chain": "A",
    "resseq": 85,
    "resname": "G",
    "sasa": 0.0,
    "partial_charge_B": -0.9899999999999999,
    "F_metal": 4.67995360897649,
    "F_P": 64.82836462558966,
    "F_hal": 0.0,
    "total_density": 127218.6484375,
    "centroid": [
      18.354787826538086,
      12.122054100036621,
      20.690107345581055
    ],
    "dipole_rho": [
      14763.2763671875,
      26372.728515625,
      -24725.95703125
    ],
    "curv_rho": 406572256.0,
    "curv_rho_failed": false,
    "gpu_density_B_requested": "vector",
    "gpu_density_B_effective": "vector",
    "gpu_density_B_fallback_from_vector": false,
    "gpu_density_A_requested": null,
    "gpu_density_A_effective": null,
    "gpu_density_A_fallback_from_vector": false,
    "xtb_A_used": false,
    "xtb_A_success": false,
    "xtb_charge_length_mismatch": false
  },
  "A:86": {
    "id": "A:86",
    "chain": "A",
    "resseq": 86,
    "resname": "G",
    "sasa": 0.0,
    "partial_charge_B": -0.9899999999999999,
    "F_metal": 5.853353475411783,
    "F_P": 69.94277160648195,
    "F_hal": 0.0,
    "total_density": 132926.9375,
    "centroid": [
      18.287538528442383,
      12.568404197692871,
      20.99420928955078
    ],
    "dipole_rho": [
      9435.763671875,
      29222.44921875,
      -29540.658203125
    ],
    "curv_rho": 438739584.0,
    "curv_rho_failed": false,
    "gpu_density_B_requested": "vector",
    "gpu_density_B_effective": "vector",
    "gpu_density_B_fallback_from_vector": false,
    "gpu_density_A_requested": null,
    "gpu_density_A_effective": null,
    "gpu_density_A_fallback_from_vector": false,
    "xtb_A_used": false,
    "xtb_A_success": false,
    "xtb_charge_length_mismatch": false
  },
  "A:87": {
    "id": "A:87",
    "chain": "A",
    "resseq": 87,
    "resname": "U",
    "sasa": 0.0,
    "partial_charge_B": -1.7699999999999998,
    "F_metal": 8.489243978389085,
    "F_P": 77.14239308032558,
    "F_hal": 0.0,
    "total_density": 128533.9921875,
    "centroid": [
      18.214805603027344,
      12.930863380432129,
      21.505834579467773
    ],
    "dipole_rho": [
      -607.8216552734375,
      27035.732421875,
      -13313.330078125
    ],
    "curv_rho": 427423648.0,
    "curv_rho_failed": false,
    "gpu_density_B_requested": "vector",
    "gpu_density_B_effective": "vector",
    "gpu_density_B_fallback_from_vector": false,
    "gpu_density_A_requested": null,
    "gpu_density_A_effective": null,
    "gpu_density_A_fallback_from_vector": false,
    "xtb_A_used": false,
    "xtb_A_success": false,
    "xtb_charge_length_mismatch": false
  },
  "A:88": {
    "id": "A:88",
    "chain": "A",
    "resseq": 88,
    "resname": "G",
    "sasa": 0.0,
    "partial_charge_B": -0.9899999999999999,
    "F_metal": 9.861196165344758,
    "F_P": 87.4301299731157,
    "F_hal": 0.0,
    "total_density": 158335.46875,
    "centroid": [
      18.501367568969727,
      13.599437713623047,
      21.460750579833984
    ],
    "dipole_rho": [
      2354.513671875,
      12502.236328125,
      2039.194091796875
    ],
    "curv_rho": 552440704.0,
    "curv_rho_failed": false,
    "gpu_density_B_requested": "vector",
    "gpu_density_B_effective": "vector",
    "gpu_density_B_fallback_from_vector": false,
    "gpu_density_A_requested": null,
    "gpu_density_A_effective": null,
    "gpu_density_A_fallback_from_vector": false,
    "xtb_A_used": false,
    "xtb_A_success": false,
    "xtb_charge_length_mismatch": false
  },
  "A:89": {
    "id": "A:89",
    "chain": "A",
    "resseq": 89,
    "resname": "A",
    "sasa": 0.0,
    "partial_charge_B": -0.7499999999999999,
    "F_metal": 9.416409247745783,
    "F_P": 88.9796790472951,
    "F_hal": 0.0,
    "total_density": 163738.0625,
    "centroid": [
      18.916885375976562,
      13.605981826782227,
      21.452573776245117
    ],
    "dipole_rho": [
      -8286.41796875,
      5852.5927734375,
      -5838.08056640625
    ],
    "curv_rho": 585984192.0,
    "curv_rho_failed": false,
    "gpu_density_B_requested": "vector",
    "gpu_density_B_effective": "vector",
    "gpu_density_B_fallback_from_vector": false,
    "gpu_density_A_requested": null,
    "gpu_density_A_effective": null,
    "gpu_density_A_fallback_from_vector": false,
    "xtb_A_used": false,
    "xtb_A_success": false,
    "xtb_charge_length_mismatch": false
  },
  "A:90": {
    "id": "A:90",
    "chain": "A",
    "resseq": 90,
    "resname": "U",
    "sasa": 0.0,
    "partial_charge_B": -1.7699999999999998,
    "F_metal": 8.720704935768083,
    "F_P": 90.55454627545704,
    "F_hal": 0.0,
    "total_density": 145078.625,
    "centroid": [
      19.323633193969727,
      13.663125038146973,
      21.65982437133789
    ],
    "dipole_rho": [
      -6882.810546875,
      -2276.27685546875,
      -9372.4873046875
    ],
    "curv_rho": 547631296.0,
    "curv_rho_failed": false,
    "gpu_density_B_requested": "vector",
    "gpu_density_B_effective": "vector",
    "gpu_density_B_fallback_from_vector": false,
    "gpu_density_A_requested": null,
    "gpu_density_A_effective": null,
    "gpu_density_A_fallback_from_vector": false,
    "xtb_A_used": false,
    "xtb_A_success": false,
    "xtb_charge_length_mismatch": false
  },
  "A:91": {
    "id": "A:91",
    "chain": "A",
    "resseq": 91,
    "resname": "A",
    "sasa": 0.0,
    "partial_charge_B": -0.7499999999999999,
    "F_metal": 8.369476880993542,
    "F_P": 87.16606183941846,
    "F_hal": 0.0,
    "total_density": 152519.59375,
    "centroid": [
      19.545503616333008,
      13.575237274169922,
      21.902462005615234
    ],
    "dipole_rho": [
      4955.9892578125,
      25246.203125,
      -10198.490234375
    ],
    "curv_rho": 562326976.0,
    "curv_rho_failed": false,
    "gpu_density_B_requested": "vector",
    "gpu_density_B_effective": "vector",
    "gpu_density_B_fallback_from_vector": false,
    "gpu_density_A_requested": null,
    "gpu_density_A_effective": null,
    "gpu_density_A_fallback_from_vector": false,
    "xtb_A_used": false,
    "xtb_A_success": false,
    "xtb_charge_length_mismatch": false
  },
  "A:92": {
    "id": "A:92",
    "chain": "A",
    "resseq": 92,
    "resname": "U",
    "sasa": 0.0,
    "partial_charge_B": -1.7699999999999998,
    "F_metal": 7.355178566008626,
    "F_P": 80.82050018525601,
    "F_hal": 0.0,
    "total_density": 131935.515625,
    "centroid": [
      19.408964157104492,
      13.033795356750488,
      21.835773468017578
    ],
    "dipole_rho": [
      997.4614868164062,
      25373.001953125,
      -31601.9140625
    ],
    "curv_rho": 462123200.0,
    "curv_rho_failed": false,
    "gpu_density_B_requested": "vector",
    "gpu_density_B_effective": "vector",
    "gpu_density_B_fallback_from_vector": false,
    "gpu_density_A_requested": null,
    "gpu_density_A_effective": null,
    "gpu_density_A_fallback_from_vector": false,
    "xtb_A_used": false,
    "xtb_A_success": false,
    "xtb_charge_length_mismatch": false
  },
  "A:93": {
    "id": "A:93",
    "chain": "A",
    "resseq": 93,
    "resname": "G",
    "sasa": 0.0,
    "partial_charge_B": -0.9899999999999999,
    "F_metal": 6.118354604157642,
    "F_P": 69.27490202258264,
    "F_hal": 0.0,
    "total_density": 128822.90625,
    "centroid": [
      19.048063278198242,
      12.872865676879883,
      22.172754287719727
    ],
    "dipole_rho": [
      -6195.24072265625,
      39022.76171875,
      -36848.5078125
    ],
    "curv_rho": 423816832.0,
    "curv_rho_failed": false,
    "gpu_density_B_requested": "vector",
    "gpu_density_B_effective": "vector",
    "gpu_density_B_fallback_from_vector": false,
    "gpu_density_A_requested": null,
    "gpu_density_A_effective": null,
    "gpu_density_A_fallback_from_vector": false,
    "xtb_A_used": false,
    "xtb_A_success": false,
    "xtb_charge_length_mismatch": false
  },
  "A:94": {
    "id": "A:94",
    "chain": "A",
    "resseq": 94,
    "resname": "A",
    "sasa": 0.0,
    "partial_charge_B": -0.7499999999999999,
    "F_metal": 5.348045367694443,
    "F_P": 66.26616976669777,
    "F_hal": 0.0,
    "total_density": 106544.40625,
    "centroid": [
      18.612850189208984,
      12.800674438476562,
      22.27477264404297
    ],
    "dipole_rho": [
      -7788.48388671875,
      41740.3359375,
      -34660.515625
    ],
    "curv_rho": 337548544.0,
    "curv_rho_failed": false,
    "gpu_density_B_requested": "vector",
    "gpu_density_B_effective": "vector",
    "gpu_density_B_fallback_from_vector": false,
    "gpu_density_A_requested": null,
    "gpu_density_A_effective": null,
    "gpu_density_A_fallback_from_vector": false,
    "xtb_A_used": false,
    "xtb_A_success": false,
    "xtb_charge_length_mismatch": false
  },
  "A:95": {
    "id": "A:95",
    "chain": "A",
    "resseq": 95,
    "resname": "A",
    "sasa": 0.0,
    "partial_charge_B": -0.7499999999999999,
    "F_metal": 4.47869322505934,
    "F_P": 62.83307103161346,
    "F_hal": 0.0,
    "total_density": 97713.375,
    "centroid": [
      18.277996063232422,
      12.664284706115723,
      22.330642700195312
    ],
    "dipole_rho": [
      8109.5478515625,
      43058.6953125,
      -32713.3203125
    ],
    "curv_rho": 306368352.0,
    "curv_rho_failed": false,
    "gpu_density_B_requested": "vector",
    "gpu_density_B_effective": "vector",
    "gpu_density_B_fallback_from_vector": false,
    "gpu_density_A_requested": null,
    "gpu_density_A_effective": null,
    "gpu_density_A_fallback_from_vector": false,
    "xtb_A_used": false,
    "xtb_A_success": false,
    "xtb_charge_length_mismatch": false
  },
  "A:96": {
    "id": "A:96",
    "chain": "A",
    "resseq": 96,
    "resname": "C",
    "sasa": 2.5539186000823975,
    "partial_charge_B": -3.375,
    "F_metal": 4.145373034514132,
    "F_P": 60.22926247747825,
    "F_hal": 0.0,
    "total_density": 99090.046875,
    "centroid": [
      18.066810607910156,
      12.44373893737793,
      21.93749237060547
    ],
    "dipole_rho": [
      10444.73046875,
      40762.80078125,
      -36019.48828125
    ],
    "curv_rho": 317199648.0,
    "curv_rho_failed": false,
    "gpu_density_B_requested": "vector",
    "gpu_density_B_effective": "vector",
    "gpu_density_B_fallback_from_vector": false,
    "gpu_density_A_requested": null,
    "gpu_density_A_effective": null,
    "gpu_density_A_fallback_from_vector": false,
    "xtb_A_used": false,
    "xtb_A_success": false,
    "xtb_charge_length_mismatch": false
  },
  "A:97": {
    "id": "A:97",
    "chain": "A",
    "resseq": 97,
    "resname": "C",
    "sasa": 0.22070901095867157,
    "partial_charge_B": -2.1521440790493465,
    "F_metal": 3.78412880316996,
    "F_P": 62.71479974223224,
    "F_hal": 0.0,
    "total_density": 99779.546875,
    "centroid": [
      17.727811813354492,
      12.254474639892578,
      21.571430206298828
    ],
    "dipole_rho": [
      10952.38671875,
      28860.556640625,
      -26248.005859375
    ],
    "curv_rho": 295345216.0,
    "curv_rho_failed": false,
    "gpu_density_B_requested": "vector",
    "gpu_density_B_effective": "vector",
    "gpu_density_B_fallback_from_vector": false,
    "gpu_density_A_requested": null,
    "gpu_density_A_effective": null,
    "gpu_density_A_fallback_from_vector": false,
    "xtb_A_used": false,
    "xtb_A_success": false,
    "xtb_charge_length_mismatch": false
  },
  "A:98": {
    "id": "A:98",
    "chain": "A",
    "resseq": 98,
    "resname": "G",
    "sasa": 0.0630597174167633,
    "partial_charge_B": -1.1580682832293867,
    "F_metal": 3.448057110471939,
    "F_P": 58.39763403229097,
    "F_hal": 0.0,
    "total_density": 98814.90625,
    "centroid": [
      17.791561126708984,
      12.02048110961914,
      21.24904441833496
    ],
    "dipole_rho": [
      19712.744140625,
      32925.58203125,
      -20651.0
    ],
    "curv_rho": 284101280.0,
    "curv_rho_failed": false,
    "gpu_density_B_requested": "vector",
    "gpu_density_B_effective": "vector",
    "gpu_density_B_fallback_from_vector": false,
    "gpu_density_A_requested": null,
    "gpu_density_A_effective": null,
    "gpu_density_A_fallback_from_vector": false,
    "xtb_A_used": false,
    "xtb_A_success": false,
    "xtb_charge_length_mismatch": false
  },
  "A:99": {
    "id": "A:99",
    "chain": "A",
    "resseq": 99,
    "resname": "U",
    "sasa": 0.6635982394218445,
    "partial_charge_B": -4.425,
    "F_metal": 3.059428775272688,
    "F_P": 54.51192431970757,
    "F_hal": 0.0,
    "total_density": 88237.0625,
    "centroid": [
      17.873746871948242,
      11.70757007598877,
      20.88196563720703
    ],
    "dipole_rho": [
      23862.60546875,
      34833.7578125,
      -17374.375
    ],
    "curv_rho": 254921776.0,
    "curv_rho_failed": false,
    "gpu_density_B_requested": "vector",
    "gpu_density_B_effective": "vector",
    "gpu_density_B_fallback_from_vector": false,
    "gpu_density_A_requested": null,
    "gpu_density_A_effective": null,
    "gpu_density_A_fallback_from_vector": false,
    "xtb_A_used": false,
    "xtb_A_success": false,
    "xtb_charge_length_mismatch": false
  },
  "A:100": {
    "id": "A:100",
    "chain": "A",
    "resseq": 100,
    "resname": "U",
    "sasa": 1.9944727420806885,
    "partial_charge_B": -4.425,
    "F_metal": 2.6472554185344888,
    "F_P": 52.306785012418736,
    "F_hal": 0.0,
    "total_density": 81014.1640625,
    "centroid": [
      17.696107864379883,
      11.589056968688965,
      20.346027374267578
    ],
    "dipole_rho": [
      33431.9453125,
      37860.625,
      -16495.376953125
    ],
    "curv_rho": 247134096.0,
    "curv_rho_failed": false,
    "gpu_density_B_requested": "vector",
    "gpu_density_B_effective": "vector",
    "gpu_density_B_fallback_from_vector": false,
    "gpu_density_A_requested": null,
    "gpu_density_A_effective": null,
    "gpu_density_A_fallback_from_vector": false,
    "xtb_A_used": false,
    "xtb_A_success": false,
    "xtb_charge_length_mismatch": false
  },
  "A:101": {
    "id": "A:101",
    "chain": "A",
    "resseq": 101,
    "resname": "A",
    "sasa": 2.6800379753112793,
    "partial_charge_B": -1.8749999999999996,
    "F_metal": 2.9364993729623237,
    "F_P": 54.98690100148496,
    "F_hal": 0.0,
    "total_density": 94381.1796875,
    "centroid": [
      17.42201042175293,
      12.035996437072754,
      20.343708038330078
    ],
    "dipole_rho": [
      38380.8125,
      40783.48046875,
      -13555.1181640625
    ],
    "curv_rho": 297066912.0,
    "curv_rho_failed": false,
    "gpu_density_B_requested": "vector",
    "gpu_density_B_effective": "vector",
    "gpu_density_B_fallback_from_vector": false,
    "gpu_density_A_requested": null,
    "gpu_density_A_effective": null,
    "gpu_density_A_fallback_from_vector": false,
    "xtb_A_used": false,
    "xtb_A_success": false,
    "xtb_charge_length_mismatch": false
  },
  "A:102": {
    "id": "A:102",
    "chain": "A",
    "resseq": 102,
    "resname": "U",
    "sasa": 0.03152985870838165,
    "partial_charge_B": -1.9202428592505125,
    "F_metal": 3.0206600954505936,
    "F_P": 59.285220459340344,
    "F_hal": 0.0,
    "total_density": 99359.59375,
    "centroid": [
      16.971683502197266,
      12.513468742370605,
      20.906190872192383
    ],
    "dipole_rho": [
      35617.60546875,
      37590.4140625,
      -12842.6318359375
    ],
    "curv_rho": 305379520.0,
    "curv_rho_failed": false,
    "gpu_density_B_requested": "vector",
    "gpu_density_B_effective": "vector",
    "gpu_density_B_fallback_from_vector": false,
    "gpu_density_A_requested": null,
    "gpu_density_A_effective": null,
    "gpu_density_A_fallback_from_vector": false,
    "xtb_A_used": false,
    "xtb_A_success": false,
    "xtb_charge_length_mismatch": false
  },
  "A:103": {
    "id": "A:103",
    "chain": "A",
    "resseq": 103,
    "resname": "A",
    "sasa": 0.0,
    "partial_charge_B": -0.7499999999999999,
    "F_metal": 4.080845113341258,
    "F_P": 69.46977748681707,
    "F_hal": 0.0,
    "total_density": 118575.5703125,
    "centroid": [
      17.6668701171875,
      12.45803451538086,
      20.922277450561523
    ],
    "dipole_rho": [
      22833.900390625,
      30119.19921875,
      -14658.4814453125
    ],
    "curv_rho": 379333568.0,
    "curv_rho_failed": false,
    "gpu_density_B_requested": "vector",
    "gpu_density_B_effective": "vector",
    "gpu_density_B_fallback_from_vector": false,
    "gpu_density_A_requested": null,
    "gpu_density_A_effective": null,
    "gpu_density_A_fallback_from_vector": false,
    "xtb_A_used": false,
    "xtb_A_success": false,
    "xtb_charge_length_mismatch": false
  },
  "A:104": {
    "id": "A:104",
    "chain": "A",
    "resseq": 104,
    "resname": "A",
    "sasa": 0.0,
    "partial_charge_B": -0.7499999999999999,
    "F_metal": 4.854946695646683,
    "F_P": 77.06615118464558,
    "F_hal": 0.0,
    "total_density": 134442.640625,
    "centroid": [
      17.642822265625,
      12.753349304199219,
      20.861324310302734
    ],
    "dipole_rho": [
      8667.3037109375,
      12666.0869140625,
      -6930.189453125
    ],
    "curv_rho": 432157792.0,
    "curv_rho_failed": false,
    "gpu_density_B_requested": "vector",
    "gpu_density_B_effective": "vector",
    "gpu_density_B_fallback_from_vector": false,
    "gpu_density_A_requested": null,
    "gpu_density_A_effective": null,
    "gpu_density_A_fallback_from_vector": false,
    "xtb_A_used": false,
    "xtb_A_success": false,
    "xtb_charge_length_mismatch": false
  },
  "A:105": {
    "id": "A:105",
    "chain": "A",
    "resseq": 105,
    "resname": "C",
    "sasa": 0.0,
    "partial_charge_B": -1.3499999999999999,
    "F_metal": 5.50727257746094,
    "F_P": 82.7627637661231,
    "F_hal": 0.0,
    "total_density": 143796.34375,
    "centroid": [
      17.754159927368164,
      13.101178169250488,
      20.6005859375
    ],
    "dipole_rho": [
      1303.9112548828125,
      10021.65625,
      460.99176025390625
    ],
    "curv_rho": 478541984.0,
    "curv_rho_failed": false,
    "gpu_density_B_requested": "vector",
    "gpu_density_B_effective": "vector",
    "gpu_density_B_fallback_from_vector": false,
    "gpu_density_A_requested": null,
    "gpu_density_A_effective": null,
    "gpu_density_A_fallback_from_vector": false,
    "xtb_A_used": false,
    "xtb_A_success": false,
    "xtb_charge_length_mismatch": false
  },
  "A:106": {
    "id": "A:106",
    "chain": "A",
    "resseq": 106,
    "resname": "C",
    "sasa": 0.0,
    "partial_charge_B": -1.3499999999999999,
    "F_metal": 5.189179449302497,
    "F_P": 83.74506416487915,
    "F_hal": 0.0,
    "total_density": 137122.0,
    "centroid": [
      17.514055252075195,
      13.290586471557617,
      20.332904815673828
    ],
    "dipole_rho": [
      6251.81884765625,
      14231.9130859375,
      11471.9453125
    ],
    "curv_rho": 449720832.0,
    "curv_rho_failed": false,
    "gpu_density_B_requested": "vector",
    "gpu_density_B_effective": "vector",
    "gpu_density_B_fallback_from_vector": false,
    "gpu_density_A_requested": null,
    "gpu_density_A_effective": null,
    "gpu_density_A_fallback_from_vector": false,
    "xtb_A_used": false,
    "xtb_A_success": false,
    "xtb_charge_length_mismatch": false
  },
  "A:107": {
    "id": "A:107",
    "chain": "A",
    "resseq": 107,
    "resname": "G",
    "sasa": 0.0,
    "partial_charge_B": -0.9899999999999999,
    "F_metal": 4.797316073198807,
    "F_P": 81.08156855227809,
    "F_hal": 0.0,
    "total_density": 133177.453125,
    "centroid": [
      17.28158187866211,
      13.529426574707031,
      20.109771728515625
    ],
    "dipole_rho": [
      25326.7265625,
      8218.84375,
      23593.328125
    ],
    "curv_rho": 423286816.0,
    "curv_rho_failed": false,
    "gpu_density_B_requested": "vector",
    "gpu_density_B_effective": "vector",
    "gpu_density_B_fallback_from_vector": false,
    "gpu_density_A_requested": null,
    "gpu_density_A_effective": null,
    "gpu_density_A_fallback_from_vector": false,
    "xtb_A_used": false,
    "xtb_A_success": false,
    "xtb_charge_length_mismatch": false
  },
  "A:108": {
    "id": "A:108",
    "chain": "A",
    "resseq": 108,
    "resname": "G",
    "sasa": 0.0,
    "partial_charge_B": -0.9899999999999999,
    "F_metal": 4.3354429570730035,
    "F_P": 77.17031734401021,
    "F_hal": 0.0,
    "total_density": 134472.578125,
    "centroid": [
      16.892446517944336,
      13.849849700927734,
      20.059431076049805
    ],
    "dipole_rho": [
      31184.978515625,
      20793.1640625,
      14119.1484375
    ],
    "curv_rho": 410909856.0,
    "curv_rho_failed": false,
    "gpu_density_B_requested": "vector",
    "gpu_density_B_effective": "vector",
    "gpu_density_B_fallback_from_vector": false,
    "gpu_density_A_requested": null,
    "gpu_density_A_effective": null,
    "gpu_density_A_fallback_from_vector": false,
    "xtb_A_used": false,
    "xtb_A_success": false,
    "xtb_charge_length_mismatch": false
  },
  "A:109": {
    "id": "A:109",
    "chain": "A",
    "resseq": 109,
    "resname": "C",
    "sasa": 0.0,
    "partial_charge_B": -1.3499999999999999,
    "F_metal": 4.025041189788097,
    "F_P": 76.4303094434548,
    "F_hal": 0.0,
    "total_density": 121818.890625,
    "centroid": [
      16.644092559814453,
      13.978012084960938,
      20.280534744262695
    ],
    "dipole_rho": [
      42635.48828125,
      9490.123046875,
      17020.458984375
    ],
    "curv_rho": 382746880.0,
    "curv_rho_failed": false,
    "gpu_density_B_requested": "vector",
    "gpu_density_B_effective": "vector",
    "gpu_density_B_fallback_from_vector": false,
    "gpu_density_A_requested": null,
    "gpu_density_A_effective": null,
    "gpu_density_A_fallback_from_vector": false,
    "xtb_A_used": false,
    "xtb_A_success": false,
    "xtb_charge_length_mismatch": false
  },
  "A:110": {
    "id": "A:110",
    "chain": "A",
    "resseq": 110,
    "resname": "G",
    "sasa": 0.0,
    "partial_charge_B": -0.9899999999999999,
    "F_metal": 3.8816823513406757,
    "F_P": 71.38792846199982,
    "F_hal": 0.0,
    "total_density": 121575.6015625,
    "centroid": [
      16.409696578979492,
      14.11606216430664,
      20.55931282043457
    ],
    "dipole_rho": [
      44218.81640625,
      8870.8291015625,
      -847.8502807617188
    ],
    "curv_rho": 381428480.0,
    "curv_rho_failed": false,
    "gpu_density_B_requested": "vector",
    "gpu_density_B_effective": "vector",
    "gpu_density_B_fallback_from_vector": false,
    "gpu_density_A_requested": null,
    "gpu_density_A_effective": null,
    "gpu_density_A_fallback_from_vector": false,
    "xtb_A_used": false,
    "xtb_A_success": false,
    "xtb_charge_length_mismatch": false
  },
  "A:111": {
    "id": "A:111",
    "chain": "A",
    "resseq": 111,
    "resname": "A",
    "sasa": 0.0,
    "partial_charge_B": -0.7499999999999999,
    "F_metal": 4.1726691622282654,
    "F_P": 74.34643981246538,
    "F_hal": 0.0,
    "total_density": 127172.25,
    "centroid": [
      16.420032501220703,
      14.2650146484375,
      21.127485275268555
    ],
    "dipole_rho": [
      42239.0078125,
      7629.43115234375,
      10786.154296875
    ],
    "curv_rho": 414439552.0,
    "curv_rho_failed": false,
    "gpu_density_B_requested": "vector",
    "gpu_density_B_effective": "vector",
    "gpu_density_B_fallback_from_vector": false,
    "gpu_density_A_requested": null,
    "gpu_density_A_effective": null,
    "gpu_density_A_fallback_from_vector": false,
    "xtb_A_used": false,
    "xtb_A_success": false,
    "xtb_charge_length_mismatch": false
  },
  "A:112": {
    "id": "A:112",
    "chain": "A",
    "resseq": 112,
    "resname": "U",
    "sasa": 0.0,
    "partial_charge_B": -1.7699999999999998,
    "F_metal": 4.688930170299709,
    "F_P": 83.36461487591464,
    "F_hal": 0.0,
    "total_density": 139376.34375,
    "centroid": [
      16.64451789855957,
      14.415117263793945,
      21.427886962890625
    ],
    "dipole_rho": [
      40227.9140625,
      -511.7347412109375,
      -3478.9052734375
    ],
    "curv_rho": 454093728.0,
    "curv_rho_failed": false,
    "gpu_density_B_requested": "vector",
    "gpu_density_B_effective": "vector",
    "gpu_density_B_fallback_from_vector": false,
    "gpu_density_A_requested": null,
    "gpu_density_A_effective": null,
    "gpu_density_A_fallback_from_vector": false,
    "xtb_A_used": false,
    "xtb_A_success": false,
    "xtb_charge_length_mismatch": false
  },
  "A:113": {
    "id": "A:113",
    "chain": "A",
    "resseq": 113,
    "resname": "U",
    "sasa": 0.0,
    "partial_charge_B": -1.7699999999999998,
    "F_metal": 5.560789255839942,
    "F_P": 93.10590835852341,
    "F_hal": 0.0,
    "total_density": 149886.625,
    "centroid": [
      16.739622116088867,
      14.857779502868652,
      21.59307861328125
    ],
    "dipole_rho": [
      25154.25390625,
      -1673.506103515625,
      14224.166015625
    ],
    "curv_rho": 522404160.0,
    "curv_rho_failed": false,
    "gpu_density_B_requested": "vector",
    "gpu_density_B_effective": "vector",
    "gpu_density_B_fallback_from_vector": false,
    "gpu_density_A_requested": null,
    "gpu_density_A_effective": null,
    "gpu_density_A_fallback_from_vector": false,
    "xtb_A_used": false,
    "xtb_A_success": false,
    "xtb_charge_length_mismatch": false
  },
  "A:114": {
    "id": "A:114",
    "chain": "A",
    "resseq": 114,
    "resname": "U",
    "sasa": 0.0,
    "partial_charge_B": -1.7699999999999998,
    "F_metal": 6.773835936013123,
    "F_P": 94.8370264168284,
    "F_hal": 0.0,
    "total_density": 159691.71875,
    "centroid": [
      16.946762084960938,
      15.237720489501953,
      22.078893661499023
    ],
    "dipole_rho": [
      21632.60546875,
      4378.7578125,
      -4406.46533203125
    ],
    "curv_rho": 586557312.0,
    "curv_rho_failed": false,
    "gpu_density_B_requested": "vector",
    "gpu_density_B_effective": "vector",
    "gpu_density_B_fallback_from_vector": false,
    "gpu_density_A_requested": null,
    "gpu_density_A_effective": null,
    "gpu_density_A_fallback_from_vector": false,
    "xtb_A_used": false,
    "xtb_A_success": false,
    "xtb_charge_length_mismatch": false
  },
  "A:115": {
    "id": "A:115",
    "chain": "A",
    "resseq": 115,
    "resname": "C",
    "sasa": 0.0,
    "partial_charge_B": -1.3499999999999999,
    "F_metal": 8.162216581560228,
    "F_P": 100.08590606233385,
    "F_hal": 0.0,
    "total_density": 170685.734375,
    "centroid": [
      17.018157958984375,
      15.701004028320312,
      22.12238121032715
    ],
    "dipole_rho": [
      17119.29296875,
      5056.00341796875,
      -7952.04052734375
    ],
    "curv_rho": 653697728.0,
    "curv_rho_failed": false,
    "gpu_density_B_requested": "vector",
    "gpu_density_B_effective": "vector",
    "gpu_density_B_fallback_from_vector": false,
    "gpu_density_A_requested": null,
    "gpu_density_A_effective": null,
    "gpu_density_A_fallback_from_vector": false,
    "xtb_A_used": false,
    "xtb_A_success": false,
    "xtb_charge_length_mismatch": false
  },
  "A:116": {
    "id": "A:116",
    "chain": "A",
    "resseq": 116,
    "resname": "C",
    "sasa": 0.0,
    "partial_charge_B": -1.3499999999999999,
    "F_metal": 9.747997877801547,
    "F_P": 106.07116207790611,
    "F_hal": 0.0,
    "total_density": 174182.6875,
    "centroid": [
      17.17814064025879,
      16.12760353088379,
      21.9789981842041
    ],
    "dipole_rho": [
      3239.604248046875,
      4448.37158203125,
      4175.96875
    ],
    "curv_rho": 699401088.0,
    "curv_rho_failed": false,
    "gpu_density_B_requested": "vector",
    "gpu_density_B_effective": "vector",
    "gpu_density_B_fallback_from_vector": false,
    "gpu_density_A_requested": null,
    "gpu_density_A_effective": null,
    "gpu_density_A_fallback_from_vector": false,
    "xtb_A_used": false,
    "xtb_A_success": false,
    "xtb_charge_length_mismatch": false
  },
  "A:117": {
    "id": "A:117",
    "chain": "A",
    "resseq": 117,
    "resname": "G",
    "sasa": 0.0,
    "partial_charge_B": -0.9899999999999999,
    "F_metal": 9.60848953101035,
    "F_P": 105.84148552319114,
    "F_hal": 0.0,
    "total_density": 182073.0,
    "centroid": [
      17.127294540405273,
      16.425569534301758,
      21.603595733642578
    ],
    "dipole_rho": [
      -4842.71728515625,
      21305.89453125,
      13197.884765625
    ],
    "curv_rho": 695615424.0,
    "curv_rho_failed": false,
    "gpu_density_B_requested": "vector",
    "gpu_density_B_effective": "vector",
    "gpu_density_B_fallback_from_vector": false,
    "gpu_density_A_requested": null,
    "gpu_density_A_effective": null,
    "gpu_density_A_fallback_from_vector": false,
    "xtb_A_used": false,
    "xtb_A_success": false,
    "xtb_charge_length_mismatch": false
  },
  "A:118": {
    "id": "A:118",
    "chain": "A",
    "resseq": 118,
    "resname": "A",
    "sasa": 0.0,
    "partial_charge_B": -0.7499999999999999,
    "F_metal": 9.029648232173288,
    "F_P": 105.77959614443925,
    "F_hal": 0.0,
    "total_density": 169348.203125,
    "centroid": [
      16.98288917541504,
      16.688621520996094,
      21.17390251159668
    ],
    "dipole_rho": [
      28376.525390625,
      6084.80859375,
      12711.7001953125
    ],
    "curv_rho": 662422848.0,
    "curv_rho_failed": false,
    "gpu_density_B_requested": "vector",
    "gpu_density_B_effective": "vector",
    "gpu_density_B_fallback_from_vector": false,
    "gpu_density_A_requested": null,
    "gpu_density_A_effective": null,
    "gpu_density_A_fallback_from_vector": false,
    "xtb_A_used": false,
    "xtb_A_success": false,
    "xtb_charge_length_mismatch": false
  },
  "A:119": {
    "id": "A:119",
    "chain": "A",
    "resseq": 119,
    "resname": "A",
    "sasa": 0.0,
    "partial_charge_B": -0.7499999999999999,
    "F_metal": 11.25603668871601,
    "F_P": 108.91990423743597,
    "F_hal": 0.0,
    "total_density": 178643.359375,
    "centroid": [
      16.757322311401367,
      16.707983016967773,
      21.527507781982422
    ],
    "dipole_rho": [
      9049.8291015625,
      23023.576171875,
      7726.2978515625
    ],
    "curv_rho": 659745536.0,
    "curv_rho_failed": false,
    "gpu_density_B_requested": "vector",
    "gpu_density_B_effective": "vector",
    "gpu_density_B_fallback_from_vector": false,
    "gpu_density_A_requested": null,
    "gpu_density_A_effective": null,
    "gpu_density_A_fallback_from_vector": false,
    "xtb_A_used": false,
    "xtb_A_success": false,
    "xtb_charge_length_mismatch": false
  },
  "A:120": {
    "id": "A:120",
    "chain": "A",
    "resseq": 120,
    "resname": "U",
    "sasa": 0.0,
    "partial_charge_B": -1.7699999999999998,
    "F_metal": 11.09638265744838,
    "F_P": 104.64631287326627,
    "F_hal": 0.0,
    "total_density": 157142.296875,
    "centroid": [
      16.463403701782227,
      16.799264907836914,
      21.67853546142578
    ],
    "dipole_rho": [
      35842.37890625,
      7056.53173828125,
      20117.439453125
    ],
    "curv_rho": 587683008.0,
    "curv_rho_failed": false,
    "gpu_density_B_requested": "vector",
    "gpu_density_B_effective": "vector",
    "gpu_density_B_fallback_from_vector": false,
    "gpu_density_A_requested": null,
    "gpu_density_A_effective": null,
    "gpu_density_A_fallback_from_vector": false,
    "xtb_A_used": false,
    "xtb_A_success": false,
    "xtb_charge_length_mismatch": false
  },
  "A:121": {
    "id": "A:121",
    "chain": "A",
    "resseq": 121,
    "resname": "G",
    "sasa": 0.0,
    "partial_charge_B": -0.9899999999999999,
    "F_metal": 10.424543481389207,
    "F_P": 96.35670843839105,
    "F_hal": 0.0,
    "total_density": 160943.6875,
    "centroid": [
      16.07725715637207,
      16.711994171142578,
      22.308311462402344
    ],
    "dipole_rho": [
      27884.62890625,
      2995.573486328125,
      8352.1669921875
    ],
    "curv_rho": 568077824.0,
    "curv_rho_failed": false,
    "gpu_density_B_requested": "vector",
    "gpu_density_B_effective": "vector",
    "gpu_density_B_fallback_from_vector": false,
    "gpu_density_A_requested": null,
    "gpu_density_A_effective": null,
    "gpu_density_A_fallback_from_vector": false,
    "xtb_A_used": false,
    "xtb_A_success": false,
    "xtb_charge_length_mismatch": false
  },
  "A:122": {
    "id": "A:122",
    "chain": "A",
    "resseq": 122,
    "resname": "G",
    "sasa": 0.0,
    "partial_charge_B": -0.9899999999999999,
    "F_metal": 13.286072510049285,
    "F_P": 102.90781789516592,
    "F_hal": 0.0,
    "total_density": 170305.515625,
    "centroid": [
      16.30242347717285,
      17.196125030517578,
      22.454185485839844
    ],
    "dipole_rho": [
      20788.568359375,
      12760.5986328125,
      2762.835205078125
    ],
    "curv_rho": 663440320.0,
    "curv_rho_failed": false,
    "gpu_density_B_requested": "vector",
    "gpu_density_B_effective": "vector",
    "gpu_density_B_fallback_from_vector": false,
    "gpu_density_A_requested": null,
    "gpu_density_A_effective": null,
    "gpu_density_A_fallback_from_vector": false,
    "xtb_A_used": false,
    "xtb_A_success": false,
    "xtb_charge_length_mismatch": false
  },
  "A:123": {
    "id": "A:123",
    "chain": "A",
    "resseq": 123,
    "resname": "G",
    "sasa": 0.0,
    "partial_charge_B": -0.9899999999999999,
    "F_metal": 15.860594885410086,
    "F_P": 109.28706288207516,
    "F_hal": 0.0,
    "total_density": 185613.6875,
    "centroid": [
      16.733375549316406,
      17.324729919433594,
      22.379838943481445
    ],
    "dipole_rho": [
      14442.044921875,
      22694.7578125,
      -26966.494140625
    ],
    "curv_rho": 748925952.0,
    "curv_rho_failed": false,
    "gpu_density_B_requested": "vector",
    "gpu_density_B_effective": "vector",
    "gpu_density_B_fallback_from_vector": false,
    "gpu_density_A_requested": null,
    "gpu_density_A_effective": null,
    "gpu_density_A_fallback_from_vector": false,
    "xtb_A_used": false,
    "xtb_A_success": false,
    "xtb_charge_length_mismatch": false
  },
  "A:124": {
    "id": "A:124",
    "chain": "A",
    "resseq": 124,
    "resname": "G",
    "sasa": 0.0,
    "partial_charge_B": -0.9899999999999999,
    "F_metal": 13.85334227738996,
    "F_P": 113.88078902256447,
    "F_hal": 0.0,
    "total_density": 190016.53125,
    "centroid": [
      17.165145874023438,
      17.197473526000977,
      22.40567398071289
    ],
    "dipole_rho": [
      12447.283203125,
      5615.58203125,
      -7268.498046875
    ],
    "curv_rho": 807700352.0,
    "curv_rho_failed": false,
    "gpu_density_B_requested": "vector",
    "gpu_density_B_effective": "vector",
    "gpu_density_B_fallback_from_vector": false,
    "gpu_density_A_requested": null,
    "gpu_density_A_effective": null,
    "gpu_density_A_fallback_from_vector": false,
    "xtb_A_used": false,
    "xtb_A_success": false,
    "xtb_charge_length_mismatch": false
  },
  "A:125": {
    "id": "A:125",
    "chain": "A",
    "resseq": 125,
    "resname": "A",
    "sasa": 0.0,
    "partial_charge_B": -0.7499999999999999,
    "F_metal": 11.952457560002541,
    "F_P": 114.24207563832341,
    "F_hal": 0.0,
    "total_density": 204834.625,
    "centroid": [
      17.7446231842041,
      17.31724739074707,
      22.76177406311035
    ],
    "dipole_rho": [
      -6286.4326171875,
      13429.783203125,
      -402.4247741699219
    ],
    "curv_rho": 900220096.0,
    "curv_rho_failed": false,
    "gpu_density_B_requested": "vector",
    "gpu_density_B_effective": "vector",
    "gpu_density_B_fallback_from_vector": false,
    "gpu_density_A_requested": null,
    "gpu_density_A_effective": null,
    "gpu_density_A_fallback_from_vector": false,
    "xtb_A_used": false,
    "xtb_A_success": false,
    "xtb_charge_length_mismatch": false
  },
  "A:126": {
    "id": "A:126",
    "chain": "A",
    "resseq": 126,
    "resname": "A",
    "sasa": 0.0,
    "partial_charge_B": -0.7499999999999999,
    "F_metal": 10.693032815271573,
    "F_P": 110.78201236586894,
    "F_hal": 0.0,
    "total_density": 187734.75,
    "centroid": [
      17.816627502441406,
      16.670089721679688,
      22.072711944580078
    ],
    "dipole_rho": [
      13367.5927734375,
      4623.17529296875,
      -3112.4755859375
    ],
    "curv_rho": 819668480.0,
    "curv_rho_failed": false,
    "gpu_density_B_requested": "vector",
    "gpu_density_B_effective": "vector",
    "gpu_density_B_fallback_from_vector": false,
    "gpu_density_A_requested": null,
    "gpu_density_A_effective": null,
    "gpu_density_A_fallback_from_vector": false,
    "xtb_A_used": false,
    "xtb_A_success": false,
    "xtb_charge_length_mismatch": false
  },
  "A:127": {
    "id": "A:127",
    "chain": "A",
    "resseq": 127,
    "resname": "A",
    "sasa": 0.0,
    "partial_charge_B": -0.7499999999999999,
    "F_metal": 9.725680485182254,
    "F_P": 107.28195194262383,
    "F_hal": 0.0,
    "total_density": 193246.03125,
    "centroid": [
      17.70769691467285,
      16.249021530151367,
      22.409997940063477
    ],
    "dipole_rho": [
      10039.0107421875,
      20162.677734375,
      14857.7177734375
    ],
    "curv_rho": 812564672.0,
    "curv_rho_failed": false,
    "gpu_density_B_requested": "vector",
    "gpu_density_B_effective": "vector",
    "gpu_density_B_fallback_from_vector": false,
    "gpu_density_A_requested": null,
    "gpu_density_A_effective": null,
    "gpu_density_A_fallback_from_vector": false,
    "xtb_A_used": false,
    "xtb_A_success": false,
    "xtb_charge_length_mismatch": false
  },
  "A:128": {
    "id": "A:128",
    "chain": "A",
    "resseq": 128,
    "resname": "C",
    "sasa": 0.0,
    "partial_charge_B": -1.3499999999999999,
    "F_metal": 10.18233763035764,
    "F_P": 107.20212734785713,
    "F_hal": 0.0,
    "total_density": 184615.15625,
    "centroid": [
      17.30336570739746,
      16.317655563354492,
      22.81216049194336
    ],
    "dipole_rho": [
      14664.16015625,
      1298.67626953125,
      -4874.92333984375
    ],
    "curv_rho": 777555264.0,
    "curv_rho_failed": false,
    "gpu_density_B_requested": "vector",
    "gpu_density_B_effective": "vector",
    "gpu_density_B_fallback_from_vector": false,
    "gpu_density_A_requested": null,
    "gpu_density_A_effective": null,
    "gpu_density_A_fallback_from_vector": false,
    "xtb_A_used": false,
    "xtb_A_success": false,
    "xtb_charge_length_mismatch": false
  },
  "A:129": {
    "id": "A:129",
    "chain": "A",
    "resseq": 129,
    "resname": "C",
    "sasa": 0.0,
    "partial_charge_B": -1.3499999999999999,
    "F_metal": 10.590053330695076,
    "F_P": 103.28469241974746,
    "F_hal": 0.0,
    "total_density": 179706.90625,
    "centroid": [
      16.853776931762695,
      16.51751708984375,
      23.160585403442383
    ],
    "dipole_rho": [
      11242.955078125,
      448.65374755859375,
      5552.4052734375
    ],
    "curv_rho": 731433920.0,
    "curv_rho_failed": false,
    "gpu_density_B_requested": "vector",
    "gpu_density_B_effective": "vector",
    "gpu_density_B_fallback_from_vector": false,
    "gpu_density_A_requested": null,
    "gpu_density_A_effective": null,
    "gpu_density_A_fallback_from_vector": false,
    "xtb_A_used": false,
    "xtb_A_success": false,
    "xtb_charge_length_mismatch": false
  },
  "A:130": {
    "id": "A:130",
    "chain": "A",
    "resseq": 130,
    "resname": "C",
    "sasa": 0.0,
    "partial_charge_B": -1.3499999999999999,
    "F_metal": 10.518177912882605,
    "F_P": 99.66246532139871,
    "F_hal": 0.0,
    "total_density": 169151.796875,
    "centroid": [
      16.4300594329834,
      16.590085983276367,
      23.2519474029541
    ],
    "dipole_rho": [
      19155.5546875,
      -11727.013671875,
      -194.3343963623047
    ],
    "curv_rho": 662394176.0,
    "curv_rho_failed": false,
    "gpu_density_B_requested": "vector",
    "gpu_density_B_effective": "vector",
    "gpu_density_B_fallback_from_vector": false,
    "gpu_density_A_requested": null,
    "gpu_density_A_effective": null,
    "gpu_density_A_fallback_from_vector": false,
    "xtb_A_used": false,
    "xtb_A_success": false,
    "xtb_charge_length_mismatch": false
  },
  "A:131": {
    "id": "A:131",
    "chain": "A",
    "resseq": 131,
    "resname": "A",
    "sasa": 0.0,
    "partial_charge_B": -0.7499999999999999,
    "F_metal": 8.155633339663488,
    "F_P": 89.1889987603232,
    "F_hal": 0.0,
    "total_density": 158134.15625,
    "centroid": [
      15.996809005737305,
      16.677227020263672,
      23.205734252929688
    ],
    "dipole_rho": [
      34951.54296875,
      347.2528076171875,
      13241.9365234375
    ],
    "curv_rho": 574273472.0,
    "curv_rho_failed": false,
    "gpu_density_B_requested": "vector",
    "gpu_density_B_effective": "vector",
    "gpu_density_B_fallback_from_vector": false,
    "gpu_density_A_requested": null,
    "gpu_density_A_effective": null,
    "gpu_density_A_fallback_from_vector": false,
    "xtb_A_used": false,
    "xtb_A_success": false,
    "xtb_charge_length_mismatch": false
  },
  "A:132": {
    "id": "A:132",
    "chain": "A",
    "resseq": 132,
    "resname": "G",
    "sasa": 0.0,
    "partial_charge_B": -0.9899999999999999,
    "F_metal": 6.10249652585958,
    "F_P": 81.25497947740344,
    "F_hal": 0.0,
    "total_density": 131990.40625,
    "centroid": [
      15.507922172546387,
      16.680490493774414,
      22.898067474365234
    ],
    "dipole_rho": [
      33999.421875,
      2757.74658203125,
      2514.650146484375
    ],
    "curv_rho": 437618112.0,
    "curv_rho_failed": false,
    "gpu_density_B_requested": "vector",
    "gpu_density_B_effective": "vector",
    "gpu_density_B_fallback_from_vector": false,
    "gpu_density_A_requested": null,
    "gpu_density_A_effective": null,
    "gpu_density_A_fallback_from_vector": false,
    "xtb_A_used": false,
    "xtb_A_success": false,
    "xtb_charge_length_mismatch": false
  },
  "A:133": {
    "id": "A:133",
    "chain": "A",
    "resseq": 133,
    "resname": "U",
    "sasa": 0.0,
    "partial_charge_B": -1.7699999999999998,
    "F_metal": 4.815604187163255,
    "F_P": 76.94674658996524,
    "F_hal": 0.0,
    "total_density": 114014.2734375,
    "centroid": [
      15.270682334899902,
      16.517913818359375,
      22.864063262939453
    ],
    "dipole_rho": [
      53632.8046875,
      -1569.2401123046875,
      8650.525390625
    ],
    "curv_rho": 368373664.0,
    "curv_rho_failed": false,
    "gpu_density_B_requested": "vector",
    "gpu_density_B_effective": "vector",
    "gpu_density_B_fallback_from_vector": false,
    "gpu_density_A_requested": null,
    "gpu_density_A_effective": null,
    "gpu_density_A_fallback_from_vector": false,
    "xtb_A_used": false,
    "xtb_A_success": false,
    "xtb_charge_length_mismatch": false
  },
  "A:134": {
    "id": "A:134",
    "chain": "A",
    "resseq": 134,
    "resname": "G",
    "sasa": 0.0,
    "partial_charge_B": -0.9899999999999999,
    "F_metal": 3.9492472101970915,
    "F_P": 68.50416598318814,
    "F_hal": 0.0,
    "total_density": 99727.1640625,
    "centroid": [
      15.051916122436523,
      16.13189125061035,
      22.833112716674805
    ],
    "dipole_rho": [
      49208.58984375,
      7516.3095703125,
      14854.970703125
    ],
    "curv_rho": 300652960.0,
    "curv_rho_failed": false,
    "gpu_density_B_requested": "vector",
    "gpu_density_B_effective": "vector",
    "gpu_density_B_fallback_from_vector": false,
    "gpu_density_A_requested": null,
    "gpu_density_A_effective": null,
    "gpu_density_A_fallback_from_vector": false,
    "xtb_A_used": false,
    "xtb_A_success": false,
    "xtb_charge_length_mismatch": false
  },
  "A:135": {
    "id": "A:135",
    "chain": "A",
    "resseq": 135,
    "resname": "U",
    "sasa": 2.4073033332824707,
    "partial_charge_B": -4.425,
    "F_metal": 3.333443297149152,
    "F_P": 64.74280587363654,
    "F_hal": 0.0,
    "total_density": 78668.453125,
    "centroid": [
      14.940043449401855,
      15.772110939025879,
      22.806211471557617
    ],
    "dipole_rho": [
      45821.390625,
      12113.923828125,
      9950.4892578125
    ],
    "curv_rho": 227010560.0,
    "curv_rho_failed": false,
    "gpu_density_B_requested": "vector",
    "gpu_density_B_effective": "vector",
    "gpu_density_B_fallback_from_vector": false,
    "gpu_density_A_requested": null,
    "gpu_density_A_effective": null,
    "gpu_density_A_fallback_from_vector": false,
    "xtb_A_used": false,
    "xtb_A_success": false,
    "xtb_charge_length_mismatch": false
  },
  "A:136": {
    "id": "A:136",
    "chain": "A",
    "resseq": 136,
    "resname": "G",
    "sasa": 3.4052248001098633,
    "partial_charge_B": -2.4749999999999996,
    "F_metal": 3.346645269718403,
    "F_P": 59.12415961484865,
    "F_hal": 0.0,
    "total_density": 85490.0625,
    "centroid": [
      15.194735527038574,
      15.384832382202148,
      23.17312240600586
    ],
    "dipole_rho": [
      53076.63671875,
      14415.068359375,
      13482.962890625
    ],
    "curv_rho": 249708320.0,
    "curv_rho_failed": false,
    "gpu_density_B_requested": "vector",
    "gpu_density_B_effective": "vector",
    "gpu_density_B_fallback_from_vector": false,
    "gpu_density_A_requested": null,
    "gpu_density_A_effective": null,
    "gpu_density_A_fallback_from_vector": false,
    "xtb_A_used": false,
    "xtb_A_success": false,
    "xtb_charge_length_mismatch": false
  },
  "A:137": {
    "id": "A:137",
    "chain": "A",
    "resseq": 137,
    "resname": "U",
    "sasa": 0.6936569213867188,
    "partial_charge_B": -4.425,
    "F_metal": 2.92186454386679,
    "F_P": 58.2657029849867,
    "F_hal": 0.0,
    "total_density": 74824.34375,
    "centroid": [
      15.1244478225708,
      15.248170852661133,
      23.38817024230957
    ],
    "dipole_rho": [
      48626.71875,
      24021.40234375,
      2773.055419921875
    ],
    "curv_rho": 214932720.0,
    "curv_rho_failed": false,
    "gpu_density_B_requested": "vector",
    "gpu_density_B_effective": "vector",
    "gpu_density_B_fallback_from_vector": false,
    "gpu_density_A_requested": null,
    "gpu_density_A_effective": null,
    "gpu_density_A_fallback_from_vector": false,
    "xtb_A_used": false,
    "xtb_A_success": false,
    "xtb_charge_length_mismatch": false
  },
  "A:138": {
    "id": "A:138",
    "chain": "A",
    "resseq": 138,
    "resname": "U",
    "sasa": 2.5223886966705322,
    "partial_charge_B": -4.425,
    "F_metal": 2.829894980016842,
    "F_P": 57.32692378682624,
    "F_hal": 0.0,
    "total_density": 75737.5078125,
    "centroid": [
      15.006601333618164,
      15.25154972076416,
      23.816986083984375
    ],
    "dipole_rho": [
      39457.10546875,
      24473.041015625,
      -2410.614990234375
    ],
    "curv_rho": 208089360.0,
    "curv_rho_failed": false,
    "gpu_density_B_requested": "vector",
    "gpu_density_B_effective": "vector",
    "gpu_density_B_fallback_from_vector": false,
    "gpu_density_A_requested": null,
    "gpu_density_A_effective": null,
    "gpu_density_A_fallback_from_vector": false,
    "xtb_A_used": false,
    "xtb_A_success": false,
    "xtb_charge_length_mismatch": false
  },
  "A:139": {
    "id": "A:139",
    "chain": "A",
    "resseq": 139,
    "resname": "U",
    "sasa": 3.032015323638916,
    "partial_charge_B": -4.425,
    "F_metal": 2.8584021841386336,
    "F_P": 52.71879741927132,
    "F_hal": 0.0,
    "total_density": 80082.7265625,
    "centroid": [
      15.439386367797852,
      14.725074768066406,
      24.04017448425293
    ],
    "dipole_rho": [
      47422.87890625,
      18933.369140625,
      -22998.46875
    ],
    "curv_rho": 226034800.0,
    "curv_rho_failed": false,
    "gpu_density_B_requested": "vector",
    "gpu_density_B_effective": "vector",
    "gpu_density_B_fallback_from_vector": false,
    "gpu_density_A_requested": null,
    "gpu_density_A_effective": null,
    "gpu_density_A_fallback_from_vector": false,
    "xtb_A_used": false,
    "xtb_A_success": false,
    "xtb_charge_length_mismatch": false
  },
  "A:140": {
    "id": "A:140",
    "chain": "A",
    "resseq": 140,
    "resname": "C",
    "sasa": 0.7275050282478333,
    "partial_charge_B": -3.375,
    "F_metal": 2.9533475769170856,
    "F_P": 57.59098912457142,
    "F_hal": 0.0,
    "total_density": 78467.78125,
    "centroid": [
      15.120811462402344,
      15.379412651062012,
      24.490705490112305
    ],
    "dipole_rho": [
      39355.2890625,
      15969.9873046875,
      -7014.03173828125
    ],
    "curv_rho": 222315968.0,
    "curv_rho_failed": false,
    "gpu_density_B_requested": "vector",
    "gpu_density_B_effective": "vector",
    "gpu_density_B_fallback_from_vector": false,
    "gpu_density_A_requested": null,
    "gpu_density_A_effective": null,
    "gpu_density_A_fallback_from_vector": false,
    "xtb_A_used": false,
    "xtb_A_success": false,
    "xtb_charge_length_mismatch": false
  },
  "A:141": {
    "id": "A:141",
    "chain": "A",
    "resseq": 141,
    "resname": "G",
    "sasa": 0.0,
    "partial_charge_B": -0.9899999999999999,
    "F_metal": 3.5446334464191205,
    "F_P": 67.674826213001,
    "F_hal": 0.0,
    "total_density": 100649.1171875,
    "centroid": [
      15.46224594116211,
      15.428962707519531,
      24.33606719970703
    ],
    "dipole_rho": [
      46168.984375,
      17874.3984375,
      -9903.8955078125
    ],
    "curv_rho": 303315136.0,
    "curv_rho_failed": false,
    "gpu_density_B_requested": "vector",
    "gpu_density_B_effective": "vector",
    "gpu_density_B_fallback_from_vector": false,
    "gpu_density_A_requested": null,
    "gpu_density_A_effective": null,
    "gpu_density_A_fallback_from_vector": false,
    "xtb_A_used": false,
    "xtb_A_success": false,
    "xtb_charge_length_mismatch": false
  },
  "A:142": {
    "id": "A:142",
    "chain": "A",
    "resseq": 142,
    "resname": "A",
    "sasa": 0.0,
    "partial_charge_B": -0.7499999999999999,
    "F_metal": 4.330871689879639,
    "F_P": 71.0179647083686,
    "F_hal": 0.0,
    "total_density": 113424.4375,
    "centroid": [
      15.696104049682617,
      15.459237098693848,
      23.947654724121094
    ],
    "dipole_rho": [
      44862.11328125,
      5000.5009765625,
      -6118.76318359375
    ],
    "curv_rho": 356077216.0,
    "curv_rho_failed": false,
    "gpu_density_B_requested": "vector",
    "gpu_density_B_effective": "vector",
    "gpu_density_B_fallback_from_vector": false,
    "gpu_density_A_requested": null,
    "gpu_density_A_effective": null,
    "gpu_density_A_fallback_from_vector": false,
    "xtb_A_used": false,
    "xtb_A_success": false,
    "xtb_charge_length_mismatch": false
  },
  "A:143": {
    "id": "A:143",
    "chain": "A",
    "resseq": 143,
    "resname": "C",
    "sasa": 0.0,
    "partial_charge_B": -1.3499999999999999,
    "F_metal": 4.672340298774923,
    "F_P": 72.20016506304886,
    "F_hal": 0.0,
    "total_density": 128801.328125,
    "centroid": [
      15.940404891967773,
      15.429004669189453,
      23.49446678161621
    ],
    "dipole_rho": [
      57273.953125,
      16650.65234375,
      -2319.6845703125
    ],
    "curv_rho": 433278816.0,
    "curv_rho_failed": false,
    "gpu_density_B_requested": "vector",
    "gpu_density_B_effective": "vector",
    "gpu_density_B_fallback_from_vector": false,
    "gpu_density_A_requested": null,
    "gpu_density_A_effective": null,
    "gpu_density_A_fallback_from_vector": false,
    "xtb_A_used": false,
    "xtb_A_success": false,
    "xtb_charge_length_mismatch": false
  },
  "A:144": {
    "id": "A:144",
    "chain": "A",
    "resseq": 144,
    "resname": "A",
    "sasa": 0.0,
    "partial_charge_B": -0.7499999999999999,
    "F_metal": 4.444410642652388,
    "F_P": 71.10962880342304,
    "F_hal": 0.0,
    "total_density": 123564.265625,
    "centroid": [
      15.859582901000977,
      15.33447265625,
      22.91638946533203
    ],
    "dipole_rho": [
      62904.05859375,
      14588.7578125,
      1570.8092041015625
    ],
    "curv_rho": 408922400.0,
    "curv_rho_failed": false,
    "gpu_density_B_requested": "vector",
    "gpu_density_B_effective": "vector",
    "gpu_density_B_fallback_from_vector": false,
    "gpu_density_A_requested": null,
    "gpu_density_A_effective": null,
    "gpu_density_A_fallback_from_vector": false,
    "xtb_A_used": false,
    "xtb_A_success": false,
    "xtb_charge_length_mismatch": false
  },
  "A:145": {
    "id": "A:145",
    "chain": "A",
    "resseq": 145,
    "resname": "C",
    "sasa": 0.0,
    "partial_charge_B": -1.3499999999999999,
    "F_metal": 4.591194447525404,
    "F_P": 75.45647158735436,
    "F_hal": 0.0,
    "total_density": 116516.1796875,
    "centroid": [
      15.807746887207031,
      15.401612281799316,
      22.51171112060547
    ],
    "dipole_rho": [
      53896.46875,
      6956.490234375,
      3601.614990234375
    ],
    "curv_rho": 406367936.0,
    "curv_rho_failed": false,
    "gpu_density_B_requested": "vector",
    "gpu_density_B_effective": "vector",
    "gpu_density_B_fallback_from_vector": false,
    "gpu_density_A_requested": null,
    "gpu_density_A_effective": null,
    "gpu_density_A_fallback_from_vector": false,
    "xtb_A_used": false,
    "xtb_A_success": false,
    "xtb_charge_length_mismatch": false
  },
  "A:146": {
    "id": "A:146",
    "chain": "A",
    "resseq": 146,
    "resname": "A",
    "sasa": 0.0,
    "partial_charge_B": -0.7499999999999999,
    "F_metal": 4.7498121209516695,
    "F_P": 75.306105737325,
    "F_hal": 0.0,
    "total_density": 125510.0625,
    "centroid": [
      15.664911270141602,
      15.776981353759766,
      22.210844039916992
    ],
    "dipole_rho": [
      62039.63671875,
      9481.9072265625,
      9885.375
    ],
    "curv_rho": 411616800.0,
    "curv_rho_failed": false,
    "gpu_density_B_requested": "vector",
    "gpu_density_B_effective": "vector",
    "gpu_density_B_fallback_from_vector": false,
    "gpu_density_A_requested": null,
    "gpu_density_A_effective": null,
    "gpu_density_A_fallback_from_vector": false,
    "xtb_A_used": false,
    "xtb_A_success": false,
    "xtb_charge_length_mismatch": false
  },
  "A:147": {
    "id": "A:147",
    "chain": "A",
    "resseq": 147,
    "resname": "C",
    "sasa": 0.0,
    "partial_charge_B": -1.3499999999999999,
    "F_metal": 5.2660519846202805,
    "F_P": 82.89537462405795,
    "F_hal": 0.0,
    "total_density": 117373.0078125,
    "centroid": [
      15.592411994934082,
      16.182851791381836,
      21.997709274291992
    ],
    "dipole_rho": [
      46720.21484375,
      8511.779296875,
      5184.37109375
    ],
    "curv_rho": 385604352.0,
    "curv_rho_failed": false,
    "gpu_density_B_requested": "vector",
    "gpu_density_B_effective": "vector",
    "gpu_density_B_fallback_from_vector": false,
    "gpu_density_A_requested": null,
    "gpu_density_A_effective": null,
    "gpu_density_A_fallback_from_vector": false,
    "xtb_A_used": false,
    "xtb_A_success": false,
    "xtb_charge_length_mismatch": false
  },
  "A:148": {
    "id": "A:148",
    "chain": "A",
    "resseq": 148,
    "resname": "U",
    "sasa": 0.0,
    "partial_charge_B": -1.7699999999999998,
    "F_metal": 6.237207843341278,
    "F_P": 92.50413208948721,
    "F_hal": 0.0,
    "total_density": 129127.484375,
    "centroid": [
      15.588536262512207,
      16.6628360748291,
      21.907690048217773
    ],
    "dipole_rho": [
      31908.0078125,
      8614.9658203125,
      4912.5673828125
    ],
    "curv_rho": 434517600.0,
    "curv_rho_failed": false,
    "gpu_density_B_requested": "vector",
    "gpu_density_B_effective": "vector",
    "gpu_density_B_fallback_from_vector": false,
    "gpu_density_A_requested": null,
    "gpu_density_A_effective": null,
    "gpu_density_A_fallback_from_vector": false,
    "xtb_A_used": false,
    "xtb_A_success": false,
    "xtb_charge_length_mismatch": false
  },
  "A:149": {
    "id": "A:149",
    "chain": "A",
    "resseq": 149,
    "resname": "A",
    "sasa": 0.0,
    "partial_charge_B": -0.7499999999999999,
    "F_metal": 7.975250406184304,
    "F_P": 100.32127105684054,
    "F_hal": 0.0,
    "total_density": 151342.5,
    "centroid": [
      16.00408935546875,
      17.211732864379883,
      21.466964721679688
    ],
    "dipole_rho": [
      35826.3984375,
      13070.953125,
      553.6573486328125
    ],
    "curv_rho": 551782528.0,
    "curv_rho_failed": false,
    "gpu_density_B_requested": "vector",
    "gpu_density_B_effective": "vector",
    "gpu_density_B_fallback_from_vector": false,
    "gpu_density_A_requested": null,
    "gpu_density_A_effective": null,
    "gpu_density_A_fallback_from_vector": false,
    "xtb_A_used": false,
    "xtb_A_success": false,
    "xtb_charge_length_mismatch": false
  },
  "A:150": {
    "id": "A:150",
    "chain": "A",
    "resseq": 150,
    "resname": "U",
    "sasa": 0.0,
    "partial_charge_B": -1.7699999999999998,
    "F_metal": 7.535491364741723,
    "F_P": 100.01429758993002,
    "F_hal": 0.0,
    "total_density": 148010.8125,
    "centroid": [
      15.853436470031738,
      17.583343505859375,
      21.252050399780273
    ],
    "dipole_rho": [
      22163.279296875,
      18129.9921875,
      4695.88720703125
    ],
    "curv_rho": 536034336.0,
    "curv_rho_failed": false,
    "gpu_density_B_requested": "vector",
    "gpu_density_B_effective": "vector",
    "gpu_density_B_fallback_from_vector": false,
    "gpu_density_A_requested": null,
    "gpu_density_A_effective": null,
    "gpu_density_A_fallback_from_vector": false,
    "xtb_A_used": false,
    "xtb_A_success": false,
    "xtb_charge_length_mismatch": false
  },
  "A:151": {
    "id": "A:151",
    "chain": "A",
    "resseq": 151,
    "resname": "C",
    "sasa": 0.0,
    "partial_charge_B": -1.3499999999999999,
    "F_metal": 6.881267706291875,
    "F_P": 97.86688115979999,
    "F_hal": 0.0,
    "total_density": 148278.59375,
    "centroid": [
      15.700643539428711,
      17.86442756652832,
      20.991849899291992
    ],
    "dipole_rho": [
      16936.9296875,
      24130.638671875,
      25806.662109375
    ],
    "curv_rho": 513467168.0,
    "curv_rho_failed": false,
    "gpu_density_B_requested": "vector",
    "gpu_density_B_effective": "vector",
    "gpu_density_B_fallback_from_vector": false,
    "gpu_density_A_requested": null,
    "gpu_density_A_effective": null,
    "gpu_density_A_fallback_from_vector": false,
    "xtb_A_used": false,
    "xtb_A_success": false,
    "xtb_charge_length_mismatch": false
  },
  "A:152": {
    "id": "A:152",
    "chain": "A",
    "resseq": 152,
    "resname": "A",
    "sasa": 0.0,
    "partial_charge_B": -0.7499999999999999,
    "F_metal": 5.784087048720036,
    "F_P": 88.15329553620772,
    "F_hal": 0.0,
    "total_density": 132897.421875,
    "centroid": [
      15.49287223815918,
      17.81957244873047,
      20.508058547973633
    ],
    "dipole_rho": [
      14718.33984375,
      27333.310546875,
      29598.740234375
    ],
    "curv_rho": 439420416.0,
    "curv_rho_failed": false,
    "gpu_density_B_requested": "vector",
    "gpu_density_B_effective": "vector",
    "gpu_density_B_fallback_from_vector": false,
    "gpu_density_A_requested": null,
    "gpu_density_A_effective": null,
    "gpu_density_A_fallback_from_vector": false,
    "xtb_A_used": false,
    "xtb_A_success": false,
    "xtb_charge_length_mismatch": false
  },
  "A:153": {
    "id": "A:153",
    "chain": "A",
    "resseq": 153,
    "resname": "U",
    "sasa": 0.0,
    "partial_charge_B": -1.7699999999999998,
    "F_metal": 5.029356221424953,
    "F_P": 82.69271937567521,
    "F_hal": 0.0,
    "total_density": 114555.265625,
    "centroid": [
      15.222657203674316,
      17.865360260009766,
      20.268205642700195
    ],
    "dipole_rho": [
      27143.408203125,
      26929.693359375,
      20796.552734375
    ],
    "curv_rho": 361544352.0,
    "curv_rho_failed": false,
    "gpu_density_B_requested": "vector",
    "gpu_density_B_effective": "vector",
    "gpu_density_B_fallback_from_vector": false,
    "gpu_density_A_requested": null,
    "gpu_density_A_effective": null,
    "gpu_density_A_fallback_from_vector": false,
    "xtb_A_used": false,
    "xtb_A_success": false,
    "xtb_charge_length_mismatch": false
  },
  "A:154": {
    "id": "A:154",
    "chain": "A",
    "resseq": 154,
    "resname": "U",
    "sasa": 0.0,
    "partial_charge_B": -1.7699999999999998,
    "F_metal": 4.0639856059399575,
    "F_P": 73.60262517135818,
    "F_hal": 0.0,
    "total_density": 97577.0546875,
    "centroid": [
      14.854662895202637,
      17.80295753479004,
      20.24610710144043
    ],
    "dipole_rho": [
      38394.125,
      29501.2265625,
      14915.4443359375
    ],
    "curv_rho": 296181216.0,
    "curv_rho_failed": false,
    "gpu_density_B_requested": "vector",
    "gpu_density_B_effective": "vector",
    "gpu_density_B_fallback_from_vector": false,
    "gpu_density_A_requested": null,
    "gpu_density_A_effective": null,
    "gpu_density_A_fallback_from_vector": false,
    "xtb_A_used": false,
    "xtb_A_success": false,
    "xtb_charge_length_mismatch": false
  },
  "A:155": {
    "id": "A:155",
    "chain": "A",
    "resseq": 155,
    "resname": "A",
    "sasa": 0.7882464528083801,
    "partial_charge_B": -1.8749999999999996,
    "F_metal": 3.4828421022985454,
    "F_P": 66.43680963375729,
    "F_hal": 0.0,
    "total_density": 80683.6015625,
    "centroid": [
      14.580613136291504,
      17.68433952331543,
      20.567792892456055
    ],
    "dipole_rho": [
      45880.13671875,
      19448.66015625,
      15977.333984375
    ],
    "curv_rho": 227687376.0,
    "curv_rho_failed": false,
    "gpu_density_B_requested": "vector",
    "gpu_density_B_effective": "vector",
    "gpu_density_B_fallback_from_vector": false,
    "gpu_density_A_requested": null,
    "gpu_density_A_effective": null,
    "gpu_density_A_fallback_from_vector": false,
    "xtb_A_used": false,
    "xtb_A_success": false,
    "xtb_charge_length_mismatch": false
  },
  "A:156": {
    "id": "A:156",
    "chain": "A",
    "resseq": 156,
    "resname": "A",
    "sasa": 2.3962693214416504,
    "partial_charge_B": -1.8749999999999996,
    "F_metal": 3.2605177737889397,
    "F_P": 64.1766528156722,
    "F_hal": 0.0,
    "total_density": 77555.140625,
    "centroid": [
      14.433231353759766,
      17.760913848876953,
      20.942930221557617
    ],
    "dipole_rho": [
      53825.02734375,
      15950.0498046875,
      16116.28515625
    ],
    "curv_rho": 213675760.0,
    "curv_rho_failed": false,
    "gpu_density_B_requested": "vector",
    "gpu_density_B_effective": "vector",
    "gpu_density_B_fallback_from_vector": false,
    "gpu_density_A_requested": null,
    "gpu_density_A_effective": null,
    "gpu_density_A_fallback_from_vector": false,
    "xtb_A_used": false,
    "xtb_A_success": false,
    "xtb_charge_length_mismatch": false
  },
  "A:157": {
    "id": "A:157",
    "chain": "A",
    "resseq": 157,
    "resname": "C",
    "sasa": 4.141445636749268,
    "partial_charge_B": -3.375,
    "F_metal": 2.9696709641609247,
    "F_P": 65.02623239745634,
    "F_hal": 0.0,
    "total_density": 69422.53125,
    "centroid": [
      14.213700294494629,
      17.89229393005371,
      21.102956771850586
    ],
    "dipole_rho": [
      49923.703125,
      10413.818359375,
      -1439.907470703125
    ],
    "curv_rho": 190437024.0,
    "curv_rho_failed": false,
    "gpu_density_B_requested": "vector",
    "gpu_density_B_effective": "vector",
    "gpu_density_B_fallback_from_vector": false,
    "gpu_density_A_requested": null,
    "gpu_density_A_effective": null,
    "gpu_density_A_fallback_from_vector": false,
    "xtb_A_used": false,
    "xtb_A_success": false,
    "xtb_charge_length_mismatch": false
  },
  "A:158": {
    "id": "A:158",
    "chain": "A",
    "resseq": 158,
    "resname": "U",
    "sasa": 2.490858793258667,
    "partial_charge_B": -4.425,
    "F_metal": 3.0331131292334343,
    "F_P": 66.07357513032005,
    "F_hal": 0.0,
    "total_density": 75982.3046875,
    "centroid": [
      14.145251274108887,
      18.236021041870117,
      21.428007125854492
    ],
    "dipole_rho": [
      49341.19921875,
      11477.6015625,
      -6495.9345703125
    ],
    "curv_rho": 214213984.0,
    "curv_rho_failed": false,
    "gpu_density_B_requested": "vector",
    "gpu_density_B_effective": "vector",
    "gpu_density_B_fallback_from_vector": false,
    "gpu_density_A_requested": null,
    "gpu_density_A_effective": null,
    "gpu_density_A_fallback_from_vector": false,
    "xtb_A_used": false,
    "xtb_A_success": false,
    "xtb_charge_length_mismatch": false
  },
  "A:159": {
    "id": "A:159",
    "chain": "A",
    "resseq": 159,
    "resname": "G",
    "sasa": 0.8197762966156006,
    "partial_charge_B": -2.4749999999999996,
    "F_metal": 3.149003638742664,
    "F_P": 66.29185605592487,
    "F_hal": 0.0,
    "total_density": 90627.984375,
    "centroid": [
      14.174222946166992,
      18.600811004638672,
      21.276535034179688
    ],
    "dipole_rho": [
      55215.80859375,
      6896.59619140625,
      860.2431640625
    ],
    "curv_rho": 252782800.0,
    "curv_rho_failed": false,
    "gpu_density_B_requested": "vector",
    "gpu_density_B_effective": "vector",
    "gpu_density_B_fallback_from_vector": false,
    "gpu_density_A_requested": null,
    "gpu_density_A_effective": null,
    "gpu_density_A_fallback_from_vector": false,
    "xtb_A_used": false,
    "xtb_A_success": false,
    "xtb_charge_length_mismatch": false
  },
  "A:160": {
    "id": "A:160",
    "chain": "A",
    "resseq": 160,
    "resname": "A",
    "sasa": 0.0,
    "partial_charge_B": -0.7499999999999999,
    "F_metal": 3.619063916049166,
    "F_P": 74.78938533569223,
    "F_hal": 0.0,
    "total_density": 110135.7421875,
    "centroid": [
      14.38736343383789,
      19.419729232788086,
      21.39910316467285
    ],
    "dipole_rho": [
      50523.125,
      15919.8857421875,
      -12330.5654296875
    ],
    "curv_rho": 353608608.0,
    "curv_rho_failed": false,
    "gpu_density_B_requested": "vector",
    "gpu_density_B_effective": "vector",
    "gpu_density_B_fallback_from_vector": false,
    "gpu_density_A_requested": null,
    "gpu_density_A_effective": null,
    "gpu_density_A_fallback_from_vector": false,
    "xtb_A_used": false,
    "xtb_A_success": false,
    "xtb_charge_length_mismatch": false
  },
  "A:161": {
    "id": "A:161",
    "chain": "A",
    "resseq": 161,
    "resname": "A",
    "sasa": 0.0,
    "partial_charge_B": -0.7499999999999999,
    "F_metal": 3.4359443991135783,
    "F_P": 73.83914307843423,
    "F_hal": 0.0,
    "total_density": 110115.734375,
    "centroid": [
      14.295619010925293,
      19.83680534362793,
      21.287626266479492
    ],
    "dipole_rho": [
      44409.8359375,
      7117.39501953125,
      -22484.884765625
    ],
    "curv_rho": 357626464.0,
    "curv_rho_failed": false,
    "gpu_density_B_requested": "vector",
    "gpu_density_B_effective": "vector",
    "gpu_density_B_fallback_from_vector": false,
    "gpu_density_A_requested": null,
    "gpu_density_A_effective": null,
    "gpu_density_A_fallback_from_vector": false,
    "xtb_A_used": false,
    "xtb_A_success": false,
    "xtb_charge_length_mismatch": false
  },
  "A:162": {
    "id": "A:162",
    "chain": "A",
    "resseq": 162,
    "resname": "U",
    "sasa": 0.0,
    "partial_charge_B": -1.7699999999999998,
    "F_metal": 2.8612312043373054,
    "F_P": 69.8659901890529,
    "F_hal": 0.0,
    "total_density": 97458.34375,
    "centroid": [
      14.036659240722656,
      20.016700744628906,
      21.191043853759766
    ],
    "dipole_rho": [
      56744.0859375,
      8647.83984375,
      -15574.6689453125
    ],
    "curv_rho": 306268288.0,
    "curv_rho_failed": false,
    "gpu_density_B_requested": "vector",
    "gpu_density_B_effective": "vector",
    "gpu_density_B_fallback_from_vector": false,
    "gpu_density_A_requested": null,
    "gpu_density_A_effective": null,
    "gpu_density_A_fallback_from_vector": false,
    "xtb_A_used": false,
    "xtb_A_success": false,
    "xtb_charge_length_mismatch": false
  },
  "A:163": {
    "id": "A:163",
    "chain": "A",
    "resseq": 163,
    "resname": "C",
    "sasa": 4.226471900939941,
    "partial_charge_B": -3.375,
    "F_metal": 2.238748166165545,
    "F_P": 56.04589647762039,
    "F_hal": 0.0,
    "total_density": 69724.875,
    "centroid": [
      13.422126770019531,
      19.901857376098633,
      21.11033058166504
    ],
    "dipole_rho": [
      36688.95703125,
      16753.80078125,
      -4788.98291015625
    ],
    "curv_rho": 172354400.0,
    "curv_rho_failed": false,
    "gpu_density_B_requested": "vector",
    "gpu_density_B_effective": "vector",
    "gpu_density_B_fallback_from_vector": false,
    "gpu_density_A_requested": null,
    "gpu_density_A_effective": null,
    "gpu_density_A_fallback_from_vector": false,
    "xtb_A_used": false,
    "xtb_A_success": false,
    "xtb_charge_length_mismatch": false
  },
  "A:164": {
    "id": "A:164",
    "chain": "A",
    "resseq": 164,
    "resname": "C",
    "sasa": 1.98638117313385,
    "partial_charge_B": -3.375,
    "F_metal": 2.4585738395580274,
    "F_P": 59.36670972748531,
    "F_hal": 0.0,
    "total_density": 74390.9140625,
    "centroid": [
      13.602636337280273,
      19.58556365966797,
      20.811586380004883
    ],
    "dipole_rho": [
      39444.2109375,
      15292.0771484375,
      4410.97900390625
    ],
    "curv_rho": 190189968.0,
    "curv_rho_failed": false,
    "gpu_density_B_requested": "vector",
    "gpu_density_B_effective": "vector",
    "gpu_density_B_fallback_from_vector": false,
    "gpu_density_A_requested": null,
    "gpu_density_A_effective": null,
    "gpu_density_A_fallback_from_vector": false,
    "xtb_A_used": false,
    "xtb_A_success": false,
    "xtb_charge_length_mismatch": false
  },
  "A:165": {
    "id": "A:165",
    "chain": "A",
    "resseq": 165,
    "resname": "A",
    "sasa": 0.03152985870838165,
    "partial_charge_B": -0.8136622284959798,
    "F_metal": 2.9786162454059673,
    "F_P": 68.6104658837635,
    "F_hal": 0.0,
    "total_density": 91485.6171875,
    "centroid": [
      14.081498146057129,
      19.361034393310547,
      20.67490005493164
    ],
    "dipole_rho": [
      50090.171875,
      10143.990234375,
      2527.9111328125
    ],
    "curv_rho": 277322400.0,
    "curv_rho_failed": false,
    "gpu_density_B_requested": "vector",
    "gpu_density_B_effective": "vector",
    "gpu_density_B_fallback_from_vector": false,
    "gpu_density_A_requested": null,
    "gpu_density_A_effective": null,
    "gpu_density_A_fallback_from_vector": false,
    "xtb_A_used": false,
    "xtb_A_success": false,
    "xtb_charge_length_mismatch": false
  },
  "A:166": {
    "id": "A:166",
    "chain": "A",
    "resseq": 166,
    "resname": "U",
    "sasa": 0.0,
    "partial_charge_B": -1.7699999999999998,
    "F_metal": 3.64357339763316,
    "F_P": 75.02438933002689,
    "F_hal": 0.0,
    "total_density": 102127.5390625,
    "centroid": [
      14.391813278198242,
      19.151845932006836,
      20.703466415405273
    ],
    "dipole_rho": [
      42704.5,
      6693.20263671875,
      4146.49658203125
    ],
    "curv_rho": 315483680.0,
    "curv_rho_failed": false,
    "gpu_density_B_requested": "vector",
    "gpu_density_B_effective": "vector",
    "gpu_density_B_fallback_from_vector": false,
    "gpu_density_A_requested": null,
    "gpu_density_A_effective": null,
    "gpu_density_A_fallback_from_vector": false,
    "xtb_A_used": false,
    "xtb_A_success": false,
    "xtb_charge_length_mismatch": false
  },
  "A:167": {
    "id": "A:167",
    "chain": "A",
    "resseq": 167,
    "resname": "A",
    "sasa": 0.0,
    "partial_charge_B": -0.7499999999999999,
    "F_metal": 4.386273503984976,
    "F_P": 81.26025374711791,
    "F_hal": 0.0,
    "total_density": 123970.453125,
    "centroid": [
      14.750143051147461,
      18.93216323852539,
      20.980405807495117
    ],
    "dipole_rho": [
      42048.97265625,
      -4115.66552734375,
      1785.50830078125
    ],
    "curv_rho": 392963744.0,
    "curv_rho_failed": false,
    "gpu_density_B_requested": "vector",
    "gpu_density_B_effective": "vector",
    "gpu_density_B_fallback_from_vector": false,
    "gpu_density_A_requested": null,
    "gpu_density_A_effective": null,
    "gpu_density_A_fallback_from_vector": false,
    "xtb_A_used": false,
    "xtb_A_success": false,
    "xtb_charge_length_mismatch": false
  },
  "A:168": {
    "id": "A:168",
    "chain": "A",
    "resseq": 168,
    "resname": "G",
    "sasa": 0.0,
    "partial_charge_B": -0.9899999999999999,
    "F_metal": 4.684669444256421,
    "F_P": 83.51334355982421,
    "F_hal": 0.0,
    "total_density": 130799.484375,
    "centroid": [
      14.905959129333496,
      18.689062118530273,
      21.185144424438477
    ],
    "dipole_rho": [
      54743.41796875,
      5250.71728515625,
      -462.68475341796875
    ],
    "curv_rho": 412713344.0,
    "curv_rho_failed": false,
    "gpu_density_B_requested": "vector",
    "gpu_density_B_effective": "vector",
    "gpu_density_B_fallback_from_vector": false,
    "gpu_density_A_requested": null,
    "gpu_density_A_effective": null,
    "gpu_density_A_fallback_from_vector": false,
    "xtb_A_used": false,
    "xtb_A_success": false,
    "xtb_charge_length_mismatch": false
  },
  "A:169": {
    "id": "A:169",
    "chain": "A",
    "resseq": 169,
    "resname": "G",
    "sasa": 0.0,
    "partial_charge_B": -0.9899999999999999,
    "F_metal": 4.803313568124336,
    "F_P": 81.26024585843979,
    "F_hal": 0.0,
    "total_density": 125286.859375,
    "centroid": [
      14.922999382019043,
      18.353515625,
      21.49337387084961
    ],
    "dipole_rho": [
      54525.73046875,
      14181.380859375,
      2246.94384765625
    ],
    "curv_rho": 398847424.0,
    "curv_rho_failed": false,
    "gpu_density_B_requested": "vector",
    "gpu_density_B_effective": "vector",
    "gpu_density_B_fallback_from_vector": false,
    "gpu_density_A_requested": null,
    "gpu_density_A_effective": null,
    "gpu_density_A_fallback_from_vector": false,
    "xtb_A_used": false,
    "xtb_A_success": false,
    "xtb_charge_length_mismatch": false
  },
  "A:170": {
    "id": "A:170",
    "chain": "A",
    "resseq": 170,
    "resname": "U",
    "sasa": 0.0,
    "partial_charge_B": -1.7699999999999998,
    "F_metal": 4.632312854439779,
    "F_P": 79.68637809175375,
    "F_hal": 0.0,
    "total_density": 112966.8828125,
    "centroid": [
      14.90834903717041,
      17.927772521972656,
      21.7137451171875
    ],
    "dipole_rho": [
      52364.1328125,
      17621.078125,
      10235.8857421875
    ],
    "curv_rho": 366708512.0,
    "curv_rho_failed": false,
    "gpu_density_B_requested": "vector",
    "gpu_density_B_effective": "vector",
    "gpu_density_B_fallback_from_vector": false,
    "gpu_density_A_requested": null,
    "gpu_density_A_effective": null,
    "gpu_density_A_fallback_from_vector": false,
    "xtb_A_used": false,
    "xtb_A_success": false,
    "xtb_charge_length_mismatch": false
  },
  "A:171": {
    "id": "A:171",
    "chain": "A",
    "resseq": 171,
    "resname": "U",
    "sasa": 0.0,
    "partial_charge_B": -1.7699999999999998,
    "F_metal": 4.309505960773639,
    "F_P": 76.3237472330713,
    "F_hal": 0.0,
    "total_density": 104765.625,
    "centroid": [
      14.927530288696289,
      17.536376953125,
      21.49258041381836
    ],
    "dipole_rho": [
      50716.98828125,
      26620.2265625,
      11408.203125
    ],
    "curv_rho": 332692800.0,
    "curv_rho_failed": false,
    "gpu_density_B_requested": "vector",
    "gpu_density_B_effective": "vector",
    "gpu_density_B_fallback_from_vector": false,
    "gpu_density_A_requested": null,
    "gpu_density_A_effective": null,
    "gpu_density_A_fallback_from_vector": false,
    "xtb_A_used": false,
    "xtb_A_success": false,
    "xtb_charge_length_mismatch": false
  },
  "A:172": {
    "id": "A:172",
    "chain": "A",
    "resseq": 172,
    "resname": "A",
    "sasa": 0.6628626585006714,
    "partial_charge_B": -1.8749999999999996,
    "F_metal": 4.080340088807021,
    "F_P": 73.01148903467103,
    "F_hal": 0.0,
    "total_density": 93153.2265625,
    "centroid": [
      14.851673126220703,
      17.155176162719727,
      21.15966796875
    ],
    "dipole_rho": [
      37439.03515625,
      23194.595703125,
      12898.470703125
    ],
    "curv_rho": 261861040.0,
    "curv_rho_failed": false,
    "gpu_density_B_requested": "vector",
    "gpu_density_B_effective": "vector",
    "gpu_density_B_fallback_from_vector": false,
    "gpu_density_A_requested": null,
    "gpu_density_A_effective": null,
    "gpu_density_A_fallback_from_vector": false,
    "xtb_A_used": false,
    "xtb_A_success": false,
    "xtb_charge_length_mismatch": false
  },
  "A:173": {
    "id": "A:173",
    "chain": "A",
    "resseq": 173,
    "resname": "A",
    "sasa": 0.6431024074554443,
    "partial_charge_B": -1.8749999999999996,
    "F_metal": 4.220750423932527,
    "F_P": 73.72551667315736,
    "F_hal": 0.0,
    "total_density": 97060.09375,
    "centroid": [
      15.01750659942627,
      16.912439346313477,
      20.808448791503906
    ],
    "dipole_rho": [
      34946.30859375,
      19643.732421875,
      18162.841796875
    ],
    "curv_rho": 267548768.0,
    "curv_rho_failed": false,
    "gpu_density_B_requested": "vector",
    "gpu_density_B_effective": "vector",
    "gpu_density_B_fallback_from_vector": false,
    "gpu_density_A_requested": null,
    "gpu_density_A_effective": null,
    "gpu_density_A_fallback_from_vector": false,
    "xtb_A_used": false,
    "xtb_A_success": false,
    "xtb_charge_length_mismatch": false
  },
  "A:174": {
    "id": "A:174",
    "chain": "A",
    "resseq": 174,
    "resname": "U",
    "sasa": 0.15764929354190826,
    "partial_charge_B": -2.5212142962525625,
    "F_metal": 4.502688515320471,
    "F_P": 78.74186622385949,
    "F_hal": 0.0,
    "total_density": 104990.9140625,
    "centroid": [
      15.276851654052734,
      16.85109519958496,
      20.508031845092773
    ],
    "dipole_rho": [
      29674.943359375,
      27179.763671875,
      20453.228515625
    ],
    "curv_rho": 303259488.0,
    "curv_rho_failed": false,
    "gpu_density_B_requested": "vector",
    "gpu_density_B_effective": "vector",
    "gpu_density_B_fallback_from_vector": false,
    "gpu_density_A_requested": null,
    "gpu_density_A_effective": null,
    "gpu_density_A_fallback_from_vector": false,
    "xtb_A_used": false,
    "xtb_A_success": false,
    "xtb_charge_length_mismatch": false
  },
  "A:175": {
    "id": "A:175",
    "chain": "A",
    "resseq": 175,
    "resname": "G",
    "sasa": 0.0,
    "partial_charge_B": -0.9899999999999999,
    "F_metal": 5.301451694665599,
    "F_P": 84.21318783995599,
    "F_hal": 0.0,
    "total_density": 127952.3125,
    "centroid": [
      15.715680122375488,
      16.952224731445312,
      20.378328323364258
    ],
    "dipole_rho": [
      31156.74609375,
      22426.6953125,
      22351.203125
    ],
    "curv_rho": 400459872.0,
    "curv_rho_failed": false,
    "gpu_density_B_requested": "vector",
    "gpu_density_B_effective": "vector",
    "gpu_density_B_fallback_from_vector": false,
    "gpu_density_A_requested": null,
    "gpu_density_A_effective": null,
    "gpu_density_A_fallback_from_vector": false,
    "xtb_A_used": false,
    "xtb_A_success": false,
    "xtb_charge_length_mismatch": false
  },
  "A:176": {
    "id": "A:176",
    "chain": "A",
    "resseq": 176,
    "resname": "A",
    "sasa": 0.0,
    "partial_charge_B": -0.7499999999999999,
    "F_metal": 6.244740431466587,
    "F_P": 92.36546475420569,
    "F_hal": 0.0,
    "total_density": 138156.578125,
    "centroid": [
      16.173965454101562,
      16.936357498168945,
      20.420347213745117
    ],
    "dipole_rho": [
      33844.57421875,
      5473.23876953125,
      19255.443359375
    ],
    "curv_rho": 491071456.0,
    "curv_rho_failed": false,
    "gpu_density_B_requested": "vector",
    "gpu_density_B_effective": "vector",
    "gpu_density_B_fallback_from_vector": false,
    "gpu_density_A_requested": null,
    "gpu_density_A_effective": null,
    "gpu_density_A_fallback_from_vector": false,
    "xtb_A_used": false,
    "xtb_A_success": false,
    "xtb_charge_length_mismatch": false
  },
  "A:177": {
    "id": "A:177",
    "chain": "A",
    "resseq": 177,
    "resname": "G",
    "sasa": 0.0,
    "partial_charge_B": -0.9899999999999999,
    "F_metal": 7.240549600666414,
    "F_P": 99.27473204955625,
    "F_hal": 0.0,
    "total_density": 150770.515625,
    "centroid": [
      16.478422164916992,
      16.87371063232422,
      20.63555908203125
    ],
    "dipole_rho": [
      19823.28515625,
      -2666.546630859375,
      18504.234375
    ],
    "curv_rho": 532633888.0,
    "curv_rho_failed": false,
    "gpu_density_B_requested": "vector",
    "gpu_density_B_effective": "vector",
    "gpu_density_B_fallback_from_vector": false,
    "gpu_density_A_requested": null,
    "gpu_density_A_effective": null,
    "gpu_density_A_fallback_from_vector": false,
    "xtb_A_used": false,
    "xtb_A_success": false,
    "xtb_charge_length_mismatch": false
  },
  "A:178": {
    "id": "A:178",
    "chain": "A",
    "resseq": 178,
    "resname": "G",
    "sasa": 0.0,
    "partial_charge_B": -0.9899999999999999,
    "F_metal": 7.916619425969961,
    "F_P": 106.67616471150001,
    "F_hal": 0.0,
    "total_density": 163984.859375,
    "centroid": [
      16.946382522583008,
      16.877994537353516,
      20.554750442504883
    ],
    "dipole_rho": [
      6762.13427734375,
      17375.646484375,
      12290.234375
    ],
    "curv_rho": 628933952.0,
    "curv_rho_failed": false,
    "gpu_density_B_requested": "vector",
    "gpu_density_B_effective": "vector",
    "gpu_density_B_fallback_from_vector": false,
    "gpu_density_A_requested": null,
    "gpu_density_A_effective": null,
    "gpu_density_A_fallback_from_vector": false,
    "xtb_A_used": false,
    "xtb_A_success": false,
    "xtb_charge_length_mismatch": false
  },
  "A:179": {
    "id": "A:179",
    "chain": "A",
    "resseq": 179,
    "resname": "C",
    "sasa": 0.0,
    "partial_charge_B": -1.3499999999999999,
    "F_metal": 8.050566038617156,
    "F_P": 107.451811582417,
    "F_hal": 0.0,
    "total_density": 160643.65625,
    "centroid": [
      17.4608097076416,
      16.62203598022461,
      20.381725311279297
    ],
    "dipole_rho": [
      18974.767578125,
      10934.2705078125,
      9961.8798828125
    ],
    "curv_rho": 630030784.0,
    "curv_rho_failed": false,
    "gpu_density_B_requested": "vector",
    "gpu_density_B_effective": "vector",
    "gpu_density_B_fallback_from_vector": false,
    "gpu_density_A_requested": null,
    "gpu_density_A_effective": null,
    "gpu_density_A_fallback_from_vector": false,
    "xtb_A_used": false,
    "xtb_A_success": false,
    "xtb_charge_length_mismatch": false
  },
  "A:180": {
    "id": "A:180",
    "chain": "A",
    "resseq": 180,
    "resname": "G",
    "sasa": 0.0,
    "partial_charge_B": -0.9899999999999999,
    "F_metal": 8.253865323051697,
    "F_P": 107.52533938908172,
    "F_hal": 0.0,
    "total_density": 168510.5625,
    "centroid": [
      17.898937225341797,
      16.503084182739258,
      20.064735412597656
    ],
    "dipole_rho": [
      20322.54296875,
      6790.6455078125,
      20745.357421875
    ],
    "curv_rho": 658343168.0,
    "curv_rho_failed": false,
    "gpu_density_B_requested": "vector",
    "gpu_density_B_effective": "vector",
    "gpu_density_B_fallback_from_vector": false,
    "gpu_density_A_requested": null,
    "gpu_density_A_effective": null,
    "gpu_density_A_fallback_from_vector": false,
    "xtb_A_used": false,
    "xtb_A_success": false,
    "xtb_charge_length_mismatch": false
  },
  "A:181": {
    "id": "A:181",
    "chain": "A",
    "resseq": 181,
    "resname": "A",
    "sasa": 0.0,
    "partial_charge_B": -0.7499999999999999,
    "F_metal": 8.623594327224389,
    "F_P": 107.93100396237705,
    "F_hal": 0.0,
    "total_density": 180697.578125,
    "centroid": [
      18.32879638671875,
      16.40790557861328,
      19.61908531188965
    ],
    "dipole_rho": [
      18485.48046875,
      14232.7568359375,
      28233.28515625
    ],
    "curv_rho": 695845376.0,
    "curv_rho_failed": false,
    "gpu_density_B_requested": "vector",
    "gpu_density_B_effective": "vector",
    "gpu_density_B_fallback_from_vector": false,
    "gpu_density_A_requested": null,
    "gpu_density_A_effective": null,
    "gpu_density_A_fallback_from_vector": false,
    "xtb_A_used": false,
    "xtb_A_success": false,
    "xtb_charge_length_mismatch": false
  },
  "A:182": {
    "id": "A:182",
    "chain": "A",
    "resseq": 182,
    "resname": "A",
    "sasa": 0.0,
    "partial_charge_B": -0.7499999999999999,
    "F_metal": 8.59095351594058,
    "F_P": 108.72982724405387,
    "F_hal": 0.0,
    "total_density": 170001.4375,
    "centroid": [
      18.368494033813477,
      16.592090606689453,
      19.115497589111328
    ],
    "dipole_rho": [
      24754.4453125,
      6299.720703125,
      13462.0478515625
    ],
    "curv_rho": 653441024.0,
    "curv_rho_failed": false,
    "gpu_density_B_requested": "vector",
    "gpu_density_B_effective": "vector",
    "gpu_density_B_fallback_from_vector": false,
    "gpu_density_A_requested": null,
    "gpu_density_A_effective": null,
    "gpu_density_A_fallback_from_vector": false,
    "xtb_A_used": false,
    "xtb_A_success": false,
    "xtb_charge_length_mismatch": false
  },
  "A:183": {
    "id": "A:183",
    "chain": "A",
    "resseq": 183,
    "resname": "C",
    "sasa": 0.0,
    "partial_charge_B": -1.3499999999999999,
    "F_metal": 8.455731570333239,
    "F_P": 108.79959437505589,
    "F_hal": 0.0,
    "total_density": 163003.125,
    "centroid": [
      18.13369369506836,
      16.84351348876953,
      18.74559211730957
    ],
    "dipole_rho": [
      5019.82373046875,
      6363.14453125,
      16460.404296875
    ],
    "curv_rho": 615484160.0,
    "curv_rho_failed": false,
    "gpu_density_B_requested": "vector",
    "gpu_density_B_effective": "vector",
    "gpu_density_B_fallback_from_vector": false,
    "gpu_density_A_requested": null,
    "gpu_density_A_effective": null,
    "gpu_density_A_fallback_from_vector": false,
    "xtb_A_used": false,
    "xtb_A_success": false,
    "xtb_charge_length_mismatch": false
  },
  "A:184": {
    "id": "A:184",
    "chain": "A",
    "resseq": 184,
    "resname": "C",
    "sasa": 0.0,
    "partial_charge_B": -1.3499999999999999,
    "F_metal": 8.414378949690771,
    "F_P": 107.446606255296,
    "F_hal": 0.0,
    "total_density": 172475.90625,
    "centroid": [
      17.932363510131836,
      17.184816360473633,
      18.478363037109375
    ],
    "dipole_rho": [
      22877.95703125,
      3110.3837890625,
      882.8271484375
    ],
    "curv_rho": 641755840.0,
    "curv_rho_failed": false,
    "gpu_density_B_requested": "vector",
    "gpu_density_B_effective": "vector",
    "gpu_density_B_fallback_from_vector": false,
    "gpu_density_A_requested": null,
    "gpu_density_A_effective": null,
    "gpu_density_A_fallback_from_vector": false,
    "xtb_A_used": false,
    "xtb_A_success": false,
    "xtb_charge_length_mismatch": false
  },
  "A:185": {
    "id": "A:185",
    "chain": "A",
    "resseq": 185,
    "resname": "G",
    "sasa": 0.0,
    "partial_charge_B": -0.9899999999999999,
    "F_metal": 8.663926727436273,
    "F_P": 108.0160653499905,
    "F_hal": 0.0,
    "total_density": 175848.96875,
    "centroid": [
      17.785621643066406,
      17.612415313720703,
      18.503429412841797
    ],
    "dipole_rho": [
      25158.3671875,
      -3450.884521484375,
      4292.74365234375
    ],
    "curv_rho": 671004288.0,
    "curv_rho_failed": false,
    "gpu_density_B_requested": "vector",
    "gpu_density_B_effective": "vector",
    "gpu_density_B_fallback_from_vector": false,
    "gpu_density_A_requested": null,
    "gpu_density_A_effective": null,
    "gpu_density_A_fallback_from_vector": false,
    "xtb_A_used": false,
    "xtb_A_success": false,
    "xtb_charge_length_mismatch": false
  },
  "A:186": {
    "id": "A:186",
    "chain": "A",
    "resseq": 186,
    "resname": "G",
    "sasa": 0.0,
    "partial_charge_B": -0.9899999999999999,
    "F_metal": 8.729577848285896,
    "F_P": 106.75203809670555,
    "F_hal": 0.0,
    "total_density": 187816.359375,
    "centroid": [
      17.537622451782227,
      18.15367889404297,
      18.67858123779297
    ],
    "dipole_rho": [
      20590.42578125,
      11570.427734375,
      -4341.81689453125
    ],
    "curv_rho": 736502848.0,
    "curv_rho_failed": false,
    "gpu_density_B_requested": "vector",
    "gpu_density_B_effective": "vector",
    "gpu_density_B_fallback_from_vector": false,
    "gpu_density_A_requested": null,
    "gpu_density_A_effective": null,
    "gpu_density_A_fallback_from_vector": false,
    "xtb_A_used": false,
    "xtb_A_success": false,
    "xtb_charge_length_mismatch": false
  },
  "A:187": {
    "id": "A:187",
    "chain": "A",
    "resseq": 187,
    "resname": "G",
    "sasa": 0.0,
    "partial_charge_B": -0.9899999999999999,
    "F_metal": 9.288071072300328,
    "F_P": 110.80792718055591,
    "F_hal": 0.0,
    "total_density": 193027.765625,
    "centroid": [
      17.722110748291016,
      18.57649803161621,
      19.017261505126953
    ],
    "dipole_rho": [
      28774.759765625,
      11885.3466796875,
      1222.886962890625
    ],
    "curv_rho": 823500800.0,
    "curv_rho_failed": false,
    "gpu_density_B_requested": "vector",
    "gpu_density_B_effective": "vector",
    "gpu_density_B_fallback_from_vector": false,
    "gpu_density_A_requested": null,
    "gpu_density_A_effective": null,
    "gpu_density_A_fallback_from_vector": false,
    "xtb_A_used": false,
    "xtb_A_success": false,
    "xtb_charge_length_mismatch": false
  },
  "A:188": {
    "id": "A:188",
    "chain": "A",
    "resseq": 188,
    "resname": "G",
    "sasa": 0.0,
    "partial_charge_B": -0.9899999999999999,
    "F_metal": 10.472344091468111,
    "F_P": 115.5649742214155,
    "F_hal": 0.0,
    "total_density": 203644.921875,
    "centroid": [
      18.001461029052734,
      18.853111267089844,
      19.098567962646484
    ],
    "dipole_rho": [
      3874.3349609375,
      22827.345703125,
      -7399.19189453125
    ],
    "curv_rho": 883460544.0,
    "curv_rho_failed": false,
    "gpu_density_B_requested": "vector",
    "gpu_density_B_effective": "vector",
    "gpu_density_B_fallback_from_vector": false,
    "gpu_density_A_requested": null,
    "gpu_density_A_effective": null,
    "gpu_density_A_fallback_from_vector": false,
    "xtb_A_used": false,
    "xtb_A_success": false,
    "xtb_charge_length_mismatch": false
  },
  "A:189": {
    "id": "A:189",
    "chain": "A",
    "resseq": 189,
    "resname": "G",
    "sasa": 0.0,
    "partial_charge_B": -0.9899999999999999,
    "F_metal": 11.792365613908856,
    "F_P": 121.8647352017755,
    "F_hal": 0.0,
    "total_density": 197863.671875,
    "centroid": [
      18.429340362548828,
      18.89356803894043,
      19.000314712524414
    ],
    "dipole_rho": [
      7568.88671875,
      12791.4755859375,
      -5849.99560546875
    ],
    "curv_rho": 892848576.0,
    "curv_rho_failed": false,
    "gpu_density_B_requested": "vector",
    "gpu_density_B_effective": "vector",
    "gpu_density_B_fallback_from_vector": false,
    "gpu_density_A_requested": null,
    "gpu_density_A_effective": null,
    "gpu_density_A_fallback_from_vector": false,
    "xtb_A_used": false,
    "xtb_A_success": false,
    "xtb_charge_length_mismatch": false
  },
  "A:190": {
    "id": "A:190",
    "chain": "A",
    "resseq": 190,
    "resname": "A",
    "sasa": 0.0,
    "partial_charge_B": -0.7499999999999999,
    "F_metal": 15.444579548857956,
    "F_P": 129.05131618909095,
    "F_hal": 0.0,
    "total_density": 213136.640625,
    "centroid": [
      18.999114990234375,
      18.959510803222656,
      19.123891830444336
    ],
    "dipole_rho": [
      -7188.5654296875,
      22409.91015625,
      -16759.712890625
    ],
    "curv_rho": 979046080.0,
    "curv_rho_failed": false,
    "gpu_density_B_requested": "vector",
    "gpu_density_B_effective": "vector",
    "gpu_density_B_fallback_from_vector": false,
    "gpu_density_A_requested": null,
    "gpu_density_A_effective": null,
    "gpu_density_A_fallback_from_vector": false,
    "xtb_A_used": false,
    "xtb_A_success": false,
    "xtb_charge_length_mismatch": false
  },
  "A:191": {
    "id": "A:191",
    "chain": "A",
    "resseq": 191,
    "resname": "A",
    "sasa": 0.0,
    "partial_charge_B": -0.7499999999999999,
    "F_metal": 21.91784839605747,
    "F_P": 134.68909812737076,
    "F_hal": 0.0,
    "total_density": 209649.390625,
    "centroid": [
      19.59300422668457,
      18.94245147705078,
      19.070213317871094
    ],
    "dipole_rho": [
      1241.2103271484375,
      14727.62890625,
      -20198.04296875
    ],
    "curv_rho": 985277184.0,
    "curv_rho_failed": false,
    "gpu_density_B_requested": "vector",
    "gpu_density_B_effective": "vector",
    "gpu_density_B_fallback_from_vector": false,
    "gpu_density_A_requested": null,
    "gpu_density_A_effective": null,
    "gpu_density_A_fallback_from_vector": false,
    "xtb_A_used": false,
    "xtb_A_success": false,
    "xtb_charge_length_mismatch": false
  },
  "A:192": {
    "id": "A:192",
    "chain": "A",
    "resseq": 192,
    "resname": "C",
    "sasa": 0.0,
    "partial_charge_B": -1.3499999999999999,
    "F_metal": 24.079751311739162,
    "F_P": 140.78109994603273,
    "F_hal": 0.0,
    "total_density": 219989.109375,
    "centroid": [
      20.063661575317383,
      18.921117782592773,
      19.05497169494629
    ],
    "dipole_rho": [
      -8194.69921875,
      9835.626953125,
      -16972.4765625
    ],
    "curv_rho": 1058393280.0,
    "curv_rho_failed": false,
    "gpu_density_B_requested": "vector",
    "gpu_density_B_effective": "vector",
    "gpu_density_B_fallback_from_vector": false,
    "gpu_density_A_requested": null,
    "gpu_density_A_effective": null,
    "gpu_density_A_fallback_from_vector": false,
    "xtb_A_used": false,
    "xtb_A_success": false,
    "xtb_charge_length_mismatch": false
  },
  "A:193": {
    "id": "A:193",
    "chain": "A",
    "resseq": 193,
    "resname": "U",
    "sasa": 0.0,
    "partial_charge_B": -1.7699999999999998,
    "F_metal": 22.519462649395944,
    "F_P": 141.85783757541623,
    "F_hal": 0.0,
    "total_density": 218919.1875,
    "centroid": [
      20.3874454498291,
      18.927955627441406,
      18.689653396606445
    ],
    "dipole_rho": [
      14100.6044921875,
      10232.1845703125,
      -11320.080078125
    ],
    "curv_rho": 1103635840.0,
    "curv_rho_failed": false,
    "gpu_density_B_requested": "vector",
    "gpu_density_B_effective": "vector",
    "gpu_density_B_fallback_from_vector": false,
    "gpu_density_A_requested": null,
    "gpu_density_A_effective": null,
    "gpu_density_A_fallback_from_vector": false,
    "xtb_A_used": false,
    "xtb_A_success": false,
    "xtb_charge_length_mismatch": false
  },
  "A:194": {
    "id": "A:194",
    "chain": "A",
    "resseq": 194,
    "resname": "G",
    "sasa": 0.0,
    "partial_charge_B": -0.9899999999999999,
    "F_metal": 20.834846970757088,
    "F_P": 136.74334157171168,
    "F_hal": 0.0,
    "total_density": 234810.75,
    "centroid": [
      20.52433204650879,
      19.0230712890625,
      18.2948055267334
    ],
    "dipole_rho": [
      25518.478515625,
      4331.552734375,
      8998.3720703125
    ],
    "curv_rho": 1160426240.0,
    "curv_rho_failed": false,
    "gpu_density_B_requested": "vector",
    "gpu_density_B_effective": "vector",
    "gpu_density_B_fallback_from_vector": false,
    "gpu_density_A_requested": null,
    "gpu_density_A_effective": null,
    "gpu_density_A_fallback_from_vector": false,
    "xtb_A_used": false,
    "xtb_A_success": false,
    "xtb_charge_length_mismatch": false
  },
  "A:195": {
    "id": "A:195",
    "chain": "A",
    "resseq": 195,
    "resname": "A",
    "sasa": 0.0,
    "partial_charge_B": -0.7499999999999999,
    "F_metal": 22.648201176018738,
    "F_P": 138.08389857784374,
    "F_hal": 0.0,
    "total_density": 230710.90625,
    "centroid": [
      20.597774505615234,
      19.32337188720703,
      18.101503372192383
    ],
    "dipole_rho": [
      17208.36328125,
      -9212.7958984375,
      9451.5205078125
    ],
    "curv_rho": 1157077888.0,
    "curv_rho_failed": false,
    "gpu_density_B_requested": "vector",
    "gpu_density_B_effective": "vector",
    "gpu_density_B_fallback_from_vector": false,
    "gpu_density_A_requested": null,
    "gpu_density_A_effective": null,
    "gpu_density_A_fallback_from_vector": false,
    "xtb_A_used": false,
    "xtb_A_success": false,
    "xtb_charge_length_mismatch": false
  },
  "A:196": {
    "id": "A:196",
    "chain": "A",
    "resseq": 196,
    "resname": "A",
    "sasa": 0.0,
    "partial_charge_B": -0.7499999999999999,
    "F_metal": 18.68370612563642,
    "F_P": 136.614170715259,
    "F_hal": 0.0,
    "total_density": 225971.671875,
    "centroid": [
      21.21898078918457,
      19.419902801513672,
      17.939102172851562
    ],
    "dipole_rho": [
      -6308.140625,
      9728.2490234375,
      -7636.22412109375
    ],
    "curv_rho": 1164199552.0,
    "curv_rho_failed": false,
    "gpu_density_B_requested": "vector",
    "gpu_density_B_effective": "vector",
    "gpu_density_B_fallback_from_vector": false,
    "gpu_density_A_requested": null,
    "gpu_density_A_effective": null,
    "gpu_density_A_fallback_from_vector": false,
    "xtb_A_used": false,
    "xtb_A_success": false,
    "xtb_charge_length_mismatch": false
  },
  "A:197": {
    "id": "A:197",
    "chain": "A",
    "resseq": 197,
    "resname": "A",
    "sasa": 0.0,
    "partial_charge_B": -0.7499999999999999,
    "F_metal": 20.407689404404117,
    "F_P": 142.3593364160301,
    "F_hal": 0.0,
    "total_density": 221565.71875,
    "centroid": [
      20.77231216430664,
      19.841140747070312,
      18.301551818847656
    ],
    "dipole_rho": [
      -8917.47265625,
      -13025.6357421875,
      -19357.4296875
    ],
    "curv_rho": 1075758592.0,
    "curv_rho_failed": false,
    "gpu_density_B_requested": "vector",
    "gpu_density_B_effective": "vector",
    "gpu_density_B_fallback_from_vector": false,
    "gpu_density_A_requested": null,
    "gpu_density_A_effective": null,
    "gpu_density_A_fallback_from_vector": false,
    "xtb_A_used": false,
    "xtb_A_success": false,
    "xtb_charge_length_mismatch": false
  },
  "A:198": {
    "id": "A:198",
    "chain": "A",
    "resseq": 198,
    "resname": "C",
    "sasa": 0.0,
    "partial_charge_B": -1.3499999999999999,
    "F_metal": 20.90023635316059,
    "F_P": 142.41685703960306,
    "F_hal": 0.0,
    "total_density": 218412.96875,
    "centroid": [
      20.50136947631836,
      19.739896774291992,
      18.61514663696289
    ],
    "dipole_rho": [
      13804.1171875,
      -26231.560546875,
      18914.6875
    ],
    "curv_rho": 1085985536.0,
    "curv_rho_failed": false,
    "gpu_density_B_requested": "vector",
    "gpu_density_B_effective": "vector",
    "gpu_density_B_fallback_from_vector": false,
    "gpu_density_A_requested": null,
    "gpu_density_A_effective": null,
    "gpu_density_A_fallback_from_vector": false,
    "xtb_A_used": false,
    "xtb_A_success": false,
    "xtb_charge_length_mismatch": false
  },
  "A:199": {
    "id": "A:199",
    "chain": "A",
    "resseq": 199,
    "resname": "A",
    "sasa": 0.0,
    "partial_charge_B": -0.7499999999999999,
    "F_metal": 16.44897761841416,
    "F_P": 132.81925521656277,
    "F_hal": 0.0,
    "total_density": 214183.28125,
    "centroid": [
      20.03765106201172,
      20.162813186645508,
      18.566930770874023
    ],
    "dipole_rho": [
      15212.6923828125,
      -14083.580078125,
      1852.1654052734375
    ],
    "curv_rho": 1010571520.0,
    "curv_rho_failed": false,
    "gpu_density_B_requested": "vector",
    "gpu_density_B_effective": "vector",
    "gpu_density_B_fallback_from_vector": false,
    "gpu_density_A_requested": null,
    "gpu_density_A_effective": null,
    "gpu_density_A_fallback_from_vector": false,
    "xtb_A_used": false,
    "xtb_A_success": false,
    "xtb_charge_length_mismatch": false
  },
  "A:200": {
    "id": "A:200",
    "chain": "A",
    "resseq": 200,
    "resname": "U",
    "sasa": 0.0,
    "partial_charge_B": -1.7699999999999998,
    "F_metal": 14.545359247529502,
    "F_P": 131.31504638243294,
    "F_hal": 0.0,
    "total_density": 215889.15625,
    "centroid": [
      19.61601448059082,
      19.835182189941406,
      18.110820770263672
    ],
    "dipole_rho": [
      12403.94921875,
      -30967.75390625,
      11372.37109375
    ],
    "curv_rho": 1020484864.0,
    "curv_rho_failed": false,
    "gpu_density_B_requested": "vector",
    "gpu_density_B_effective": "vector",
    "gpu_density_B_fallback_from_vector": false,
    "gpu_density_A_requested": null,
    "gpu_density_A_effective": null,
    "gpu_density_A_fallback_from_vector": false,
    "xtb_A_used": false,
    "xtb_A_success": false,
    "xtb_charge_length_mismatch": false
  },
  "A:201": {
    "id": "A:201",
    "chain": "A",
    "resseq": 201,
    "resname": "C",
    "sasa": 0.0,
    "partial_charge_B": -1.3499999999999999,
    "F_metal": 14.701167522323988,
    "F_P": 131.82435894807313,
    "F_hal": 0.0,
    "total_density": 208126.6875,
    "centroid": [
      19.59687042236328,
      19.534555435180664,
      18.070384979248047
    ],
    "dipole_rho": [
      20446.9375,
      -2841.05859375,
      11822.3935546875
    ],
    "curv_rho": 998359872.0,
    "curv_rho_failed": false,
    "gpu_density_B_requested": "vector",
    "gpu_density_B_effective": "vector",
    "gpu_density_B_fallback_from_vector": false,
    "gpu_density_A_requested": null,
    "gpu_density_A_effective": null,
    "gpu_density_A_fallback_from_vector": false,
    "xtb_A_used": false,
    "xtb_A_success": false,
    "xtb_charge_length_mismatch": false
  },
  "A:202": {
    "id": "A:202",
    "chain": "A",
    "resseq": 202,
    "resname": "U",
    "sasa": 0.0,
    "partial_charge_B": -1.7699999999999998,
    "F_metal": 14.739114869566897,
    "F_P": 131.9839596148728,
    "F_hal": 0.0,
    "total_density": 207243.578125,
    "centroid": [
      19.609331130981445,
      19.05925750732422,
      18.069427490234375
    ],
    "dipole_rho": [
      6822.38916015625,
      -2592.619873046875,
      679.1690063476562
    ],
    "curv_rho": 999970816.0,
    "curv_rho_failed": false,
    "gpu_density_B_requested": "vector",
    "gpu_density_B_effective": "vector",
    "gpu_density_B_fallback_from_vector": false,
    "gpu_density_A_requested": null,
    "gpu_density_A_effective": null,
    "gpu_density_A_fallback_from_vector": false,
    "xtb_A_used": false,
    "xtb_A_success": false,
    "xtb_charge_length_mismatch": false
  },
  "A:203": {
    "id": "A:203",
    "chain": "A",
    "resseq": 203,
    "resname": "A",
    "sasa": 0.0,
    "partial_charge_B": -0.7499999999999999,
    "F_metal": 15.967607644020733,
    "F_P": 131.85105616826198,
    "F_hal": 0.0,
    "total_density": 204646.546875,
    "centroid": [
      19.515220642089844,
      18.83465576171875,
      18.334434509277344
    ],
    "dipole_rho": [
      -7941.61181640625,
      24425.58984375,
      -1230.6337890625
    ],
    "curv_rho": 966809152.0,
    "curv_rho_failed": false,
    "gpu_density_B_requested": "vector",
    "gpu_density_B_effective": "vector",
    "gpu_density_B_fallback_from_vector": false,
    "gpu_density_A_requested": null,
    "gpu_density_A_effective": null,
    "gpu_density_A_fallback_from_vector": false,
    "xtb_A_used": false,
    "xtb_A_success": false,
    "xtb_charge_length_mismatch": false
  },
  "A:204": {
    "id": "A:204",
    "chain": "A",
    "resseq": 204,
    "resname": "A",
    "sasa": 0.0,
    "partial_charge_B": -0.7499999999999999,
    "F_metal": 13.943824720347926,
    "F_P": 129.68420773475026,
    "F_hal": 0.0,
    "total_density": 202336.015625,
    "centroid": [
      19.22528648376465,
      18.616918563842773,
      18.48393440246582
    ],
    "dipole_rho": [
      8156.25390625,
      15828.86328125,
      14423.5087890625
    ],
    "curv_rho": 940044096.0,
    "curv_rho_failed": false,
    "gpu_density_B_requested": "vector",
    "gpu_density_B_effective": "vector",
    "gpu_density_B_fallback_from_vector": false,
    "gpu_density_A_requested": null,
    "gpu_density_A_effective": null,
    "gpu_density_A_fallback_from_vector": false,
    "xtb_A_used": false,
    "xtb_A_success": false,
    "xtb_charge_length_mismatch": false
  },
  "A:205": {
    "id": "A:205",
    "chain": "A",
    "resseq": 205,
    "resname": "G",
    "sasa": 0.0,
    "partial_charge_B": -0.9899999999999999,
    "F_metal": 11.24430017871339,
    "F_P": 119.9685032796947,
    "F_hal": 0.0,
    "total_density": 214354.6875,
    "centroid": [
      18.672574996948242,
      18.716564178466797,
      18.313846588134766
    ],
    "dipole_rho": [
      27220.01171875,
      22715.837890625,
      -7324.50439453125
    ],
    "curv_rho": 940116160.0,
    "curv_rho_failed": false,
    "gpu_density_B_requested": "vector",
    "gpu_density_B_effective": "vector",
    "gpu_density_B_fallback_from_vector": false,
    "gpu_density_A_requested": null,
    "gpu_density_A_effective": null,
    "gpu_density_A_fallback_from_vector": false,
    "xtb_A_used": false,
    "xtb_A_success": false,
    "xtb_charge_length_mismatch": false
  },
  "A:206": {
    "id": "A:206",
    "chain": "A",
    "resseq": 206,
    "resname": "U",
    "sasa": 0.0,
    "partial_charge_B": -1.7699999999999998,
    "F_metal": 12.54659954730702,
    "F_P": 128.24941008649768,
    "F_hal": 0.0,
    "total_density": 186131.5625,
    "centroid": [
      18.975616455078125,
      18.281681060791016,
      18.63785171508789
    ],
    "dipole_rho": [
      4815.67138671875,
      18538.28515625,
      2070.402587890625
    ],
    "curv_rho": 866402816.0,
    "curv_rho_failed": false,
    "gpu_density_B_requested": "vector",
    "gpu_density_B_effective": "vector",
    "gpu_density_B_fallback_from_vector": false,
    "gpu_density_A_requested": null,
    "gpu_density_A_effective": null,
    "gpu_density_A_fallback_from_vector": false,
    "xtb_A_used": false,
    "xtb_A_success": false,
    "xtb_charge_length_mismatch": false
  },
  "A:207": {
    "id": "A:207",
    "chain": "A",
    "resseq": 207,
    "resname": "A",
    "sasa": 0.0,
    "partial_charge_B": -0.7499999999999999,
    "F_metal": 12.98165715008861,
    "F_P": 124.9236496122691,
    "F_hal": 0.0,
    "total_density": 194254.734375,
    "centroid": [
      18.934772491455078,
      18.134618759155273,
      19.15293312072754
    ],
    "dipole_rho": [
      -5123.1005859375,
      17323.080078125,
      2696.02197265625
    ],
    "curv_rho": 870214016.0,
    "curv_rho_failed": false,
    "gpu_density_B_requested": "vector",
    "gpu_density_B_effective": "vector",
    "gpu_density_B_fallback_from_vector": false,
    "gpu_density_A_requested": null,
    "gpu_density_A_effective": null,
    "gpu_density_A_fallback_from_vector": false,
    "xtb_A_used": false,
    "xtb_A_success": false,
    "xtb_charge_length_mismatch": false
  },
  "A:208": {
    "id": "A:208",
    "chain": "A",
    "resseq": 208,
    "resname": "C",
    "sasa": 0.0,
    "partial_charge_B": -1.3499999999999999,
    "F_metal": 11.893493356875853,
    "F_P": 124.71579953471029,
    "F_hal": 0.0,
    "total_density": 187989.765625,
    "centroid": [
      18.69650650024414,
      18.033748626708984,
      19.50840187072754
    ],
    "dipole_rho": [
      -1523.8931884765625,
      13348.3203125,
      9436.697265625
    ],
    "curv_rho": 851056768.0,
    "curv_rho_failed": false,
    "gpu_density_B_requested": "vector",
    "gpu_density_B_effective": "vector",
    "gpu_density_B_fallback_from_vector": false,
    "gpu_density_A_requested": null,
    "gpu_density_A_effective": null,
    "gpu_density_A_fallback_from_vector": false,
    "xtb_A_used": false,
    "xtb_A_success": false,
    "xtb_charge_length_mismatch": false
  },
  "A:209": {
    "id": "A:209",
    "chain": "A",
    "resseq": 209,
    "resname": "C",
    "sasa": 0.0,
    "partial_charge_B": -1.3499999999999999,
    "F_metal": 10.739061137999888,
    "F_P": 121.52900579397446,
    "F_hal": 0.0,
    "total_density": 190476.765625,
    "centroid": [
      18.245647430419922,
      18.11489486694336,
      19.778650283813477
    ],
    "dipole_rho": [
      684.8676147460938,
      11782.2265625,
      9575.861328125
    ],
    "curv_rho": 815969792.0,
    "curv_rho_failed": false,
    "gpu_density_B_requested": "vector",
    "gpu_density_B_effective": "vector",
    "gpu_density_B_fallback_from_vector": false,
    "gpu_density_A_requested": null,
    "gpu_density_A_effective": null,
    "gpu_density_A_fallback_from_vector": false,
    "xtb_A_used": false,
    "xtb_A_success": false,
    "xtb_charge_length_mismatch": false
  },
  "A:210": {
    "id": "A:210",
    "chain": "A",
    "resseq": 210,
    "resname": "C",
    "sasa": 0.0,
    "partial_charge_B": -1.3499999999999999,
    "F_metal": 9.68499687581529,
    "F_P": 117.64412696204873,
    "F_hal": 0.0,
    "total_density": 179701.984375,
    "centroid": [
      17.944856643676758,
      17.862743377685547,
      19.84552001953125
    ],
    "dipole_rho": [
      27746.197265625,
      -20382.21484375,
      15756.0478515625
    ],
    "curv_rho": 761313600.0,
    "curv_rho_failed": false,
    "gpu_density_B_requested": "vector",
    "gpu_density_B_effective": "vector",
    "gpu_density_B_fallback_from_vector": false,
    "gpu_density_A_requested": null,
    "gpu_density_A_effective": null,
    "gpu_density_A_fallback_from_vector": false,
    "xtb_A_used": false,
    "xtb_A_success": false,
    "xtb_charge_length_mismatch": false
  },
  "A:211": {
    "id": "A:211",
    "chain": "A",
    "resseq": 211,
    "resname": "C",
    "sasa": 0.0,
    "partial_charge_B": -1.3499999999999999,
    "F_metal": 8.61939896622929,
    "F_P": 111.08232551840172,
    "F_hal": 0.0,
    "total_density": 175635.296875,
    "centroid": [
      17.465103149414062,
      17.796279907226562,
      19.673866271972656
    ],
    "dipole_rho": [
      23690.572265625,
      -2950.304443359375,
      17719.1875
    ],
    "curv_rho": 702400576.0,
    "curv_rho_failed": false,
    "gpu_density_B_requested": "vector",
    "gpu_density_B_effective": "vector",
    "gpu_density_B_fallback_from_vector": false,
    "gpu_density_A_requested": null,
    "gpu_density_A_effective": null,
    "gpu_density_A_fallback_from_vector": false,
    "xtb_A_used": false,
    "xtb_A_success": false,
    "xtb_charge_length_mismatch": false
  },
  "A:212": {
    "id": "A:212",
    "chain": "A",
    "resseq": 212,
    "resname": "G",
    "sasa": 0.0,
    "partial_charge_B": -0.9899999999999999,
    "F_metal": 7.9311762242654265,
    "F_P": 102.31221684764292,
    "F_hal": 0.0,
    "total_density": 170274.90625,
    "centroid": [
      17.229093551635742,
      17.490550994873047,
      19.29732894897461
    ],
    "dipole_rho": [
      26781.74609375,
      1659.334228515625,
      11535.4833984375
    ],
    "curv_rho": 625873152.0,
    "curv_rho_failed": false,
    "gpu_density_B_requested": "vector",
    "gpu_density_B_effective": "vector",
    "gpu_density_B_fallback_from_vector": false,
    "gpu_density_A_requested": null,
    "gpu_density_A_effective": null,
    "gpu_density_A_fallback_from_vector": false,
    "xtb_A_used": false,
    "xtb_A_success": false,
    "xtb_charge_length_mismatch": false
  },
  "A:213": {
    "id": "A:213",
    "chain": "A",
    "resseq": 213,
    "resname": "A",
    "sasa": 0.0,
    "partial_charge_B": -0.7499999999999999,
    "F_metal": 7.349677117639746,
    "F_P": 100.36892174457972,
    "F_hal": 0.0,
    "total_density": 154883.609375,
    "centroid": [
      17.00271987915039,
      17.058561325073242,
      19.068641662597656
    ],
    "dipole_rho": [
      21634.56640625,
      -1078.852783203125,
      4560.37451171875
    ],
    "curv_rho": 541908032.0,
    "curv_rho_failed": false,
    "gpu_density_B_requested": "vector",
    "gpu_density_B_effective": "vector",
    "gpu_density_B_fallback_from_vector": false,
    "gpu_density_A_requested": null,
    "gpu_density_A_effective": null,
    "gpu_density_A_fallback_from_vector": false,
    "xtb_A_used": false,
    "xtb_A_success": false,
    "xtb_charge_length_mismatch": false
  },
  "A:214": {
    "id": "A:214",
    "chain": "A",
    "resseq": 214,
    "resname": "G",
    "sasa": 0.0,
    "partial_charge_B": -0.9899999999999999,
    "F_metal": 6.997017724309272,
    "F_P": 97.90277920924053,
    "F_hal": 0.0,
    "total_density": 146715.078125,
    "centroid": [
      17.119388580322266,
      16.587865829467773,
      18.89125633239746
    ],
    "dipole_rho": [
      21049.54296875,
      -501.9413757324219,
      5630.94384765625
    ],
    "curv_rho": 488735072.0,
    "curv_rho_failed": false,
    "gpu_density_B_requested": "vector",
    "gpu_density_B_effective": "vector",
    "gpu_density_B_fallback_from_vector": false,
    "gpu_density_A_requested": null,
    "gpu_density_A_effective": null,
    "gpu_density_A_fallback_from_vector": false,
    "xtb_A_used": false,
    "xtb_A_success": false,
    "xtb_charge_length_mismatch": false
  },
  "A:215": {
    "id": "A:215",
    "chain": "A",
    "resseq": 215,
    "resname": "G",
    "sasa": 0.0,
    "partial_charge_B": -0.9899999999999999,
    "F_metal": 6.670795049693713,
    "F_P": 97.37875680662899,
    "F_hal": 0.0,
    "total_density": 148983.65625,
    "centroid": [
      17.301895141601562,
      16.17525291442871,
      18.68999481201172
    ],
    "dipole_rho": [
      13808.91796875,
      4567.95361328125,
      6639.89501953125
    ],
    "curv_rho": 479889280.0,
    "curv_rho_failed": false,
    "gpu_density_B_requested": "vector",
    "gpu_density_B_effective": "vector",
    "gpu_density_B_fallback_from_vector": false,
    "gpu_density_A_requested": null,
    "gpu_density_A_effective": null,
    "gpu_density_A_fallback_from_vector": false,
    "xtb_A_used": false,
    "xtb_A_success": false,
    "xtb_charge_length_mismatch": false
  },
  "A:216": {
    "id": "A:216",
    "chain": "A",
    "resseq": 216,
    "resname": "A",
    "sasa": 0.0,
    "partial_charge_B": -0.7499999999999999,
    "F_metal": 7.155967201792147,
    "F_P": 97.23928285788008,
    "F_hal": 0.0,
    "total_density": 150188.296875,
    "centroid": [
      17.338762283325195,
      16.436128616333008,
      18.122024536132812
    ],
    "dipole_rho": [
      13637.177734375,
      8689.3720703125,
      -7444.640625
    ],
    "curv_rho": 483546784.0,
    "curv_rho_failed": false,
    "gpu_density_B_requested": "vector",
    "gpu_density_B_effective": "vector",
    "gpu_density_B_fallback_from_vector": false,
    "gpu_density_A_requested": null,
    "gpu_density_A_effective": null,
    "gpu_density_A_fallback_from_vector": false,
    "xtb_A_used": false,
    "xtb_A_success": false,
    "xtb_charge_length_mismatch": false
  },
  "A:217": {
    "id": "A:217",
    "chain": "A",
    "resseq": 217,
    "resname": "A",
    "sasa": 0.0,
    "partial_charge_B": -0.7499999999999999,
    "F_metal": 9.065376241377217,
    "F_P": 100.8219026401527,
    "F_hal": 0.0,
    "total_density": 156548.09375,
    "centroid": [
      17.290176391601562,
      16.906333923339844,
      18.054039001464844
    ],
    "dipole_rho": [
      19241.31640625,
      5346.3798828125,
      -9486.3330078125
    ],
    "curv_rho": 527329472.0,
    "curv_rho_failed": false,
    "gpu_density_B_requested": "vector",
    "gpu_density_B_effective": "vector",
    "gpu_density_B_fallback_from_vector": false,
    "gpu_density_A_requested": null,
    "gpu_density_A_effective": null,
    "gpu_density_A_fallback_from_vector": false,
    "xtb_A_used": false,
    "xtb_A_success": false,
    "xtb_charge_length_mismatch": false
  },
  "A:218": {
    "id": "A:218",
    "chain": "A",
    "resseq": 218,
    "resname": "A",
    "sasa": 0.0,
    "partial_charge_B": -0.7499999999999999,
    "F_metal": 11.178192945319916,
    "F_P": 102.5121719539108,
    "F_hal": 0.0,
    "total_density": 155015.890625,
    "centroid": [
      17.213855743408203,
      17.385929107666016,
      17.845035552978516
    ],
    "dipole_rho": [
      14388.0693359375,
      16542.349609375,
      -8743.2421875
    ],
    "curv_rho": 544859584.0,
    "curv_rho_failed": false,
    "gpu_density_B_requested": "vector",
    "gpu_density_B_effective": "vector",
    "gpu_density_B_fallback_from_vector": false,
    "gpu_density_A_requested": null,
    "gpu_density_A_effective": null,
    "gpu_density_A_fallback_from_vector": false,
    "xtb_A_used": false,
    "xtb_A_success": false,
    "xtb_charge_length_mismatch": false
  },
  "A:219": {
    "id": "A:219",
    "chain": "A",
    "resseq": 219,
    "resname": "A",
    "sasa": 0.0,
    "partial_charge_B": -0.7499999999999999,
    "F_metal": 11.11427037128923,
    "F_P": 98.64839748315198,
    "F_hal": 0.0,
    "total_density": 158441.796875,
    "centroid": [
      16.96845245361328,
      17.554344177246094,
      17.579580307006836
    ],
    "dipole_rho": [
      5067.259765625,
      18324.75390625,
      7382.939453125
    ],
    "curv_rho": 543646720.0,
    "curv_rho_failed": false,
    "gpu_density_B_requested": "vector",
    "gpu_density_B_effective": "vector",
    "gpu_density_B_fallback_from_vector": false,
    "gpu_density_A_requested": null,
    "gpu_density_A_effective": null,
    "gpu_density_A_fallback_from_vector": false,
    "xtb_A_used": false,
    "xtb_A_success": false,
    "xtb_charge_length_mismatch": false
  },
  "A:220": {
    "id": "A:220",
    "chain": "A",
    "resseq": 220,
    "resname": "G",
    "sasa": 0.0,
    "partial_charge_B": -0.9899999999999999,
    "F_metal": 8.668271176285687,
    "F_P": 93.11090550215218,
    "F_hal": 0.0,
    "total_density": 156406.5,
    "centroid": [
      16.725805282592773,
      17.57292938232422,
      17.214447021484375
    ],
    "dipole_rho": [
      14387.05078125,
      23217.82421875,
      9276.2353515625
    ],
    "curv_rho": 510381088.0,
    "curv_rho_failed": false,
    "gpu_density_B_requested": "vector",
    "gpu_density_B_effective": "vector",
    "gpu_density_B_fallback_from_vector": false,
    "gpu_density_A_requested": null,
    "gpu_density_A_effective": null,
    "gpu_density_A_fallback_from_vector": false,
    "xtb_A_used": false,
    "xtb_A_success": false,
    "xtb_charge_length_mismatch": false
  },
  "A:221": {
    "id": "A:221",
    "chain": "A",
    "resseq": 221,
    "resname": "A",
    "sasa": 0.0,
    "partial_charge_B": -0.7499999999999999,
    "F_metal": 7.070130407644128,
    "F_P": 85.22195920639517,
    "F_hal": 0.0,
    "total_density": 135011.34375,
    "centroid": [
      16.423025131225586,
      17.581918716430664,
      16.80075454711914
    ],
    "dipole_rho": [
      13623.44921875,
      29380.484375,
      20469.380859375
    ],
    "curv_rho": 425655968.0,
    "curv_rho_failed": false,
    "gpu_density_B_requested": "vector",
    "gpu_density_B_effective": "vector",
    "gpu_density_B_fallback_from_vector": false,
    "gpu_density_A_requested": null,
    "gpu_density_A_effective": null,
    "gpu_density_A_fallback_from_vector": false,
    "xtb_A_used": false,
    "xtb_A_success": false,
    "xtb_charge_length_mismatch": false
  },
  "A:222": {
    "id": "A:222",
    "chain": "A",
    "resseq": 222,
    "resname": "A",
    "sasa": 0.0,
    "partial_charge_B": -0.7499999999999999,
    "F_metal": 7.2881352071045935,
    "F_P": 88.8608773902067,
    "F_hal": 0.0,
    "total_density": 142727.375,
    "centroid": [
      16.59636688232422,
      18.04022216796875,
      16.29463768005371
    ],
    "dipole_rho": [
      26934.212890625,
      9434.498046875,
      16210.7421875
    ],
    "curv_rho": 474872768.0,
    "curv_rho_failed": false,
    "gpu_density_B_requested": "vector",
    "gpu_density_B_effective": "vector",
    "gpu_density_B_fallback_from_vector": false,
    "gpu_density_A_requested": null,
    "gpu_density_A_effective": null,
    "gpu_density_A_fallback_from_vector": false,
    "xtb_A_used": false,
    "xtb_A_success": false,
    "xtb_charge_length_mismatch": false
  },
  "A:223": {
    "id": "A:223",
    "chain": "A",
    "resseq": 223,
    "resname": "A",
    "sasa": 0.0,
    "partial_charge_B": -0.7499999999999999,
    "F_metal": 9.52016230032246,
    "F_P": 90.245419612254,
    "F_hal": 0.0,
    "total_density": 150375.203125,
    "centroid": [
      16.428163528442383,
      18.846187591552734,
      16.53996467590332
    ],
    "dipole_rho": [
      22853.166015625,
      -1274.264892578125,
      18645.990234375
    ],
    "curv_rho": 509066528.0,
    "curv_rho_failed": false,
    "gpu_density_B_requested": "vector",
    "gpu_density_B_effective": "vector",
    "gpu_density_B_fallback_from_vector": false,
    "gpu_density_A_requested": null,
    "gpu_density_A_effective": null,
    "gpu_density_A_fallback_from_vector": false,
    "xtb_A_used": false,
    "xtb_A_success": false,
    "xtb_charge_length_mismatch": false
  },
  "A:224": {
    "id": "A:224",
    "chain": "A",
    "resseq": 224,
    "resname": "U",
    "sasa": 0.0,
    "partial_charge_B": -1.7699999999999998,
    "F_metal": 7.607033322351573,
    "F_P": 94.52911711220865,
    "F_hal": 0.0,
    "total_density": 148511.34375,
    "centroid": [
      17.021297454833984,
      18.54161262512207,
      16.166851043701172
    ],
    "dipole_rho": [
      22100.99609375,
      29773.27734375,
      15102.583984375
    ],
    "curv_rho": 548176000.0,
    "curv_rho_failed": false,
    "gpu_density_B_requested": "vector",
    "gpu_density_B_effective": "vector",
    "gpu_density_B_fallback_from_vector": false,
    "gpu_density_A_requested": null,
    "gpu_density_A_effective": null,
    "gpu_density_A_fallback_from_vector": false,
    "xtb_A_used": false,
    "xtb_A_success": false,
    "xtb_charge_length_mismatch": false
  },
  "A:225": {
    "id": "A:225",
    "chain": "A",
    "resseq": 225,
    "resname": "C",
    "sasa": 0.0,
    "partial_charge_B": -1.3499999999999999,
    "F_metal": 7.555457935164188,
    "F_P": 94.9756442516521,
    "F_hal": 0.0,
    "total_density": 154583.515625,
    "centroid": [
      17.383468627929688,
      18.511363983154297,
      15.904253005981445
    ],
    "dipole_rho": [
      26232.56640625,
      22313.48046875,
      20902.26953125
    ],
    "curv_rho": 576728000.0,
    "curv_rho_failed": false,
    "gpu_density_B_requested": "vector",
    "gpu_density_B_effective": "vector",
    "gpu_density_B_fallback_from_vector": false,
    "gpu_density_A_requested": null,
    "gpu_density_A_effective": null,
    "gpu_density_A_fallback_from_vector": false,
    "xtb_A_used": false,
    "xtb_A_success": false,
    "xtb_charge_length_mismatch": false
  },
  "A:226": {
    "id": "A:226",
    "chain": "A",
    "resseq": 226,
    "resname": "A",
    "sasa": 0.0,
    "partial_charge_B": -0.7499999999999999,
    "F_metal": 7.557148815497424,
    "F_P": 87.34243053921901,
    "F_hal": 0.0,
    "total_density": 145815.984375,
    "centroid": [
      17.581722259521484,
      18.567041397094727,
      15.574265480041504
    ],
    "dipole_rho": [
      37383.109375,
      19431.462890625,
      40707.2734375
    ],
    "curv_rho": 527868480.0,
    "curv_rho_failed": false,
    "gpu_density_B_requested": "vector",
    "gpu_density_B_effective": "vector",
    "gpu_density_B_fallback_from_vector": false,
    "gpu_density_A_requested": null,
    "gpu_density_A_effective": null,
    "gpu_density_A_fallback_from_vector": false,
    "xtb_A_used": false,
    "xtb_A_success": false,
    "xtb_charge_length_mismatch": false
  },
  "A:227": {
    "id": "A:227",
    "chain": "A",
    "resseq": 227,
    "resname": "A",
    "sasa": 0.0,
    "partial_charge_B": -0.7499999999999999,
    "F_metal": 7.443910804025066,
    "F_P": 83.94016234379465,
    "F_hal": 0.0,
    "total_density": 143732.78125,
    "centroid": [
      17.689924240112305,
      18.67477798461914,
      15.304410934448242
    ],
    "dipole_rho": [
      31666.58984375,
      3702.857666015625,
      54876.85546875
    ],
    "curv_rho": 530449216.0,
    "curv_rho_failed": false,
    "gpu_density_B_requested": "vector",
    "gpu_density_B_effective": "vector",
    "gpu_density_B_fallback_from_vector": false,
    "gpu_density_A_requested": null,
    "gpu_density_A_effective": null,
    "gpu_density_A_fallback_from_vector": false,
    "xtb_A_used": false,
    "xtb_A_success": false,
    "xtb_charge_length_mismatch": false
  },
  "A:228": {
    "id": "A:228",
    "chain": "A",
    "resseq": 228,
    "resname": "C",
    "sasa": 0.1261194348335266,
    "partial_charge_B": -1.8083680451710553,
    "F_metal": 5.952470770171412,
    "F_P": 70.25884414269389,
    "F_hal": 0.0,
    "total_density": 108339.9296875,
    "centroid": [
      17.502853393554688,
      18.872011184692383,
      14.711908340454102
    ],
    "dipole_rho": [
      40135.22265625,
      10082.767578125,
      32951.12890625
    ],
    "curv_rho": 373370688.0,
    "curv_rho_failed": false,
    "gpu_density_B_requested": "vector",
    "gpu_density_B_effective": "vector",
    "gpu_density_B_fallback_from_vector": false,
    "gpu_density_A_requested": null,
    "gpu_density_A_effective": null,
    "gpu_density_A_fallback_from_vector": false,
    "xtb_A_used": false,
    "xtb_A_success": false,
    "xtb_charge_length_mismatch": false
  },
  "A:229": {
    "id": "A:229",
    "chain": "A",
    "resseq": 229,
    "resname": "C",
    "sasa": 1.2611943483352661,
    "partial_charge_B": -3.375,
    "F_metal": 5.6968340923909455,
    "F_P": 68.15223633914562,
    "F_hal": 0.0,
    "total_density": 102293.7421875,
    "centroid": [
      17.60158348083496,
      18.372421264648438,
      14.80935287475586
    ],
    "dipole_rho": [
      35762.86328125,
      24239.697265625,
      50054.65234375
    ],
    "curv_rho": 361782592.0,
    "curv_rho_failed": false,
    "gpu_density_B_requested": "vector",
    "gpu_density_B_effective": "vector",
    "gpu_density_B_fallback_from_vector": false,
    "gpu_density_A_requested": null,
    "gpu_density_A_effective": null,
    "gpu_density_A_fallback_from_vector": false,
    "xtb_A_used": false,
    "xtb_A_success": false,
    "xtb_charge_length_mismatch": false
  },
  "A:230": {
    "id": "A:230",
    "chain": "A",
    "resseq": 230,
    "resname": "G",
    "sasa": 3.089926242828369,
    "partial_charge_B": -2.4749999999999996,
    "F_metal": 8.267962891329136,
    "F_P": 72.33775509024328,
    "F_hal": 0.0,
    "total_density": 116130.7890625,
    "centroid": [
      17.343029022216797,
      18.132659912109375,
      15.327527046203613
    ],
    "dipole_rho": [
      33583.1796875,
      27945.283203125,
      58563.22265625
    ],
    "curv_rho": 421411424.0,
    "curv_rho_failed": false,
    "gpu_density_B_requested": "vector",
    "gpu_density_B_effective": "vector",
    "gpu_density_B_fallback_from_vector": false,
    "gpu_density_A_requested": null,
    "gpu_density_A_effective": null,
    "gpu_density_A_fallback_from_vector": false,
    "xtb_A_used": false,
    "xtb_A_success": false,
    "xtb_charge_length_mismatch": false
  },
  "A:231": {
    "id": "A:231",
    "chain": "A",
    "resseq": 231,
    "resname": "A",
    "sasa": 1.387313723564148,
    "partial_charge_B": -1.8749999999999996,
    "F_metal": 6.773018608294637,
    "F_P": 76.93845076262173,
    "F_hal": 0.0,
    "total_density": 119741.28125,
    "centroid": [
      17.180810928344727,
      17.86023712158203,
      15.594115257263184
    ],
    "dipole_rho": [
      21340.900390625,
      31218.271484375,
      45167.296875
    ],
    "curv_rho": 426651744.0,
    "curv_rho_failed": false,
    "gpu_density_B_requested": "vector",
    "gpu_density_B_effective": "vector",
    "gpu_density_B_fallback_from_vector": false,
    "gpu_density_A_requested": null,
    "gpu_density_A_effective": null,
    "gpu_density_A_fallback_from_vector": false,
    "xtb_A_used": false,
    "xtb_A_success": false,
    "xtb_charge_length_mismatch": false
  },
  "A:232": {
    "id": "A:232",
    "chain": "A",
    "resseq": 232,
    "resname": "G",
    "sasa": 0.44141802191734314,
    "partial_charge_B": -2.166477982605709,
    "F_metal": 6.13884082142323,
    "F_P": 74.74236036636827,
    "F_hal": 0.0,
    "total_density": 118762.6484375,
    "centroid": [
      16.95078468322754,
      17.659698486328125,
      15.754975318908691
    ],
    "dipole_rho": [
      28945.28515625,
      24276.2265625,
      33403.609375
    ],
    "curv_rho": 406770368.0,
    "curv_rho_failed": false,
    "gpu_density_B_requested": "vector",
    "gpu_density_B_effective": "vector",
    "gpu_density_B_fallback_from_vector": false,
    "gpu_density_A_requested": null,
    "gpu_density_A_effective": null,
    "gpu_density_A_fallback_from_vector": false,
    "xtb_A_used": false,
    "xtb_A_success": false,
    "xtb_charge_length_mismatch": false
  },
  "A:233": {
    "id": "A:233",
    "chain": "A",
    "resseq": 233,
    "resname": "A",
    "sasa": 0.0,
    "partial_charge_B": -0.7499999999999999,
    "F_metal": 6.379066180571731,
    "F_P": 88.29336418156747,
    "F_hal": 0.0,
    "total_density": 135284.96875,
    "centroid": [
      16.882320404052734,
      17.47521209716797,
      16.519065856933594
    ],
    "dipole_rho": [
      13959.388671875,
      25227.2265625,
      17989.78125
    ],
    "curv_rho": 447578976.0,
    "curv_rho_failed": false,
    "gpu_density_B_requested": "vector",
    "gpu_density_B_effective": "vector",
    "gpu_density_B_fallback_from_vector": false,
    "gpu_density_A_requested": null,
    "gpu_density_A_effective": null,
    "gpu_density_A_fallback_from_vector": false,
    "xtb_A_used": false,
    "xtb_A_success": false,
    "xtb_charge_length_mismatch": false
  },
  "A:234": {
    "id": "A:234",
    "chain": "A",
    "resseq": 234,
    "resname": "U",
    "sasa": 0.0,
    "partial_charge_B": -1.7699999999999998,
    "F_metal": 7.106700259125492,
    "F_P": 95.4837383769638,
    "F_hal": 0.0,
    "total_density": 149097.234375,
    "centroid": [
      17.16128921508789,
      17.51590919494629,
      16.742767333984375
    ],
    "dipole_rho": [
      4747.8525390625,
      26499.779296875,
      3603.109130859375
    ],
    "curv_rho": 512941024.0,
    "curv_rho_failed": false,
    "gpu_density_B_requested": "vector",
    "gpu_density_B_effective": "vector",
    "gpu_density_B_fallback_from_vector": false,
    "gpu_density_A_requested": null,
    "gpu_density_A_effective": null,
    "gpu_density_A_fallback_from_vector": false,
    "xtb_A_used": false,
    "xtb_A_success": false,
    "xtb_charge_length_mismatch": false
  },
  "A:235": {
    "id": "A:235",
    "chain": "A",
    "resseq": 235,
    "resname": "U",
    "sasa": 0.0,
    "partial_charge_B": -1.7699999999999998,
    "F_metal": 7.166888603750032,
    "F_P": 98.63856445517752,
    "F_hal": 0.0,
    "total_density": 140180.75,
    "centroid": [
      17.544897079467773,
      17.233861923217773,
      16.937053680419922
    ],
    "dipole_rho": [
      11232.1171875,
      12907.908203125,
      4564.73974609375
    ],
    "curv_rho": 504465696.0,
    "curv_rho_failed": false,
    "gpu_density_B_requested": "vector",
    "gpu_density_B_effective": "vector",
    "gpu_density_B_fallback_from_vector": false,
    "gpu_density_A_requested": null,
    "gpu_density_A_effective": null,
    "gpu_density_A_fallback_from_vector": false,
    "xtb_A_used": false,
    "xtb_A_success": false,
    "xtb_charge_length_mismatch": false
  },
  "A:236": {
    "id": "A:236",
    "chain": "A",
    "resseq": 236,
    "resname": "C",
    "sasa": 0.0,
    "partial_charge_B": -1.3499999999999999,
    "F_metal": 7.026316377735161,
    "F_P": 100.97142642508071,
    "F_hal": 0.0,
    "total_density": 152285.921875,
    "centroid": [
      17.958858489990234,
      17.161968231201172,
      16.9612979888916
    ],
    "dipole_rho": [
      13348.6318359375,
      34119.08984375,
      7350.95751953125
    ],
    "curv_rho": 570465152.0,
    "curv_rho_failed": false,
    "gpu_density_B_requested": "vector",
    "gpu_density_B_effective": "vector",
    "gpu_density_B_fallback_from_vector": false,
    "gpu_density_A_requested": null,
    "gpu_density_A_effective": null,
    "gpu_density_A_fallback_from_vector": false,
    "xtb_A_used": false,
    "xtb_A_success": false,
    "xtb_charge_length_mismatch": false
  },
  "A:237": {
    "id": "A:237",
    "chain": "A",
    "resseq": 237,
    "resname": "C",
    "sasa": 0.0,
    "partial_charge_B": -1.3499999999999999,
    "F_metal": 7.095592227299921,
    "F_P": 99.27016253010783,
    "F_hal": 0.0,
    "total_density": 151331.921875,
    "centroid": [
      18.48051643371582,
      16.8581600189209,
      16.754432678222656
    ],
    "dipole_rho": [
      10819.4921875,
      15666.2509765625,
      10222.666015625
    ],
    "curv_rho": 571952768.0,
    "curv_rho_failed": false,
    "gpu_density_B_requested": "vector",
    "gpu_density_B_effective": "vector",
    "gpu_density_B_fallback_from_vector": false,
    "gpu_density_A_requested": null,
    "gpu_density_A_effective": null,
    "gpu_density_A_fallback_from_vector": false,
    "xtb_A_used": false,
    "xtb_A_success": false,
    "xtb_charge_length_mismatch": false
  },
  "A:238": {
    "id": "A:238",
    "chain": "A",
    "resseq": 238,
    "resname": "C",
    "sasa": 0.0,
    "partial_charge_B": -1.3499999999999999,
    "F_metal": 7.31870889460612,
    "F_P": 97.622759324392,
    "F_hal": 0.0,
    "total_density": 162595.0,
    "centroid": [
      18.938501358032227,
      16.88309669494629,
      16.42976188659668
    ],
    "dipole_rho": [
      22981.673828125,
      5678.9052734375,
      14320.2470703125
    ],
    "curv_rho": 609987456.0,
    "curv_rho_failed": false,
    "gpu_density_B_requested": "vector",
    "gpu_density_B_effective": "vector",
    "gpu_density_B_fallback_from_vector": false,
    "gpu_density_A_requested": null,
    "gpu_density_A_effective": null,
    "gpu_density_A_fallback_from_vector": false,
    "xtb_A_used": false,
    "xtb_A_success": false,
    "xtb_charge_length_mismatch": false
  },
  "A:239": {
    "id": "A:239",
    "chain": "A",
    "resseq": 239,
    "resname": "C",
    "sasa": 0.0,
    "partial_charge_B": -1.3499999999999999,
    "F_metal": 7.474836730844304,
    "F_P": 95.99785519846395,
    "F_hal": 0.0,
    "total_density": 171361.796875,
    "centroid": [
      19.10007095336914,
      17.207244873046875,
      16.115262985229492
    ],
    "dipole_rho": [
      20658.876953125,
      5737.84619140625,
      18097.931640625
    ],
    "curv_rho": 659630400.0,
    "curv_rho_failed": false,
    "gpu_density_B_requested": "vector",
    "gpu_density_B_effective": "vector",
    "gpu_density_B_fallback_from_vector": false,
    "gpu_density_A_requested": null,
    "gpu_density_A_effective": null,
    "gpu_density_A_fallback_from_vector": false,
    "xtb_A_used": false,
    "xtb_A_success": false,
    "xtb_charge_length_mismatch": false
  },
  "A:240": {
    "id": "A:240",
    "chain": "A",
    "resseq": 240,
    "resname": "C",
    "sasa": 0.0,
    "partial_charge_B": -1.3499999999999999,
    "F_metal": 7.640678023718357,
    "F_P": 98.90075709344947,
    "F_hal": 0.0,
    "total_density": 175568.234375,
    "centroid": [
      19.112674713134766,
      17.670534133911133,
      15.85694694519043
    ],
    "dipole_rho": [
      9191.615234375,
      8802.1142578125,
      15334.0810546875
    ],
    "curv_rho": 697665856.0,
    "curv_rho_failed": false,
    "gpu_density_B_requested": "vector",
    "gpu_density_B_effective": "vector",
    "gpu_density_B_fallback_from_vector": false,
    "gpu_density_A_requested": null,
    "gpu_density_A_effective": null,
    "gpu_density_A_fallback_from_vector": false,
    "xtb_A_used": false,
    "xtb_A_success": false,
    "xtb_charge_length_mismatch": false
  },
  "A:241": {
    "id": "A:241",
    "chain": "A",
    "resseq": 241,
    "resname": "A",
    "sasa": 0.0,
    "partial_charge_B": -0.7499999999999999,
    "F_metal": 8.005363901136672,
    "F_P": 102.90542217304044,
    "F_hal": 0.0,
    "total_density": 185042.4375,
    "centroid": [
      19.344953536987305,
      17.939350128173828,
      16.02509880065918
    ],
    "dipole_rho": [
      11197.2919921875,
      1302.3375244140625,
      3920.772216796875
    ],
    "curv_rho": 754644224.0,
    "curv_rho_failed": false,
    "gpu_density_B_requested": "vector",
    "gpu_density_B_effective": "vector",
    "gpu_density_B_fallback_from_vector": false,
    "gpu_density_A_requested": null,
    "gpu_density_A_effective": null,
    "gpu_density_A_fallback_from_vector": false,
    "xtb_A_used": false,
    "xtb_A_success": false,
    "xtb_charge_length_mismatch": false
  },
  "A:242": {
    "id": "A:242",
    "chain": "A",
    "resseq": 242,
    "resname": "G",
    "sasa": 0.0,
    "partial_charge_B": -0.9899999999999999,
    "F_metal": 9.047708752415069,
    "F_P": 106.2257180563311,
    "F_hal": 0.0,
    "total_density": 201669.125,
    "centroid": [
      19.683683395385742,
      18.03301239013672,
      16.44106674194336
    ],
    "dipole_rho": [
      -142.67991638183594,
      1304.061279296875,
      -3950.48779296875
    ],
    "curv_rho": 875816704.0,
    "curv_rho_failed": false,
    "gpu_density_B_requested": "vector",
    "gpu_density_B_effective": "vector",
    "gpu_density_B_fallback_from_vector": false,
    "gpu_density_A_requested": null,
    "gpu_density_A_effective": null,
    "gpu_density_A_fallback_from_vector": false,
    "xtb_A_used": false,
    "xtb_A_success": false,
    "xtb_charge_length_mismatch": false
  },
  "A:243": {
    "id": "A:243",
    "chain": "A",
    "resseq": 243,
    "resname": "U",
    "sasa": 0.0,
    "partial_charge_B": -1.7699999999999998,
    "F_metal": 8.283704682543961,
    "F_P": 106.8909627751983,
    "F_hal": 0.0,
    "total_density": 192660.9375,
    "centroid": [
      19.58478355407715,
      18.40900993347168,
      16.04409408569336
    ],
    "dipole_rho": [
      9486.2666015625,
      -774.12158203125,
      14535.123046875
    ],
    "curv_rho": 836372096.0,
    "curv_rho_failed": false,
    "gpu_density_B_requested": "vector",
    "gpu_density_B_effective": "vector",
    "gpu_density_B_fallback_from_vector": false,
    "gpu_density_A_requested": null,
    "gpu_density_A_effective": null,
    "gpu_density_A_fallback_from_vector": false,
    "xtb_A_used": false,
    "xtb_A_success": false,
    "xtb_charge_length_mismatch": false
  },
  "A:244": {
    "id": "A:244",
    "chain": "A",
    "resseq": 244,
    "resname": "A",
    "sasa": 0.0,
    "partial_charge_B": -0.7499999999999999,
    "F_metal": 8.141881291581656,
    "F_P": 102.53401316568775,
    "F_hal": 0.0,
    "total_density": 199962.25,
    "centroid": [
      19.250751495361328,
      18.828893661499023,
      15.971449851989746
    ],
    "dipole_rho": [
      10981.75390625,
      -3753.540771484375,
      21819.5390625
    ],
    "curv_rho": 865726144.0,
    "curv_rho_failed": false,
    "gpu_density_B_requested": "vector",
    "gpu_density_B_effective": "vector",
    "gpu_density_B_fallback_from_vector": false,
    "gpu_density_A_requested": null,
    "gpu_density_A_effective": null,
    "gpu_density_A_fallback_from_vector": false,
    "xtb_A_used": false,
    "xtb_A_success": false,
    "xtb_charge_length_mismatch": false
  },
  "A:245": {
    "id": "A:245",
    "chain": "A",
    "resseq": 245,
    "resname": "G",
    "sasa": 0.0,
    "partial_charge_B": -0.9899999999999999,
    "F_metal": 8.7719176265382,
    "F_P": 107.83644085535055,
    "F_hal": 0.0,
    "total_density": 199613.71875,
    "centroid": [
      19.244356155395508,
      19.178369522094727,
      16.281667709350586
    ],
    "dipole_rho": [
      13474.919921875,
      8554.6025390625,
      2897.691162109375
    ],
    "curv_rho": 890824192.0,
    "curv_rho_failed": false,
    "gpu_density_B_requested": "vector",
    "gpu_density_B_effective": "vector",
    "gpu_density_B_fallback_from_vector": false,
    "gpu_density_A_requested": null,
    "gpu_density_A_effective": null,
    "gpu_density_A_fallback_from_vector": false,
    "xtb_A_used": false,
    "xtb_A_success": false,
    "xtb_charge_length_mismatch": false
  },
  "A:246": {
    "id": "A:246",
    "chain": "A",
    "resseq": 246,
    "resname": "C",
    "sasa": 0.0,
    "partial_charge_B": -1.3499999999999999,
    "F_metal": 9.432164453828435,
    "F_P": 117.4340652403156,
    "F_hal": 0.0,
    "total_density": 204081.53125,
    "centroid": [
      19.30948829650879,
      19.406471252441406,
      16.709623336791992
    ],
    "dipole_rho": [
      22816.44140625,
      -597.511474609375,
      8670.20703125
    ],
    "curv_rho": 937442560.0,
    "curv_rho_failed": false,
    "gpu_density_B_requested": "vector",
    "gpu_density_B_effective": "vector",
    "gpu_density_B_fallback_from_vector": false,
    "gpu_density_A_requested": null,
    "gpu_density_A_effective": null,
    "gpu_density_A_fallback_from_vector": false,
    "xtb_A_used": false,
    "xtb_A_success": false,
    "xtb_charge_length_mismatch": false
  },
  "A:247": {
    "id": "A:247",
    "chain": "A",
    "resseq": 247,
    "resname": "G",
    "sasa": 0.0,
    "partial_charge_B": -0.9899999999999999,
    "F_metal": 10.426445236786833,
    "F_P": 119.95431456656364,
    "F_hal": 0.0,
    "total_density": 208430.640625,
    "centroid": [
      19.641054153442383,
      19.618175506591797,
      16.846500396728516
    ],
    "dipole_rho": [
      10139.2822265625,
      4368.78369140625,
      -8179.3134765625
    ],
    "curv_rho": 975517248.0,
    "curv_rho_failed": false,
    "gpu_density_B_requested": "vector",
    "gpu_density_B_effective": "vector",
    "gpu_density_B_fallback_from_vector": false,
    "gpu_density_A_requested": null,
    "gpu_density_A_effective": null,
    "gpu_density_A_fallback_from_vector": false,
    "xtb_A_used": false,
    "xtb_A_success": false,
    "xtb_charge_length_mismatch": false
  },
  "A:248": {
    "id": "A:248",
    "chain": "A",
    "resseq": 248,
    "resname": "G",
    "sasa": 0.0,
    "partial_charge_B": -0.9899999999999999,
    "F_metal": 14.384200178080793,
    "F_P": 127.84506332518116,
    "F_hal": 0.0,
    "total_density": 223896.359375,
    "centroid": [
      20.058122634887695,
      19.912738800048828,
      17.50501251220703
    ],
    "dipole_rho": [
      3502.963134765625,
      -37437.6640625,
      -2977.302978515625
    ],
    "curv_rho": 1038584512.0,
    "curv_rho_failed": false,
    "gpu_density_B_requested": "vector",
    "gpu_density_B_effective": "vector",
    "gpu_density_B_fallback_from_vector": false,
    "gpu_density_A_requested": null,
    "gpu_density_A_effective": null,
    "gpu_density_A_fallback_from_vector": false,
    "xtb_A_used": false,
    "xtb_A_success": false,
    "xtb_charge_length_mismatch": false
  },
  "A:249": {
    "id": "A:249",
    "chain": "A",
    "resseq": 249,
    "resname": "C",
    "sasa": 0.0,
    "partial_charge_B": -1.3499999999999999,
    "F_metal": 10.481163721553253,
    "F_P": 122.92596088737432,
    "F_hal": 0.0,
    "total_density": 212407.25,
    "centroid": [
      19.880401611328125,
      19.935495376586914,
      16.729501724243164
    ],
    "dipole_rho": [
      5897.8818359375,
      -2112.04638671875,
      7458.7734375
    ],
    "curv_rho": 987758208.0,
    "curv_rho_failed": false,
    "gpu_density_B_requested": "vector",
    "gpu_density_B_effective": "vector",
    "gpu_density_B_fallback_from_vector": false,
    "gpu_density_A_requested": null,
    "gpu_density_A_effective": null,
    "gpu_density_A_fallback_from_vector": false,
    "xtb_A_used": false,
    "xtb_A_success": false,
    "xtb_charge_length_mismatch": false
  },
  "A:250": {
    "id": "A:250",
    "chain": "A",
    "resseq": 250,
    "resname": "G",
    "sasa": 0.0,
    "partial_charge_B": -0.9899999999999999,
    "F_metal": 12.717873262142046,
    "F_P": 125.27007050954222,
    "F_hal": 0.0,
    "total_density": 227915.15625,
    "centroid": [
      20.28681755065918,
      19.62347984313965,
      17.210968017578125
    ],
    "dipole_rho": [
      11817.8056640625,
      -6703.2177734375,
      6642.0234375
    ],
    "curv_rho": 1064127424.0,
    "curv_rho_failed": false,
    "gpu_density_B_requested": "vector",
    "gpu_density_B_effective": "vector",
    "gpu_density_B_fallback_from_vector": false,
    "gpu_density_A_requested": null,
    "gpu_density_A_effective": null,
    "gpu_density_A_fallback_from_vector": false,
    "xtb_A_used": false,
    "xtb_A_success": false,
    "xtb_charge_length_mismatch": false
  },
  "A:251": {
    "id": "A:251",
    "chain": "A",
    "resseq": 251,
    "resname": "A",
    "sasa": 0.0,
    "partial_charge_B": -0.7499999999999999,
    "F_metal": 13.15240349697661,
    "F_P": 125.92960038738154,
    "F_hal": 0.0,
    "total_density": 220531.078125,
    "centroid": [
      20.264436721801758,
      19.17451286315918,
      17.443496704101562
    ],
    "dipole_rho": [
      8623.1591796875,
      -5103.4091796875,
      9641.9208984375
    ],
    "curv_rho": 1057339392.0,
    "curv_rho_failed": false,
    "gpu_density_B_requested": "vector",
    "gpu_density_B_effective": "vector",
    "gpu_density_B_fallback_from_vector": false,
    "gpu_density_A_requested": null,
    "gpu_density_A_effective": null,
    "gpu_density_A_fallback_from_vector": false,
    "xtb_A_used": false,
    "xtb_A_success": false,
    "xtb_charge_length_mismatch": false
  },
  "A:252": {
    "id": "A:252",
    "chain": "A",
    "resseq": 252,
    "resname": "G",
    "sasa": 0.0,
    "partial_charge_B": -0.9899999999999999,
    "F_metal": 11.645811961309317,
    "F_P": 121.30941424420503,
    "F_hal": 0.0,
    "total_density": 219387.171875,
    "centroid": [
      20.025060653686523,
      18.912580490112305,
      17.27928352355957
    ],
    "dipole_rho": [
      17030.212890625,
      6652.31640625,
      9900.4423828125
    ],
    "curv_rho": 1032625280.0,
    "curv_rho_failed": false,
    "gpu_density_B_requested": "vector",
    "gpu_density_B_effective": "vector",
    "gpu_density_B_fallback_from_vector": false,
    "gpu_density_A_requested": null,
    "gpu_density_A_effective": null,
    "gpu_density_A_fallback_from_vector": false,
    "xtb_A_used": false,
    "xtb_A_success": false,
    "xtb_charge_length_mismatch": false
  },
  "A:253": {
    "id": "A:253",
    "chain": "A",
    "resseq": 253,
    "resname": "C",
    "sasa": 0.0,
    "partial_charge_B": -1.3499999999999999,
    "F_metal": 10.630982303959245,
    "F_P": 121.45494101424354,
    "F_hal": 0.0,
    "total_density": 200386.515625,
    "centroid": [
      19.625131607055664,
      18.677780151367188,
      17.213411331176758
    ],
    "dipole_rho": [
      29105.591796875,
      -2535.135009765625,
      452.19183349609375
    ],
    "curv_rho": 940137088.0,
    "curv_rho_failed": false,
    "gpu_density_B_requested": "vector",
    "gpu_density_B_effective": "vector",
    "gpu_density_B_fallback_from_vector": false,
    "gpu_density_A_requested": null,
    "gpu_density_A_effective": null,
    "gpu_density_A_fallback_from_vector": false,
    "xtb_A_used": false,
    "xtb_A_success": false,
    "xtb_charge_length_mismatch": false
  },
  "A:254": {
    "id": "A:254",
    "chain": "A",
    "resseq": 254,
    "resname": "G",
    "sasa": 0.0,
    "partial_charge_B": -0.9899999999999999,
    "F_metal": 9.452643916675095,
    "F_P": 113.29932724922146,
    "F_hal": 0.0,
    "total_density": 199245.8125,
    "centroid": [
      19.324247360229492,
      18.441377639770508,
      16.860698699951172
    ],
    "dipole_rho": [
      13082.5078125,
      -566.3075561523438,
      651.0897216796875
    ],
    "curv_rho": 870199424.0,
    "curv_rho_failed": false,
    "gpu_density_B_requested": "vector",
    "gpu_density_B_effective": "vector",
    "gpu_density_B_fallback_from_vector": false,
    "gpu_density_A_requested": null,
    "gpu_density_A_effective": null,
    "gpu_density_A_fallback_from_vector": false,
    "xtb_A_used": false,
    "xtb_A_success": false,
    "xtb_charge_length_mismatch": false
  },
  "A:255": {
    "id": "A:255",
    "chain": "A",
    "resseq": 255,
    "resname": "A",
    "sasa": 0.0,
    "partial_charge_B": -0.7499999999999999,
    "F_metal": 8.359580633502723,
    "F_P": 106.18294198557939,
    "F_hal": 0.0,
    "total_density": 187160.484375,
    "centroid": [
      18.8255558013916,
      18.306415557861328,
      16.54421615600586
    ],
    "dipole_rho": [
      19094.25390625,
      -2763.748291015625,
      15560.931640625
    ],
    "curv_rho": 792112064.0,
    "curv_rho_failed": false,
    "gpu_density_B_requested": "vector",
    "gpu_density_B_effective": "vector",
    "gpu_density_B_fallback_from_vector": false,
    "gpu_density_A_requested": null,
    "gpu_density_A_effective": null,
    "gpu_density_A_fallback_from_vector": false,
    "xtb_A_used": false,
    "xtb_A_success": false,
    "xtb_charge_length_mismatch": false
  },
  "A:256": {
    "id": "A:256",
    "chain": "A",
    "resseq": 256,
    "resname": "A",
    "sasa": 0.0,
    "partial_charge_B": -0.7499999999999999,
    "F_metal": 7.754210304819268,
    "F_P": 99.63848985483385,
    "F_hal": 0.0,
    "total_density": 179051.203125,
    "centroid": [
      18.478111267089844,
      18.197599411010742,
      16.14651107788086
    ],
    "dipole_rho": [
      15709.3134765625,
      -3726.13671875,
      7423.1455078125
    ],
    "curv_rho": 734703680.0,
    "curv_rho_failed": false,
    "gpu_density_B_requested": "vector",
    "gpu_density_B_effective": "vector",
    "gpu_density_B_fallback_from_vector": false,
    "gpu_density_A_requested": null,
    "gpu_density_A_effective": null,
    "gpu_density_A_fallback_from_vector": false,
    "xtb_A_used": false,
    "xtb_A_success": false,
    "xtb_charge_length_mismatch": false
  },
  "A:257": {
    "id": "A:257",
    "chain": "A",
    "resseq": 257,
    "resname": "C",
    "sasa": 0.0,
    "partial_charge_B": -1.3499999999999999,
    "F_metal": 7.368260284861128,
    "F_P": 96.80348893974538,
    "F_hal": 0.0,
    "total_density": 171357.515625,
    "centroid": [
      18.20821189880371,
      18.05702018737793,
      15.88895320892334
    ],
    "dipole_rho": [
      17754.98828125,
      -5060.31787109375,
      28117.4921875
    ],
    "curv_rho": 650889152.0,
    "curv_rho_failed": false,
    "gpu_density_B_requested": "vector",
    "gpu_density_B_effective": "vector",
    "gpu_density_B_fallback_from_vector": false,
    "gpu_density_A_requested": null,
    "gpu_density_A_effective": null,
    "gpu_density_A_fallback_from_vector": false,
    "xtb_A_used": false,
    "xtb_A_success": false,
    "xtb_charge_length_mismatch": false
  },
  "A:258": {
    "id": "A:258",
    "chain": "A",
    "resseq": 258,
    "resname": "G",
    "sasa": 0.0,
    "partial_charge_B": -0.9899999999999999,
    "F_metal": 7.132284695405364,
    "F_P": 89.86817951969317,
    "F_hal": 0.0,
    "total_density": 156815.234375,
    "centroid": [
      18.230031967163086,
      17.786884307861328,
      15.722562789916992
    ],
    "dipole_rho": [
      17784.560546875,
      14673.828125,
      28739.95703125
    ],
    "curv_rho": 582230848.0,
    "curv_rho_failed": false,
    "gpu_density_B_requested": "vector",
    "gpu_density_B_effective": "vector",
    "gpu_density_B_fallback_from_vector": false,
    "gpu_density_A_requested": null,
    "gpu_density_A_effective": null,
    "gpu_density_A_fallback_from_vector": false,
    "xtb_A_used": false,
    "xtb_A_success": false,
    "xtb_charge_length_mismatch": false
  },
  "A:259": {
    "id": "A:259",
    "chain": "A",
    "resseq": 259,
    "resname": "G",
    "sasa": 0.0,
    "partial_charge_B": -0.9899999999999999,
    "F_metal": 7.038597162558579,
    "F_P": 86.11743953961381,
    "F_hal": 0.0,
    "total_density": 148919.3125,
    "centroid": [
      18.374540328979492,
      17.287057876586914,
      15.686305046081543
    ],
    "dipole_rho": [
      24914.2578125,
      13728.0947265625,
      30424.7734375
    ],
    "curv_rho": 522012672.0,
    "curv_rho_failed": false,
    "gpu_density_B_requested": "vector",
    "gpu_density_B_effective": "vector",
    "gpu_density_B_fallback_from_vector": false,
    "gpu_density_A_requested": null,
    "gpu_density_A_effective": null,
    "gpu_density_A_fallback_from_vector": false,
    "xtb_A_used": false,
    "xtb_A_success": false,
    "xtb_charge_length_mismatch": false
  },
  "A:260": {
    "id": "A:260",
    "chain": "A",
    "resseq": 260,
    "resname": "G",
    "sasa": 0.0,
    "partial_charge_B": -0.9899999999999999,
    "F_metal": 6.355039273780232,
    "F_P": 84.89031944376656,
    "F_hal": 0.0,
    "total_density": 140055.75,
    "centroid": [
      18.38812828063965,
      16.837684631347656,
      15.890828132629395
    ],
    "dipole_rho": [
      20521.5390625,
      16082.8037109375,
      37063.78125
    ],
    "curv_rho": 488853952.0,
    "curv_rho_failed": false,
    "gpu_density_B_requested": "vector",
    "gpu_density_B_effective": "vector",
    "gpu_density_B_fallback_from_vector": false,
    "gpu_density_A_requested": null,
    "gpu_density_A_effective": null,
    "gpu_density_A_fallback_from_vector": false,
    "xtb_A_used": false,
    "xtb_A_success": false,
    "xtb_charge_length_mismatch": false
  },
  "A:261": {
    "id": "A:261",
    "chain": "A",
    "resseq": 261,
    "resname": "G",
    "sasa": 0.15764929354190826,
    "partial_charge_B": -1.4101707080734673,
    "F_metal": 5.919288047114914,
    "F_P": 83.99146996204009,
    "F_hal": 0.0,
    "total_density": 136834.296875,
    "centroid": [
      18.08885383605957,
      16.639009475708008,
      16.225584030151367
    ],
    "dipole_rho": [
      6097.69677734375,
      34294.625,
      32105.955078125
    ],
    "curv_rho": 447148544.0,
    "curv_rho_failed": false,
    "gpu_density_B_requested": "vector",
    "gpu_density_B_effective": "vector",
    "gpu_density_B_fallback_from_vector": false,
    "gpu_density_A_requested": null,
    "gpu_density_A_effective": null,
    "gpu_density_A_fallback_from_vector": false,
    "xtb_A_used": false,
    "xtb_A_success": false,
    "xtb_charge_length_mismatch": false
  },
  "A:262": {
    "id": "A:262",
    "chain": "A",
    "resseq": 262,
    "resname": "A",
    "sasa": 0.03152985870838165,
    "partial_charge_B": -0.8136622284959798,
    "F_metal": 5.628405464880307,
    "F_P": 86.32834810882933,
    "F_hal": 0.0,
    "total_density": 126865.0078125,
    "centroid": [
      17.74336051940918,
      16.38888931274414,
      16.544593811035156
    ],
    "dipole_rho": [
      346.1292724609375,
      30048.333984375,
      25015.193359375
    ],
    "curv_rho": 419718080.0,
    "curv_rho_failed": false,
    "gpu_density_B_requested": "vector",
    "gpu_density_B_effective": "vector",
    "gpu_density_B_fallback_from_vector": false,
    "gpu_density_A_requested": null,
    "gpu_density_A_effective": null,
    "gpu_density_A_fallback_from_vector": false,
    "xtb_A_used": false,
    "xtb_A_success": false,
    "xtb_charge_length_mismatch": false
  },
  "A:263": {
    "id": "A:263",
    "chain": "A",
    "resseq": 263,
    "resname": "G",
    "sasa": 0.0,
    "partial_charge_B": -0.9899999999999999,
    "F_metal": 5.1914925777012,
    "F_P": 81.47020613006646,
    "F_hal": 0.0,
    "total_density": 123747.8125,
    "centroid": [
      17.42890739440918,
      16.361963272094727,
      16.53165626525879
    ],
    "dipole_rho": [
      11458.6220703125,
      27865.970703125,
      19410.884765625
    ],
    "curv_rho": 400070624.0,
    "curv_rho_failed": false,
    "gpu_density_B_requested": "vector",
    "gpu_density_B_effective": "vector",
    "gpu_density_B_fallback_from_vector": false,
    "gpu_density_A_requested": null,
    "gpu_density_A_effective": null,
    "gpu_density_A_fallback_from_vector": false,
    "xtb_A_used": false,
    "xtb_A_success": false,
    "xtb_charge_length_mismatch": false
  },
  "A:264": {
    "id": "A:264",
    "chain": "A",
    "resseq": 264,
    "resname": "C",
    "sasa": 0.6638352274894714,
    "partial_charge_B": -3.375,
    "F_metal": 4.745008180795168,
    "F_P": 77.29316699113144,
    "F_hal": 0.0,
    "total_density": 116612.7578125,
    "centroid": [
      17.04722785949707,
      16.53910255432129,
      16.461124420166016
    ],
    "dipole_rho": [
      20567.0078125,
      31414.552734375,
      24622.1953125
    ],
    "curv_rho": 381914624.0,
    "curv_rho_failed": false,
    "gpu_density_B_requested": "vector",
    "gpu_density_B_effective": "vector",
    "gpu_density_B_fallback_from_vector": false,
    "gpu_density_A_requested": null,
    "gpu_density_A_effective": null,
    "gpu_density_A_fallback_from_vector": false,
    "xtb_A_used": false,
    "xtb_A_success": false,
    "xtb_charge_length_mismatch": false
  },
  "A:265": {
    "id": "A:265",
    "chain": "A",
    "resseq": 265,
    "resname": "A",
    "sasa": 1.330138921737671,
    "partial_charge_B": -1.8749999999999996,
    "F_metal": 4.66184894392744,
    "F_P": 74.78626537949786,
    "F_hal": 0.0,
    "total_density": 109031.6953125,
    "centroid": [
      16.361814498901367,
      16.582435607910156,
      16.873760223388672
    ],
    "dipole_rho": [
      16731.408203125,
      23896.8046875,
      30008.63671875
    ],
    "curv_rho": 327527584.0,
    "curv_rho_failed": false,
    "gpu_density_B_requested": "vector",
    "gpu_density_B_effective": "vector",
    "gpu_density_B_fallback_from_vector": false,
    "gpu_density_A_requested": null,
    "gpu_density_A_effective": null,
    "gpu_density_A_fallback_from_vector": false,
    "xtb_A_used": false,
    "xtb_A_success": false,
    "xtb_charge_length_mismatch": false
  },
  "A:266": {
    "id": "A:266",
    "chain": "A",
    "resseq": 266,
    "resname": "G",
    "sasa": 0.5675374269485474,
    "partial_charge_B": -2.4749999999999996,
    "F_metal": 5.244855354684077,
    "F_P": 75.11801587480149,
    "F_hal": 0.0,
    "total_density": 120351.3984375,
    "centroid": [
      16.14307975769043,
      17.118513107299805,
      16.749557495117188
    ],
    "dipole_rho": [
      22884.373046875,
      30138.037109375,
      26899.970703125
    ],
    "curv_rho": 359840896.0,
    "curv_rho_failed": false,
    "gpu_density_B_requested": "vector",
    "gpu_density_B_effective": "vector",
    "gpu_density_B_fallback_from_vector": false,
    "gpu_density_A_requested": null,
    "gpu_density_A_effective": null,
    "gpu_density_A_fallback_from_vector": false,
    "xtb_A_used": false,
    "xtb_A_success": false,
    "xtb_charge_length_mismatch": false
  },
  "A:267": {
    "id": "A:267",
    "chain": "A",
    "resseq": 267,
    "resname": "C",
    "sasa": 0.0,
    "partial_charge_B": -1.3499999999999999,
    "F_metal": 5.226182874720746,
    "F_P": 75.00407074639246,
    "F_hal": 0.0,
    "total_density": 109490.1953125,
    "centroid": [
      15.723286628723145,
      17.208396911621094,
      16.84879493713379
    ],
    "dipole_rho": [
      20151.353515625,
      17695.587890625,
      22352.748046875
    ],
    "curv_rho": 328167168.0,
    "curv_rho_failed": false,
    "gpu_density_B_requested": "vector",
    "gpu_density_B_effective": "vector",
    "gpu_density_B_fallback_from_vector": false,
    "gpu_density_A_requested": null,
    "gpu_density_A_effective": null,
    "gpu_density_A_fallback_from_vector": false,
    "xtb_A_used": false,
    "xtb_A_success": false,
    "xtb_charge_length_mismatch": false
  },
  "A:268": {
    "id": "A:268",
    "chain": "A",
    "resseq": 268,
    "resname": "C",
    "sasa": 0.0,
    "partial_charge_B": -1.3499999999999999,
    "F_metal": 5.057334210632107,
    "F_P": 75.69035010491355,
    "F_hal": 0.0,
    "total_density": 100702.5234375,
    "centroid": [
      15.357812881469727,
      17.400955200195312,
      17.014625549316406
    ],
    "dipole_rho": [
      24218.9453125,
      15602.6513671875,
      7174.64990234375
    ],
    "curv_rho": 288575200.0,
    "curv_rho_failed": false,
    "gpu_density_B_requested": "vector",
    "gpu_density_B_effective": "vector",
    "gpu_density_B_fallback_from_vector": false,
    "gpu_density_A_requested": null,
    "gpu_density_A_effective": null,
    "gpu_density_A_fallback_from_vector": false,
    "xtb_A_used": false,
    "xtb_A_success": false,
    "xtb_charge_length_mismatch": false
  },
  "A:269": {
    "id": "A:269",
    "chain": "A",
    "resseq": 269,
    "resname": "C",
    "sasa": 0.0,
    "partial_charge_B": -1.3499999999999999,
    "F_metal": 5.2785008289547095,
    "F_P": 73.75030959610355,
    "F_hal": 0.0,
    "total_density": 106845.0703125,
    "centroid": [
      15.208137512207031,
      17.763259887695312,
      17.139257431030273
    ],
    "dipole_rho": [
      36418.44921875,
      7186.80517578125,
      -10347.6181640625
    ],
    "curv_rho": 302045632.0,
    "curv_rho_failed": false,
    "gpu_density_B_requested": "vector",
    "gpu_density_B_effective": "vector",
    "gpu_density_B_fallback_from_vector": false,
    "gpu_density_A_requested": null,
    "gpu_density_A_effective": null,
    "gpu_density_A_fallback_from_vector": false,
    "xtb_A_used": false,
    "xtb_A_success": false,
    "xtb_charge_length_mismatch": false
  },
  "A:270": {
    "id": "A:270",
    "chain": "A",
    "resseq": 270,
    "resname": "A",
    "sasa": 0.0,
    "partial_charge_B": -0.7499999999999999,
    "F_metal": 5.464032768050973,
    "F_P": 70.79840137054936,
    "F_hal": 0.0,
    "total_density": 103316.828125,
    "centroid": [
      15.043867111206055,
      18.18515396118164,
      17.073522567749023
    ],
    "dipole_rho": [
      37887.61328125,
      -206.68115234375,
      -7372.513671875
    ],
    "curv_rho": 291026240.0,
    "curv_rho_failed": false,
    "gpu_density_B_requested": "vector",
    "gpu_density_B_effective": "vector",
    "gpu_density_B_fallback_from_vector": false,
    "gpu_density_A_requested": null,
    "gpu_density_A_effective": null,
    "gpu_density_A_fallback_from_vector": false,
    "xtb_A_used": false,
    "xtb_A_success": false,
    "xtb_charge_length_mismatch": false
  },
  "A:271": {
    "id": "A:271",
    "chain": "A",
    "resseq": 271,
    "resname": "G",
    "sasa": 0.0,
    "partial_charge_B": -0.9899999999999999,
    "F_metal": 3.316310662368111,
    "F_P": 60.55957532484641,
    "F_hal": 0.0,
    "total_density": 77643.8359375,
    "centroid": [
      14.444430351257324,
      17.963224411010742,
      17.04762077331543
    ],
    "dipole_rho": [
      34542.59375,
      1837.7763671875,
      4791.7412109375
    ],
    "curv_rho": 191202944.0,
    "curv_rho_failed": false,
    "gpu_density_B_requested": "vector",
    "gpu_density_B_effective": "vector",
    "gpu_density_B_fallback_from_vector": false,
    "gpu_density_A_requested": null,
    "gpu_density_A_effective": null,
    "gpu_density_A_fallback_from_vector": false,
    "xtb_A_used": false,
    "xtb_A_success": false,
    "xtb_charge_length_mismatch": false
  },
  "A:272": {
    "id": "A:272",
    "chain": "A",
    "resseq": 272,
    "resname": "A",
    "sasa": 0.9473669528961182,
    "partial_charge_B": -1.8749999999999996,
    "F_metal": 2.514708448864873,
    "F_P": 51.06445305465849,
    "F_hal": 0.0,
    "total_density": 61810.65234375,
    "centroid": [
      14.07500171661377,
      17.988821029663086,
      17.12737464904785
    ],
    "dipole_rho": [
      38744.37109375,
      -190.47413635253906,
      9688.2333984375
    ],
    "curv_rho": 135508960.0,
    "curv_rho_failed": false,
    "gpu_density_B_requested": "vector",
    "gpu_density_B_effective": "vector",
    "gpu_density_B_fallback_from_vector": false,
    "gpu_density_A_requested": null,
    "gpu_density_A_effective": null,
    "gpu_density_A_fallback_from_vector": false,
    "xtb_A_used": false,
    "xtb_A_success": false,
    "xtb_charge_length_mismatch": false
  },
  "A:273": {
    "id": "A:273",
    "chain": "A",
    "resseq": 273,
    "resname": "G",
    "sasa": 5.4861955642700195,
    "partial_charge_B": -2.4749999999999996,
    "F_metal": 1.9846676570885773,
    "F_P": 45.18827538528509,
    "F_hal": 0.0,
    "total_density": 53716.94921875,
    "centroid": [
      13.939127922058105,
      17.483484268188477,
      16.87165641784668
    ],
    "dipole_rho": [
      39750.28515625,
      -3017.4521484375,
      5365.244140625
    ],
    "curv_rho": 106272944.0,
    "curv_rho_failed": false,
    "gpu_density_B_requested": "vector",
    "gpu_density_B_effective": "vector",
    "gpu_density_B_fallback_from_vector": false,
    "gpu_density_A_requested": null,
    "gpu_density_A_effective": null,
    "gpu_density_A_fallback_from_vector": false,
    "xtb_A_used": false,
    "xtb_A_success": false,
    "xtb_charge_length_mismatch": false
  },
  "A:274": {
    "id": "A:274",
    "chain": "A",
    "resseq": 274,
    "resname": "C",
    "sasa": 3.3106350898742676,
    "partial_charge_B": -3.375,
    "F_metal": 1.797914651204702,
    "F_P": 46.3951221316625,
    "F_hal": 0.0,
    "total_density": 47946.7890625,
    "centroid": [
      13.926401138305664,
      16.953075408935547,
      16.77503776550293
    ],
    "dipole_rho": [
      33297.89453125,
      -2130.46044921875,
      7107.916015625
    ],
    "curv_rho": 93220576.0,
    "curv_rho_failed": false,
    "gpu_density_B_requested": "vector",
    "gpu_density_B_effective": "vector",
    "gpu_density_B_fallback_from_vector": false,
    "gpu_density_A_requested": null,
    "gpu_density_A_effective": null,
    "gpu_density_A_fallback_from_vector": false,
    "xtb_A_used": false,
    "xtb_A_success": false,
    "xtb_charge_length_mismatch": false
  },
  "A:275": {
    "id": "A:275",
    "chain": "A",
    "resseq": 275,
    "resname": "C",
    "sasa": 2.221066474914551,
    "partial_charge_B": -3.375,
    "F_metal": 1.7198632703766572,
    "F_P": 47.926180472146896,
    "F_hal": 0.0,
    "total_density": 49949.22265625,
    "centroid": [
      14.064608573913574,
      16.581819534301758,
      16.88623046875
    ],
    "dipole_rho": [
      36716.1953125,
      8629.498046875,
      13108.3720703125
    ],
    "curv_rho": 99408832.0,
    "curv_rho_failed": false,
    "gpu_density_B_requested": "vector",
    "gpu_density_B_effective": "vector",
    "gpu_density_B_fallback_from_vector": false,
    "gpu_density_A_requested": null,
    "gpu_density_A_effective": null,
    "gpu_density_A_fallback_from_vector": false,
    "xtb_A_used": false,
    "xtb_A_success": false,
    "xtb_charge_length_mismatch": false
  },
  "A:276": {
    "id": "A:276",
    "chain": "A",
    "resseq": 276,
    "resname": "U",
    "sasa": 5.517091274261475,
    "partial_charge_B": -4.425,
    "F_metal": 1.5132277855141685,
    "F_P": 51.338369343638284,
    "F_hal": 0.0,
    "total_density": 43440.9609375,
    "centroid": [
      13.80597972869873,
      16.386690139770508,
      17.097597122192383
    ],
    "dipole_rho": [
      30554.65625,
      5944.94873046875,
      2642.711669921875
    ],
    "curv_rho": 85688616.0,
    "curv_rho_failed": false,
    "gpu_density_B_requested": "vector",
    "gpu_density_B_effective": "vector",
    "gpu_density_B_fallback_from_vector": false,
    "gpu_density_A_requested": null,
    "gpu_density_A_effective": null,
    "gpu_density_A_fallback_from_vector": false,
    "xtb_A_used": false,
    "xtb_A_success": false,
    "xtb_charge_length_mismatch": false
  },
  "A:277": {
    "id": "A:277",
    "chain": "A",
    "resseq": 277,
    "resname": "G",
    "sasa": 4.544451713562012,
    "partial_charge_B": -2.4749999999999996,
    "F_metal": 1.8574651397061461,
    "F_P": 50.291742619886136,
    "F_hal": 0.0,
    "total_density": 52902.1015625,
    "centroid": [
      14.09973430633545,
      16.074844360351562,
      17.36056900024414
    ],
    "dipole_rho": [
      33260.53515625,
      5267.4462890625,
      -2166.512939453125
    ],
    "curv_rho": 104002184.0,
    "curv_rho_failed": false,
    "gpu_density_B_requested": "vector",
    "gpu_density_B_effective": "vector",
    "gpu_density_B_fallback_from_vector": false,
    "gpu_density_A_requested": null,
    "gpu_density_A_effective": null,
    "gpu_density_A_fallback_from_vector": false,
    "xtb_A_used": false,
    "xtb_A_success": false,
    "xtb_charge_length_mismatch": false
  },
  "A:278": {
    "id": "A:278",
    "chain": "A",
    "resseq": 278,
    "resname": "A",
    "sasa": 0.7567166090011597,
    "partial_charge_B": -1.8749999999999996,
    "F_metal": 2.104746538764058,
    "F_P": 56.47645056152479,
    "F_hal": 0.0,
    "total_density": 58986.89453125,
    "centroid": [
      14.281761169433594,
      16.10819435119629,
      17.203964233398438
    ],
    "dipole_rho": [
      22662.9375,
      12583.2822265625,
      10199.5224609375
    ],
    "curv_rho": 118411568.0,
    "curv_rho_failed": false,
    "gpu_density_B_requested": "vector",
    "gpu_density_B_effective": "vector",
    "gpu_density_B_fallback_from_vector": false,
    "gpu_density_A_requested": null,
    "gpu_density_A_effective": null,
    "gpu_density_A_fallback_from_vector": false,
    "xtb_A_used": false,
    "xtb_A_success": false,
    "xtb_charge_length_mismatch": false
  },
  "A:279": {
    "id": "A:279",
    "chain": "A",
    "resseq": 279,
    "resname": "A",
    "sasa": 0.44730281829833984,
    "partial_charge_B": -1.6531532455879596,
    "F_metal": 2.6279913436894633,
    "F_P": 61.21401292405249,
    "F_hal": 0.0,
    "total_density": 76517.8984375,
    "centroid": [
      14.90645694732666,
      16.133724212646484,
      17.0943660736084
    ],
    "dipole_rho": [
      24356.76171875,
      20622.912109375,
      14488.1025390625
    ],
    "curv_rho": 166810768.0,
    "curv_rho_failed": false,
    "gpu_density_B_requested": "vector",
    "gpu_density_B_effective": "vector",
    "gpu_density_B_fallback_from_vector": false,
    "gpu_density_A_requested": null,
    "gpu_density_A_effective": null,
    "gpu_density_A_fallback_from_vector": false,
    "xtb_A_used": false,
    "xtb_A_success": false,
    "xtb_charge_length_mismatch": false
  },
  "A:280": {
    "id": "A:280",
    "chain": "A",
    "resseq": 280,
    "resname": "U",
    "sasa": 0.0630597174167633,
    "partial_charge_B": -2.0704857185010246,
    "F_metal": 2.997469431428053,
    "F_P": 67.94349572577354,
    "F_hal": 0.0,
    "total_density": 76508.3125,
    "centroid": [
      15.159773826599121,
      15.995141983032227,
      17.31583595275879
    ],
    "dipole_rho": [
      19821.3984375,
      12434.6494140625,
      9933.0302734375
    ],
    "curv_rho": 183327456.0,
    "curv_rho_failed": false,
    "gpu_density_B_requested": "vector",
    "gpu_density_B_effective": "vector",
    "gpu_density_B_fallback_from_vector": false,
    "gpu_density_A_requested": null,
    "gpu_density_A_effective": null,
    "gpu_density_A_fallback_from_vector": false,
    "xtb_A_used": false,
    "xtb_A_success": false,
    "xtb_charge_length_mismatch": false
  },
  "A:281": {
    "id": "A:281",
    "chain": "A",
    "resseq": 281,
    "resname": "C",
    "sasa": 0.0,
    "partial_charge_B": -1.3499999999999999,
    "F_metal": 3.405609102838697,
    "F_P": 73.44288488597991,
    "F_hal": 0.0,
    "total_density": 89704.6171875,
    "centroid": [
      15.439507484436035,
      15.865307807922363,
      17.657560348510742
    ],
    "dipole_rho": [
      22088.537109375,
      6737.3134765625,
      3197.438232421875
    ],
    "curv_rho": 215489904.0,
    "curv_rho_failed": false,
    "gpu_density_B_requested": "vector",
    "gpu_density_B_effective": "vector",
    "gpu_density_B_fallback_from_vector": false,
    "gpu_density_A_requested": null,
    "gpu_density_A_effective": null,
    "gpu_density_A_fallback_from_vector": false,
    "xtb_A_used": false,
    "xtb_A_success": false,
    "xtb_charge_length_mismatch": false
  },
  "A:282": {
    "id": "A:282",
    "chain": "A",
    "resseq": 282,
    "resname": "A",
    "sasa": 0.0,
    "partial_charge_B": -0.7499999999999999,
    "F_metal": 3.2844478983005447,
    "F_P": 68.89469646367462,
    "F_hal": 0.0,
    "total_density": 92760.0078125,
    "centroid": [
      15.556511878967285,
      15.566381454467773,
      17.971689224243164
    ],
    "dipole_rho": [
      33932.4921875,
      8002.5078125,
      -1374.8424072265625
    ],
    "curv_rho": 218958272.0,
    "curv_rho_failed": false,
    "gpu_density_B_requested": "vector",
    "gpu_density_B_effective": "vector",
    "gpu_density_B_fallback_from_vector": false,
    "gpu_density_A_requested": null,
    "gpu_density_A_effective": null,
    "gpu_density_A_fallback_from_vector": false,
    "xtb_A_used": false,
    "xtb_A_success": false,
    "xtb_charge_length_mismatch": false
  },
  "A:283": {
    "id": "A:283",
    "chain": "A",
    "resseq": 283,
    "resname": "G",
    "sasa": 0.0,
    "partial_charge_B": -0.9899999999999999,
    "F_metal": 3.599069706167021,
    "F_P": 70.34367785879334,
    "F_hal": 0.0,
    "total_density": 105037.0390625,
    "centroid": [
      15.555741310119629,
      15.67973518371582,
      18.276397705078125
    ],
    "dipole_rho": [
      31338.548828125,
      7287.48046875,
      -15394.439453125
    ],
    "curv_rho": 256707104.0,
    "curv_rho_failed": false,
    "gpu_density_B_requested": "vector",
    "gpu_density_B_effective": "vector",
    "gpu_density_B_fallback_from_vector": false,
    "gpu_density_A_requested": null,
    "gpu_density_A_effective": null,
    "gpu_density_A_fallback_from_vector": false,
    "xtb_A_used": false,
    "xtb_A_success": false,
    "xtb_charge_length_mismatch": false
  },
  "A:284": {
    "id": "A:284",
    "chain": "A",
    "resseq": 284,
    "resname": "U",
    "sasa": 0.0,
    "partial_charge_B": -1.7699999999999998,
    "F_metal": 3.0910987647690447,
    "F_P": 70.77767207040122,
    "F_hal": 0.0,
    "total_density": 84675.078125,
    "centroid": [
      15.538688659667969,
      15.07769775390625,
      18.502260208129883
    ],
    "dipole_rho": [
      34203.9609375,
      4650.9013671875,
      -2012.4625244140625
    ],
    "curv_rho": 203941440.0,
    "curv_rho_failed": false,
    "gpu_density_B_requested": "vector",
    "gpu_density_B_effective": "vector",
    "gpu_density_B_fallback_from_vector": false,
    "gpu_density_A_requested": null,
    "gpu_density_A_effective": null,
    "gpu_density_A_fallback_from_vector": false,
    "xtb_A_used": false,
    "xtb_A_success": false,
    "xtb_charge_length_mismatch": false
  },
  "A:285": {
    "id": "A:285",
    "chain": "A",
    "resseq": 285,
    "resname": "G",
    "sasa": 1.2611943483352661,
    "partial_charge_B": -2.4749999999999996,
    "F_metal": 2.5173495566351076,
    "F_P": 57.55958498531952,
    "F_hal": 0.0,
    "total_density": 73302.03125,
    "centroid": [
      15.207979202270508,
      14.820556640625,
      18.432775497436523
    ],
    "dipole_rho": [
      30652.021484375,
      20348.111328125,
      4761.03955078125
    ],
    "curv_rho": 146259680.0,
    "curv_rho_failed": false,
    "gpu_density_B_requested": "vector",
    "gpu_density_B_effective": "vector",
    "gpu_density_B_fallback_from_vector": false,
    "gpu_density_A_requested": null,
    "gpu_density_A_effective": null,
    "gpu_density_A_fallback_from_vector": false,
    "xtb_A_used": false,
    "xtb_A_success": false,
    "xtb_charge_length_mismatch": false
  },
  "A:286": {
    "id": "A:286",
    "chain": "A",
    "resseq": 286,
    "resname": "U",
    "sasa": 1.2641366720199585,
    "partial_charge_B": -4.425,
    "F_metal": 2.458684913939576,
    "F_P": 60.37336002656569,
    "F_hal": 0.0,
    "total_density": 67100.21875,
    "centroid": [
      15.4432373046875,
      14.484893798828125,
      18.355331420898438
    ],
    "dipole_rho": [
      26126.978515625,
      24738.724609375,
      5435.23681640625
    ],
    "curv_rho": 150036128.0,
    "curv_rho_failed": false,
    "gpu_density_B_requested": "vector",
    "gpu_density_B_effective": "vector",
    "gpu_density_B_fallback_from_vector": false,
    "gpu_density_A_requested": null,
    "gpu_density_A_effective": null,
    "gpu_density_A_fallback_from_vector": false,
    "xtb_A_used": false,
    "xtb_A_success": false,
    "xtb_charge_length_mismatch": false
  },
  "A:287": {
    "id": "A:287",
    "chain": "A",
    "resseq": 287,
    "resname": "G",
    "sasa": 1.9350910186767578,
    "partial_charge_B": -2.4749999999999996,
    "F_metal": 2.524351166296733,
    "F_P": 58.99935453313712,
    "F_hal": 0.0,
    "total_density": 65692.09375,
    "centroid": [
      15.74498176574707,
      14.04146957397461,
      18.368736267089844
    ],
    "dipole_rho": [
      22373.009765625,
      16282.455078125,
      15040.291015625
    ],
    "curv_rho": 149084768.0,
    "curv_rho_failed": false,
    "gpu_density_B_requested": "vector",
    "gpu_density_B_effective": "vector",
    "gpu_density_B_fallback_from_vector": false,
    "gpu_density_A_requested": null,
    "gpu_density_A_effective": null,
    "gpu_density_A_fallback_from_vector": false,
    "xtb_A_used": false,
    "xtb_A_success": false,
    "xtb_charge_length_mismatch": false
  },
  "A:288": {
    "id": "A:288",
    "chain": "A",
    "resseq": 288,
    "resname": "U",
    "sasa": 2.1558001041412354,
    "partial_charge_B": -4.425,
    "F_metal": 2.613356353480224,
    "F_P": 60.20672585194323,
    "F_hal": 0.0,
    "total_density": 73027.203125,
    "centroid": [
      16.082382202148438,
      13.909826278686523,
      18.281841278076172
    ],
    "dipole_rho": [
      22082.373046875,
      23140.765625,
      28976.3984375
    ],
    "curv_rho": 175222496.0,
    "curv_rho_failed": false,
    "gpu_density_B_requested": "vector",
    "gpu_density_B_effective": "vector",
    "gpu_density_B_fallback_from_vector": false,
    "gpu_density_A_requested": null,
    "gpu_density_A_effective": null,
    "gpu_density_A_fallback_from_vector": false,
    "xtb_A_used": false,
    "xtb_A_success": false,
    "xtb_charge_length_mismatch": false
  },
  "A:289": {
    "id": "A:289",
    "chain": "A",
    "resseq": 289,
    "resname": "G",
    "sasa": 1.808236002922058,
    "partial_charge_B": -2.4749999999999996,
    "F_metal": 2.9775482585344206,
    "F_P": 61.68964724557269,
    "F_hal": 0.0,
    "total_density": 81654.3203125,
    "centroid": [
      16.444387435913086,
      14.004642486572266,
      18.101125717163086
    ],
    "dipole_rho": [
      15468.6513671875,
      27553.72265625,
      31853.603515625
    ],
    "curv_rho": 200286288.0,
    "curv_rho_failed": false,
    "gpu_density_B_requested": "vector",
    "gpu_density_B_effective": "vector",
    "gpu_density_B_fallback_from_vector": false,
    "gpu_density_A_requested": null,
    "gpu_density_A_effective": null,
    "gpu_density_A_fallback_from_vector": false,
    "xtb_A_used": false,
    "xtb_A_success": false,
    "xtb_charge_length_mismatch": false
  },
  "A:290": {
    "id": "A:290",
    "chain": "A",
    "resseq": 290,
    "resname": "U",
    "sasa": 0.0,
    "partial_charge_B": -1.7699999999999998,
    "F_metal": 3.4315142143130557,
    "F_P": 68.65481813555877,
    "F_hal": 0.0,
    "total_density": 85048.9296875,
    "centroid": [
      16.853466033935547,
      13.800801277160645,
      18.147024154663086
    ],
    "dipole_rho": [
      19055.798828125,
      12194.966796875,
      25610.115234375
    ],
    "curv_rho": 233760112.0,
    "curv_rho_failed": false,
    "gpu_density_B_requested": "vector",
    "gpu_density_B_effective": "vector",
    "gpu_density_B_fallback_from_vector": false,
    "gpu_density_A_requested": null,
    "gpu_density_A_effective": null,
    "gpu_density_A_fallback_from_vector": false,
    "xtb_A_used": false,
    "xtb_A_success": false,
    "xtb_charge_length_mismatch": false
  },
  "A:291": {
    "id": "A:291",
    "chain": "A",
    "resseq": 291,
    "resname": "G",
    "sasa": 0.0,
    "partial_charge_B": -0.9899999999999999,
    "F_metal": 4.193320899062632,
    "F_P": 72.57009932741543,
    "F_hal": 0.0,
    "total_density": 114090.609375,
    "centroid": [
      17.051847457885742,
      13.941784858703613,
      18.53207015991211
    ],
    "dipole_rho": [
      15460.1376953125,
      6173.474609375,
      25081.365234375
    ],
    "curv_rho": 322173408.0,
    "curv_rho_failed": false,
    "gpu_density_B_requested": "vector",
    "gpu_density_B_effective": "vector",
    "gpu_density_B_fallback_from_vector": false,
    "gpu_density_A_requested": null,
    "gpu_density_A_effective": null,
    "gpu_density_A_fallback_from_vector": false,
    "xtb_A_used": false,
    "xtb_A_success": false,
    "xtb_charge_length_mismatch": false
  },
  "A:292": {
    "id": "A:292",
    "chain": "A",
    "resseq": 292,
    "resname": "U",
    "sasa": 0.0,
    "partial_charge_B": -1.7699999999999998,
    "F_metal": 4.586866310245705,
    "F_P": 79.43119149140598,
    "F_hal": 0.0,
    "total_density": 122446.4296875,
    "centroid": [
      17.293609619140625,
      13.811964988708496,
      18.81581687927246
    ],
    "dipole_rho": [
      25555.595703125,
      -7677.62255859375,
      14270.8984375
    ],
    "curv_rho": 358839936.0,
    "curv_rho_failed": false,
    "gpu_density_B_requested": "vector",
    "gpu_density_B_effective": "vector",
    "gpu_density_B_fallback_from_vector": false,
    "gpu_density_A_requested": null,
    "gpu_density_A_effective": null,
    "gpu_density_A_fallback_from_vector": false,
    "xtb_A_used": false,
    "xtb_A_success": false,
    "xtb_charge_length_mismatch": false
  },
  "A:293": {
    "id": "A:293",
    "chain": "A",
    "resseq": 293,
    "resname": "U",
    "sasa": 0.0,
    "partial_charge_B": -1.7699999999999998,
    "F_metal": 4.853357699718366,
    "F_P": 84.28605387130972,
    "F_hal": 0.0,
    "total_density": 122825.34375,
    "centroid": [
      17.318052291870117,
      13.706436157226562,
      19.246723175048828
    ],
    "dipole_rho": [
      20632.392578125,
      -6832.93505859375,
      6667.76318359375
    ],
    "curv_rho": 371022112.0,
    "curv_rho_failed": false,
    "gpu_density_B_requested": "vector",
    "gpu_density_B_effective": "vector",
    "gpu_density_B_fallback_from_vector": false,
    "gpu_density_A_requested": null,
    "gpu_density_A_effective": null,
    "gpu_density_A_fallback_from_vector": false,
    "xtb_A_used": false,
    "xtb_A_success": false,
    "xtb_charge_length_mismatch": false
  },
  "A:294": {
    "id": "A:294",
    "chain": "A",
    "resseq": 294,
    "resname": "A",
    "sasa": 0.0,
    "partial_charge_B": -0.7499999999999999,
    "F_metal": 5.039940769706375,
    "F_P": 77.99909296866957,
    "F_hal": 0.0,
    "total_density": 136239.90625,
    "centroid": [
      17.49455451965332,
      13.345239639282227,
      19.414823532104492
    ],
    "dipole_rho": [
      28626.251953125,
      20080.0625,
      -2049.655029296875
    ],
    "curv_rho": 393223008.0,
    "curv_rho_failed": false,
    "gpu_density_B_requested": "vector",
    "gpu_density_B_effective": "vector",
    "gpu_density_B_fallback_from_vector": false,
    "gpu_density_A_requested": null,
    "gpu_density_A_effective": null,
    "gpu_density_A_fallback_from_vector": false,
    "xtb_A_used": false,
    "xtb_A_success": false,
    "xtb_charge_length_mismatch": false
  },
  "A:295": {
    "id": "A:295",
    "chain": "A",
    "resseq": 295,
    "resname": "G",
    "sasa": 0.0,
    "partial_charge_B": -0.9899999999999999,
    "F_metal": 5.981622833386251,
    "F_P": 73.91545884386598,
    "F_hal": 0.0,
    "total_density": 129619.421875,
    "centroid": [
      17.739084243774414,
      12.884763717651367,
      19.331892013549805
    ],
    "dipole_rho": [
      22506.751953125,
      11907.1806640625,
      29799.158203125
    ],
    "curv_rho": 396365632.0,
    "curv_rho_failed": false,
    "gpu_density_B_requested": "vector",
    "gpu_density_B_effective": "vector",
    "gpu_density_B_fallback_from_vector": false,
    "gpu_density_A_requested": null,
    "gpu_density_A_effective": null,
    "gpu_density_A_fallback_from_vector": false,
    "xtb_A_used": false,
    "xtb_A_success": false,
    "xtb_charge_length_mismatch": false
  },
  "A:296": {
    "id": "A:296",
    "chain": "A",
    "resseq": 296,
    "resname": "U",
    "sasa": 0.0,
    "partial_charge_B": -1.7699999999999998,
    "F_metal": 6.294609605060778,
    "F_P": 72.28417446703592,
    "F_hal": 0.0,
    "total_density": 119589.125,
    "centroid": [
      17.88176727294922,
      12.495133399963379,
      19.15203285217285
    ],
    "dipole_rho": [
      21257.30859375,
      17887.265625,
      23215.634765625
    ],
    "curv_rho": 358515616.0,
    "curv_rho_failed": false,
    "gpu_density_B_requested": "vector",
    "gpu_density_B_effective": "vector",
    "gpu_density_B_fallback_from_vector": false,
    "gpu_density_A_requested": null,
    "gpu_density_A_effective": null,
    "gpu_density_A_fallback_from_vector": false,
    "xtb_A_used": false,
    "xtb_A_success": false,
    "xtb_charge_length_mismatch": false
  },
  "A:297": {
    "id": "A:297",
    "chain": "A",
    "resseq": 297,
    "resname": "G",
    "sasa": 0.0,
    "partial_charge_B": -0.9899999999999999,
    "F_metal": 6.125395221173239,
    "F_P": 65.48075717201579,
    "F_hal": 0.0,
    "total_density": 118058.1171875,
    "centroid": [
      18.189258575439453,
      12.202719688415527,
      18.827863693237305
    ],
    "dipole_rho": [
      25248.404296875,
      19222.080078125,
      23963.5625
    ],
    "curv_rho": 346807136.0,
    "curv_rho_failed": false,
    "gpu_density_B_requested": "vector",
    "gpu_density_B_effective": "vector",
    "gpu_density_B_fallback_from_vector": false,
    "gpu_density_A_requested": null,
    "gpu_density_A_effective": null,
    "gpu_density_A_fallback_from_vector": false,
    "xtb_A_used": false,
    "xtb_A_success": false,
    "xtb_charge_length_mismatch": false
  },
  "A:298": {
    "id": "A:298",
    "chain": "A",
    "resseq": 298,
    "resname": "G",
    "sasa": 0.0,
    "partial_charge_B": -0.9899999999999999,
    "F_metal": 8.131137294009214,
    "F_P": 68.94152993100398,
    "F_hal": 0.0,
    "total_density": 130154.9609375,
    "centroid": [
      18.50205421447754,
      12.186311721801758,
      18.695838928222656
    ],
    "dipole_rho": [
      19304.916015625,
      21743.0390625,
      28726.521484375
    ],
    "curv_rho": 383387904.0,
    "curv_rho_failed": false,
    "gpu_density_B_requested": "vector",
    "gpu_density_B_effective": "vector",
    "gpu_density_B_fallback_from_vector": false,
    "gpu_density_A_requested": null,
    "gpu_density_A_effective": null,
    "gpu_density_A_fallback_from_vector": false,
    "xtb_A_used": false,
    "xtb_A_success": false,
    "xtb_charge_length_mismatch": false
  },
  "A:299": {
    "id": "A:299",
    "chain": "A",
    "resseq": 299,
    "resname": "A",
    "sasa": 0.0,
    "partial_charge_B": -0.7499999999999999,
    "F_metal": 5.741429480811416,
    "F_P": 65.89064809310392,
    "F_hal": 0.0,
    "total_density": 120070.4453125,
    "centroid": [
      19.03692054748535,
      11.959733963012695,
      18.304025650024414
    ],
    "dipole_rho": [
      17588.853515625,
      31683.6328125,
      24439.296875
    ],
    "curv_rho": 376073664.0,
    "curv_rho_failed": false,
    "gpu_density_B_requested": "vector",
    "gpu_density_B_effective": "vector",
    "gpu_density_B_fallback_from_vector": false,
    "gpu_density_A_requested": null,
    "gpu_density_A_effective": null,
    "gpu_density_A_fallback_from_vector": false,
    "xtb_A_used": false,
    "xtb_A_success": false,
    "xtb_charge_length_mismatch": false
  },
  "A:300": {
    "id": "A:300",
    "chain": "A",
    "resseq": 300,
    "resname": "A",
    "sasa": 0.0,
    "partial_charge_B": -0.7499999999999999,
    "F_metal": 4.835763777367412,
    "F_P": 65.75484932561626,
    "F_hal": 0.0,
    "total_density": 117720.2890625,
    "centroid": [
      19.341306686401367,
      11.761019706726074,
      18.26751136779785
    ],
    "dipole_rho": [
      11152.7958984375,
      40972.2109375,
      14155.9921875
    ],
    "curv_rho": 356989888.0,
    "curv_rho_failed": false,
    "gpu_density_B_requested": "vector",
    "gpu_density_B_effective": "vector",
    "gpu_density_B_fallback_from_vector": false,
    "gpu_density_A_requested": null,
    "gpu_density_A_effective": null,
    "gpu_density_A_fallback_from_vector": false,
    "xtb_A_used": false,
    "xtb_A_success": false,
    "xtb_charge_length_mismatch": false
  },
  "A:301": {
    "id": "A:301",
    "chain": "A",
    "resseq": 301,
    "resname": "G",
    "sasa": 0.0,
    "partial_charge_B": -0.9899999999999999,
    "F_metal": 3.9683970639523123,
    "F_P": 55.0580937893844,
    "F_hal": 0.0,
    "total_density": 105825.4296875,
    "centroid": [
      19.93064308166504,
      11.36489200592041,
      18.477294921875
    ],
    "dipole_rho": [
      -10281.8642578125,
      43201.72265625,
      22865.015625
    ],
    "curv_rho": 327469984.0,
    "curv_rho_failed": false,
    "gpu_density_B_requested": "vector",
    "gpu_density_B_effective": "vector",
    "gpu_density_B_fallback_from_vector": false,
    "gpu_density_A_requested": null,
    "gpu_density_A_effective": null,
    "gpu_density_A_fallback_from_vector": false,
    "xtb_A_used": false,
    "xtb_A_success": false,
    "xtb_charge_length_mismatch": false
  },
  "A:302": {
    "id": "A:302",
    "chain": "A",
    "resseq": 302,
    "resname": "C",
    "sasa": 0.0,
    "partial_charge_B": -1.3499999999999999,
    "F_metal": 3.7832412706235594,
    "F_P": 53.986256982472575,
    "F_hal": 0.0,
    "total_density": 104702.265625,
    "centroid": [
      20.181957244873047,
      11.297087669372559,
      18.69451332092285
    ],
    "dipole_rho": [
      -8999.580078125,
      60690.92578125,
      12855.462890625
    ],
    "curv_rho": 331413888.0,
    "curv_rho_failed": false,
    "gpu_density_B_requested": "vector",
    "gpu_density_B_effective": "vector",
    "gpu_density_B_fallback_from_vector": false,
    "gpu_density_A_requested": null,
    "gpu_density_A_effective": null,
    "gpu_density_A_fallback_from_vector": false,
    "xtb_A_used": false,
    "xtb_A_success": false,
    "xtb_charge_length_mismatch": false
  },
  "A:303": {
    "id": "A:303",
    "chain": "A",
    "resseq": 303,
    "resname": "G",
    "sasa": 1.2611943483352661,
    "partial_charge_B": -2.4749999999999996,
    "F_metal": 3.467006176308735,
    "F_P": 49.50262049651209,
    "F_hal": 0.0,
    "total_density": 90737.8203125,
    "centroid": [
      20.568233489990234,
      11.153804779052734,
      18.777559280395508
    ],
    "dipole_rho": [
      -22369.169921875,
      58825.3046875,
      12788.4775390625
    ],
    "curv_rho": 287246368.0,
    "curv_rho_failed": false,
    "gpu_density_B_requested": "vector",
    "gpu_density_B_effective": "vector",
    "gpu_density_B_fallback_from_vector": false,
    "gpu_density_A_requested": null,
    "gpu_density_A_effective": null,
    "gpu_density_A_fallback_from_vector": false,
    "xtb_A_used": false,
    "xtb_A_success": false,
    "xtb_charge_length_mismatch": false
  },
  "A:304": {
    "id": "A:304",
    "chain": "A",
    "resseq": 304,
    "resname": "U",
    "sasa": 2.7430977821350098,
    "partial_charge_B": -4.425,
    "F_metal": 3.577222871800695,
    "F_P": 52.11143219446972,
    "F_hal": 0.0,
    "total_density": 83666.203125,
    "centroid": [
      20.804466247558594,
      11.20947265625,
      18.890518188476562
    ],
    "dipole_rho": [
      -33665.75,
      57490.16796875,
      6823.173828125
    ],
    "curv_rho": 276058016.0,
    "curv_rho_failed": false,
    "gpu_density_B_requested": "vector",
    "gpu_density_B_effective": "vector",
    "gpu_density_B_fallback_from_vector": false,
    "gpu_density_A_requested": null,
    "gpu_density_A_effective": null,
    "gpu_density_A_fallback_from_vector": false,
    "xtb_A_used": false,
    "xtb_A_success": false,
    "xtb_charge_length_mismatch": false
  },
  "A:305": {
    "id": "A:305",
    "chain": "A",
    "resseq": 305,
    "resname": "C",
    "sasa": 2.897170066833496,
    "partial_charge_B": -3.375,
    "F_metal": 4.053272634099892,
    "F_P": 57.34246929320012,
    "F_hal": 0.0,
    "total_density": 84008.2578125,
    "centroid": [
      21.20490264892578,
      11.464641571044922,
      18.936599731445312
    ],
    "dipole_rho": [
      -45106.55078125,
      54100.2109375,
      7590.21875
    ],
    "curv_rho": 288715424.0,
    "curv_rho_failed": false,
    "gpu_density_B_requested": "vector",
    "gpu_density_B_effective": "vector",
    "gpu_density_B_fallback_from_vector": false,
    "gpu_density_A_requested": null,
    "gpu_density_A_effective": null,
    "gpu_density_A_fallback_from_vector": false,
    "xtb_A_used": false,
    "xtb_A_success": false,
    "xtb_charge_length_mismatch": false
  },
  "A:306": {
    "id": "A:306",
    "chain": "A",
    "resseq": 306,
    "resname": "U",
    "sasa": 3.9097025394439697,
    "partial_charge_B": -4.425,
    "F_metal": 5.071154246999951,
    "F_P": 62.52595634184861,
    "F_hal": 0.0,
    "total_density": 95403.203125,
    "centroid": [
      21.49559211730957,
      11.689814567565918,
      19.229032516479492
    ],
    "dipole_rho": [
      -42901.109375,
      50327.01953125,
      1891.1597900390625
    ],
    "curv_rho": 334015776.0,
    "curv_rho_failed": false,
    "gpu_density_B_requested": "vector",
    "gpu_density_B_effective": "vector",
    "gpu_density_B_fallback_from_vector": false,
    "gpu_density_A_requested": null,
    "gpu_density_A_effective": null,
    "gpu_density_A_fallback_from_vector": false,
    "xtb_A_used": false,
    "xtb_A_success": false,
    "xtb_charge_length_mismatch": false
  },
  "A:307": {
    "id": "A:307",
    "chain": "A",
    "resseq": 307,
    "resname": "G",
    "sasa": 1.9548511505126953,
    "partial_charge_B": -2.4749999999999996,
    "F_metal": 5.856639705809488,
    "F_P": 70.92464473911058,
    "F_hal": 0.0,
    "total_density": 110499.4296875,
    "centroid": [
      21.340124130249023,
      11.796502113342285,
      19.577138900756836
    ],
    "dipole_rho": [
      -45525.37890625,
      48645.40625,
      -856.9743041992188
    ],
    "curv_rho": 399254048.0,
    "curv_rho_failed": false,
    "gpu_density_B_requested": "vector",
    "gpu_density_B_effective": "vector",
    "gpu_density_B_fallback_from_vector": false,
    "gpu_density_A_requested": null,
    "gpu_density_A_effective": null,
    "gpu_density_A_fallback_from_vector": false,
    "xtb_A_used": false,
    "xtb_A_success": false,
    "xtb_charge_length_mismatch": false
  },
  "A:308": {
    "id": "A:308",
    "chain": "A",
    "resseq": 308,
    "resname": "G",
    "sasa": 0.03226546198129654,
    "partial_charge_B": -1.075994689239727,
    "F_metal": 7.168922351525203,
    "F_P": 74.7683562954293,
    "F_hal": 0.0,
    "total_density": 128438.6328125,
    "centroid": [
      21.357263565063477,
      12.134283065795898,
      20.024621963500977
    ],
    "dipole_rho": [
      -32449.216796875,
      57227.640625,
      -14454.2197265625
    ],
    "curv_rho": 458026848.0,
    "curv_rho_failed": false,
    "gpu_density_B_requested": "vector",
    "gpu_density_B_effective": "vector",
    "gpu_density_B_fallback_from_vector": false,
    "gpu_density_A_requested": null,
    "gpu_density_A_effective": null,
    "gpu_density_A_fallback_from_vector": false,
    "xtb_A_used": false,
    "xtb_A_success": false,
    "xtb_charge_length_mismatch": false
  },
  "A:309": {
    "id": "A:309",
    "chain": "A",
    "resseq": 309,
    "resname": "A",
    "sasa": 0.0,
    "partial_charge_B": -0.7499999999999999,
    "F_metal": 7.198270218780451,
    "F_P": 73.60052687112281,
    "F_hal": 0.0,
    "total_density": 136217.984375,
    "centroid": [
      21.155256271362305,
      12.028203010559082,
      19.737625122070312
    ],
    "dipole_rho": [
      -17506.40625,
      47251.328125,
      -12185.5673828125
    ],
    "curv_rho": 470431456.0,
    "curv_rho_failed": false,
    "gpu_density_B_requested": "vector",
    "gpu_density_B_effective": "vector",
    "gpu_density_B_fallback_from_vector": false,
    "gpu_density_A_requested": null,
    "gpu_density_A_effective": null,
    "gpu_density_A_fallback_from_vector": false,
    "xtb_A_used": false,
    "xtb_A_success": false,
    "xtb_charge_length_mismatch": false
  },
  "A:310": {
    "id": "A:310",
    "chain": "A",
    "resseq": 310,
    "resname": "A",
    "sasa": 0.0,
    "partial_charge_B": -0.7499999999999999,
    "F_metal": 6.291136620650793,
    "F_P": 69.5144424077334,
    "F_hal": 0.0,
    "total_density": 132462.359375,
    "centroid": [
      20.90418815612793,
      11.82229995727539,
      19.260900497436523
    ],
    "dipole_rho": [
      -26732.12890625,
      37047.97265625,
      5579.287109375
    ],
    "curv_rho": 459515712.0,
    "curv_rho_failed": false,
    "gpu_density_B_requested": "vector",
    "gpu_density_B_effective": "vector",
    "gpu_density_B_fallback_from_vector": false,
    "gpu_density_A_requested": null,
    "gpu_density_A_effective": null,
    "gpu_density_A_fallback_from_vector": false,
    "xtb_A_used": false,
    "xtb_A_success": false,
    "xtb_charge_length_mismatch": false
  },
  "A:311": {
    "id": "A:311",
    "chain": "A",
    "resseq": 311,
    "resname": "A",
    "sasa": 0.0,
    "partial_charge_B": -0.7499999999999999,
    "F_metal": 7.863835390564303,
    "F_P": 79.98426384122708,
    "F_hal": 0.0,
    "total_density": 149087.390625,
    "centroid": [
      20.575679779052734,
      12.15705680847168,
      19.181549072265625
    ],
    "dipole_rho": [
      -10987.4970703125,
      26327.609375,
      23563.97265625
    ],
    "curv_rho": 514334368.0,
    "curv_rho_failed": false,
    "gpu_density_B_requested": "vector",
    "gpu_density_B_effective": "vector",
    "gpu_density_B_fallback_from_vector": false,
    "gpu_density_A_requested": null,
    "gpu_density_A_effective": null,
    "gpu_density_A_fallback_from_vector": false,
    "xtb_A_used": false,
    "xtb_A_success": false,
    "xtb_charge_length_mismatch": false
  },
  "A:312": {
    "id": "A:312",
    "chain": "A",
    "resseq": 312,
    "resname": "G",
    "sasa": 0.0,
    "partial_charge_B": -0.9899999999999999,
    "F_metal": 6.155286880557833,
    "F_P": 71.64449141273558,
    "F_hal": 0.0,
    "total_density": 132315.71875,
    "centroid": [
      21.02623748779297,
      12.083760261535645,
      18.70531463623047
    ],
    "dipole_rho": [
      -29886.77734375,
      48666.87109375,
      5002.94189453125
    ],
    "curv_rho": 451498944.0,
    "curv_rho_failed": false,
    "gpu_density_B_requested": "vector",
    "gpu_density_B_effective": "vector",
    "gpu_density_B_fallback_from_vector": false,
    "gpu_density_A_requested": null,
    "gpu_density_A_effective": null,
    "gpu_density_A_fallback_from_vector": false,
    "xtb_A_used": false,
    "xtb_A_success": false,
    "xtb_charge_length_mismatch": false
  },
  "A:313": {
    "id": "A:313",
    "chain": "A",
    "resseq": 313,
    "resname": "G",
    "sasa": 0.0,
    "partial_charge_B": -0.9899999999999999,
    "F_metal": 5.115670204494513,
    "F_P": 63.63984813936106,
    "F_hal": 0.0,
    "total_density": 113401.296875,
    "centroid": [
      21.10637664794922,
      11.898603439331055,
      18.536468505859375
    ],
    "dipole_rho": [
      -44902.33984375,
      49809.109375,
      21254.46875
    ],
    "curv_rho": 372735936.0,
    "curv_rho_failed": false,
    "gpu_density_B_requested": "vector",
    "gpu_density_B_effective": "vector",
    "gpu_density_B_fallback_from_vector": false,
    "gpu_density_A_requested": null,
    "gpu_density_A_effective": null,
    "gpu_density_A_fallback_from_vector": false,
    "xtb_A_used": false,
    "xtb_A_success": false,
    "xtb_charge_length_mismatch": false
  },
  "A:314": {
    "id": "A:314",
    "chain": "A",
    "resseq": 314,
    "resname": "C",
    "sasa": 1.0771644115447998,
    "partial_charge_B": -3.375,
    "F_metal": 4.0918173731329945,
    "F_P": 57.63357957958747,
    "F_hal": 0.0,
    "total_density": 92751.1796875,
    "centroid": [
      21.064348220825195,
      11.65550422668457,
      18.287649154663086
    ],
    "dipole_rho": [
      -35084.421875,
      46460.21484375,
      26281.66796875
    ],
    "curv_rho": 304768768.0,
    "curv_rho_failed": false,
    "gpu_density_B_requested": "vector",
    "gpu_density_B_effective": "vector",
    "gpu_density_B_fallback_from_vector": false,
    "gpu_density_A_requested": null,
    "gpu_density_A_effective": null,
    "gpu_density_A_fallback_from_vector": false,
    "xtb_A_used": false,
    "xtb_A_success": false,
    "xtb_charge_length_mismatch": false
  },
  "A:315": {
    "id": "A:315",
    "chain": "A",
    "resseq": 315,
    "resname": "G",
    "sasa": 3.185251235961914,
    "partial_charge_B": -2.4749999999999996,
    "F_metal": 3.4580465490821197,
    "F_P": 49.0601221761346,
    "F_hal": 0.0,
    "total_density": 84221.78125,
    "centroid": [
      20.717453002929688,
      11.349873542785645,
      18.213489532470703
    ],
    "dipole_rho": [
      -31291.005859375,
      45002.83984375,
      33829.5078125
    ],
    "curv_rho": 272399104.0,
    "curv_rho_failed": false,
    "gpu_density_B_requested": "vector",
    "gpu_density_B_effective": "vector",
    "gpu_density_B_fallback_from_vector": false,
    "gpu_density_A_requested": null,
    "gpu_density_A_effective": null,
    "gpu_density_A_fallback_from_vector": false,
    "xtb_A_used": false,
    "xtb_A_success": false,
    "xtb_charge_length_mismatch": false
  },
  "A:316": {
    "id": "A:316",
    "chain": "A",
    "resseq": 316,
    "resname": "C",
    "sasa": 3.877537965774536,
    "partial_charge_B": -3.375,
    "F_metal": 3.0667764014576857,
    "F_P": 50.51178945754017,
    "F_hal": 0.0,
    "total_density": 73917.3671875,
    "centroid": [
      20.53396987915039,
      11.279925346374512,
      17.960126876831055
    ],
    "dipole_rho": [
      -14020.771484375,
      45140.7265625,
      30301.40625
    ],
    "curv_rho": 234727264.0,
    "curv_rho_failed": false,
    "gpu_density_B_requested": "vector",
    "gpu_density_B_effective": "vector",
    "gpu_density_B_fallback_from_vector": false,
    "gpu_density_A_requested": null,
    "gpu_density_A_effective": null,
    "gpu_density_A_fallback_from_vector": false,
    "xtb_A_used": false,
    "xtb_A_success": false,
    "xtb_charge_length_mismatch": false
  },
  "A:317": {
    "id": "A:317",
    "chain": "A",
    "resseq": 317,
    "resname": "G",
    "sasa": 2.175560235977173,
    "partial_charge_B": -2.4749999999999996,
    "F_metal": 3.2982143919025173,
    "F_P": 49.14655353757388,
    "F_hal": 0.0,
    "total_density": 93657.8984375,
    "centroid": [
      20.03702735900879,
      11.42469596862793,
      17.983049392700195
    ],
    "dipole_rho": [
      -13547.251953125,
      55073.8515625,
      36139.19140625
    ],
    "curv_rho": 298754976.0,
    "curv_rho_failed": false,
    "gpu_density_B_requested": "vector",
    "gpu_density_B_effective": "vector",
    "gpu_density_B_fallback_from_vector": false,
    "gpu_density_A_requested": null,
    "gpu_density_A_effective": null,
    "gpu_density_A_fallback_from_vector": false,
    "xtb_A_used": false,
    "xtb_A_success": false,
    "xtb_charge_length_mismatch": false
  },
  "A:318": {
    "id": "A:318",
    "chain": "A",
    "resseq": 318,
    "resname": "C",
    "sasa": 1.2927242517471313,
    "partial_charge_B": -3.375,
    "F_metal": 3.411769912623807,
    "F_P": 53.8173190501011,
    "F_hal": 0.0,
    "total_density": 93197.765625,
    "centroid": [
      19.826807022094727,
      11.524189949035645,
      17.851131439208984
    ],
    "dipole_rho": [
      8163.32861328125,
      47646.85546875,
      28006.56640625
    ],
    "curv_rho": 299303872.0,
    "curv_rho_failed": false,
    "gpu_density_B_requested": "vector",
    "gpu_density_B_effective": "vector",
    "gpu_density_B_fallback_from_vector": false,
    "gpu_density_A_requested": null,
    "gpu_density_A_effective": null,
    "gpu_density_A_fallback_from_vector": false,
    "xtb_A_used": false,
    "xtb_A_success": false,
    "xtb_charge_length_mismatch": false
  },
  "A:319": {
    "id": "A:319",
    "chain": "A",
    "resseq": 319,
    "resname": "G",
    "sasa": 0.3468284606933594,
    "partial_charge_B": -1.9143755974765628,
    "F_metal": 4.002143317944548,
    "F_P": 56.742266832480404,
    "F_hal": 0.0,
    "total_density": 106505.9375,
    "centroid": [
      19.536508560180664,
      11.8563232421875,
      17.76966667175293
    ],
    "dipole_rho": [
      18790.443359375,
      42025.46484375,
      24463.19140625
    ],
    "curv_rho": 327934400.0,
    "curv_rho_failed": false,
    "gpu_density_B_requested": "vector",
    "gpu_density_B_effective": "vector",
    "gpu_density_B_fallback_from_vector": false,
    "gpu_density_A_requested": null,
    "gpu_density_A_effective": null,
    "gpu_density_A_fallback_from_vector": false,
    "xtb_A_used": false,
    "xtb_A_success": false,
    "xtb_charge_length_mismatch": false
  },
  "A:320": {
    "id": "A:320",
    "chain": "A",
    "resseq": 320,
    "resname": "A",
    "sasa": 0.0,
    "partial_charge_B": -0.7499999999999999,
    "F_metal": 4.07753165159682,
    "F_P": 56.60367703302151,
    "F_hal": 0.0,
    "total_density": 106980.109375,
    "centroid": [
      19.40544891357422,
      12.115799903869629,
      17.475141525268555
    ],
    "dipole_rho": [
      20227.68359375,
      32074.435546875,
      19518.962890625
    ],
    "curv_rho": 317168320.0,
    "curv_rho_failed": false,
    "gpu_density_B_requested": "vector",
    "gpu_density_B_effective": "vector",
    "gpu_density_B_fallback_from_vector": false,
    "gpu_density_A_requested": null,
    "gpu_density_A_effective": null,
    "gpu_density_A_fallback_from_vector": false,
    "xtb_A_used": false,
    "xtb_A_success": false,
    "xtb_charge_length_mismatch": false
  },
  "A:321": {
    "id": "A:321",
    "chain": "A",
    "resseq": 321,
    "resname": "U",
    "sasa": 0.03152985870838165,
    "partial_charge_B": -1.9202428592505125,
    "F_metal": 3.7856865362928644,
    "F_P": 55.923640786555886,
    "F_hal": 0.0,
    "total_density": 95103.2734375,
    "centroid": [
      18.78388023376465,
      12.399144172668457,
      17.314926147460938
    ],
    "dipole_rho": [
      28852.583984375,
      8790.7646484375,
      23842.927734375
    ],
    "curv_rho": 273669728.0,
    "curv_rho_failed": false,
    "gpu_density_B_requested": "vector",
    "gpu_density_B_effective": "vector",
    "gpu_density_B_fallback_from_vector": false,
    "gpu_density_A_requested": null,
    "gpu_density_A_effective": null,
    "gpu_density_A_fallback_from_vector": false,
    "xtb_A_used": false,
    "xtb_A_success": false,
    "xtb_charge_length_mismatch": false
  },
  "A:322": {
    "id": "A:322",
    "chain": "A",
    "resseq": 322,
    "resname": "A",
    "sasa": 0.0,
    "partial_charge_B": -0.7499999999999999,
    "F_metal": 5.791530206638861,
    "F_P": 68.51100110812953,
    "F_hal": 0.0,
    "total_density": 122907.765625,
    "centroid": [
      19.039052963256836,
      12.381463050842285,
      17.867971420288086
    ],
    "dipole_rho": [
      19232.39453125,
      12742.083984375,
      17579.560546875
    ],
    "curv_rho": 391236192.0,
    "curv_rho_failed": false,
    "gpu_density_B_requested": "vector",
    "gpu_density_B_effective": "vector",
    "gpu_density_B_fallback_from_vector": false,
    "gpu_density_A_requested": null,
    "gpu_density_A_effective": null,
    "gpu_density_A_fallback_from_vector": false,
    "xtb_A_used": false,
    "xtb_A_success": false,
    "xtb_charge_length_mismatch": false
  },
  "A:323": {
    "id": "A:323",
    "chain": "A",
    "resseq": 323,
    "resname": "C",
    "sasa": 0.0,
    "partial_charge_B": -1.3499999999999999,
    "F_metal": 5.79619976881372,
    "F_P": 70.62334734558863,
    "F_hal": 0.0,
    "total_density": 140888.625,
    "centroid": [
      19.709211349487305,
      12.606002807617188,
      17.79395294189453
    ],
    "dipole_rho": [
      -1689.8450927734375,
      14122.2314453125,
      11358.50390625
    ],
    "curv_rho": 454018944.0,
    "curv_rho_failed": false,
    "gpu_density_B_requested": "vector",
    "gpu_density_B_effective": "vector",
    "gpu_density_B_fallback_from_vector": false,
    "gpu_density_A_requested": null,
    "gpu_density_A_effective": null,
    "gpu_density_A_fallback_from_vector": false,
    "xtb_A_used": false,
    "xtb_A_success": false,
    "xtb_charge_length_mismatch": false
  },
  "A:324": {
    "id": "A:324",
    "chain": "A",
    "resseq": 324,
    "resname": "A",
    "sasa": 0.0,
    "partial_charge_B": -0.7499999999999999,
    "F_metal": 7.113695328174601,
    "F_P": 81.37594001525584,
    "F_hal": 0.0,
    "total_density": 156321.984375,
    "centroid": [
      19.49393081665039,
      13.047797203063965,
      18.07445526123047
    ],
    "dipole_rho": [
      16049.2236328125,
      -7013.1005859375,
      -6045.32470703125
    ],
    "curv_rho": 537615744.0,
    "curv_rho_failed": false,
    "gpu_density_B_requested": "vector",
    "gpu_density_B_effective": "vector",
    "gpu_density_B_fallback_from_vector": false,
    "gpu_density_A_requested": null,
    "gpu_density_A_effective": null,
    "gpu_density_A_fallback_from_vector": false,
    "xtb_A_used": false,
    "xtb_A_success": false,
    "xtb_charge_length_mismatch": false
  },
  "A:325": {
    "id": "A:325",
    "chain": "A",
    "resseq": 325,
    "resname": "G",
    "sasa": 0.0,
    "partial_charge_B": -0.9899999999999999,
    "F_metal": 8.071925764156601,
    "F_P": 84.14009417349052,
    "F_hal": 0.0,
    "total_density": 168178.65625,
    "centroid": [
      19.73527717590332,
      13.051523208618164,
      18.592485427856445
    ],
    "dipole_rho": [
      14634.5458984375,
      1829.6524658203125,
      7575.31689453125
    ],
    "curv_rho": 619896064.0,
    "curv_rho_failed": false,
    "gpu_density_B_requested": "vector",
    "gpu_density_B_effective": "vector",
    "gpu_density_B_fallback_from_vector": false,
    "gpu_density_A_requested": null,
    "gpu_density_A_effective": null,
    "gpu_density_A_fallback_from_vector": false,
    "xtb_A_used": false,
    "xtb_A_success": false,
    "xtb_charge_length_mismatch": false
  },
  "A:326": {
    "id": "A:326",
    "chain": "A",
    "resseq": 326,
    "resname": "G",
    "sasa": 0.0,
    "partial_charge_B": -0.9899999999999999,
    "F_metal": 9.009594238475174,
    "F_P": 85.3312853370588,
    "F_hal": 0.0,
    "total_density": 168835.234375,
    "centroid": [
      19.919984817504883,
      12.90283489227295,
      18.95496940612793
    ],
    "dipole_rho": [
      22070.208984375,
      -5729.02783203125,
      -7545.21484375
    ],
    "curv_rho": 647037824.0,
    "curv_rho_failed": false,
    "gpu_density_B_requested": "vector",
    "gpu_density_B_effective": "vector",
    "gpu_density_B_fallback_from_vector": false,
    "gpu_density_A_requested": null,
    "gpu_density_A_effective": null,
    "gpu_density_A_fallback_from_vector": false,
    "xtb_A_used": false,
    "xtb_A_success": false,
    "xtb_charge_length_mismatch": false
  },
  "A:327": {
    "id": "A:327",
    "chain": "A",
    "resseq": 327,
    "resname": "G",
    "sasa": 0.0,
    "partial_charge_B": -0.9899999999999999,
    "F_metal": 10.104113370520338,
    "F_P": 83.07578197471526,
    "F_hal": 0.0,
    "total_density": 177957.84375,
    "centroid": [
      19.974016189575195,
      12.694225311279297,
      19.32256317138672
    ],
    "dipole_rho": [
      6664.0751953125,
      13906.32421875,
      -4340.65087890625
    ],
    "curv_rho": 639142272.0,
    "curv_rho_failed": false,
    "gpu_density_B_requested": "vector",
    "gpu_density_B_effective": "vector",
    "gpu_density_B_fallback_from_vector": false,
    "gpu_density_A_requested": null,
    "gpu_density_A_effective": null,
    "gpu_density_A_fallback_from_vector": false,
    "xtb_A_used": false,
    "xtb_A_success": false,
    "xtb_charge_length_mismatch": false
  },
  "A:328": {
    "id": "A:328",
    "chain": "A",
    "resseq": 328,
    "resname": "U",
    "sasa": 0.0,
    "partial_charge_B": -1.7699999999999998,
    "F_metal": 11.555098620671219,
    "F_P": 82.96255437885047,
    "F_hal": 0.0,
    "total_density": 162516.515625,
    "centroid": [
      20.19104766845703,
      12.414721488952637,
      19.623760223388672
    ],
    "dipole_rho": [
      5103.623046875,
      18365.365234375,
      2179.091796875
    ],
    "curv_rho": 586890688.0,
    "curv_rho_failed": false,
    "gpu_density_B_requested": "vector",
    "gpu_density_B_effective": "vector",
    "gpu_density_B_fallback_from_vector": false,
    "gpu_density_A_requested": null,
    "gpu_density_A_effective": null,
    "gpu_density_A_fallback_from_vector": false,
    "xtb_A_used": false,
    "xtb_A_success": false,
    "xtb_charge_length_mismatch": false
  },
  "A:329": {
    "id": "A:329",
    "chain": "A",
    "resseq": 329,
    "resname": "G",
    "sasa": 0.0,
    "partial_charge_B": -0.9899999999999999,
    "F_metal": 8.151693421856805,
    "F_P": 77.69202780368862,
    "F_hal": 0.0,
    "total_density": 151263.0,
    "centroid": [
      20.694904327392578,
      12.172253608703613,
      19.934171676635742
    ],
    "dipole_rho": [
      -13077.5458984375,
      33564.9921875,
      -14834.287109375
    ],
    "curv_rho": 533584000.0,
    "curv_rho_failed": false,
    "gpu_density_B_requested": "vector",
    "gpu_density_B_effective": "vector",
    "gpu_density_B_fallback_from_vector": false,
    "gpu_density_A_requested": null,
    "gpu_density_A_effective": null,
    "gpu_density_A_fallback_from_vector": false,
    "xtb_A_used": false,
    "xtb_A_success": false,
    "xtb_charge_length_mismatch": false
  },
  "A:330": {
    "id": "A:330",
    "chain": "A",
    "resseq": 330,
    "resname": "A",
    "sasa": 0.0,
    "partial_charge_B": -0.7499999999999999,
    "F_metal": 10.408217689990163,
    "F_P": 84.07750184592555,
    "F_hal": 0.0,
    "total_density": 159107.265625,
    "centroid": [
      21.015689849853516,
      12.51038932800293,
      19.48468780517578
    ],
    "dipole_rho": [
      -22840.595703125,
      40719.65234375,
      9275.19140625
    ],
    "curv_rho": 573238016.0,
    "curv_rho_failed": false,
    "gpu_density_B_requested": "vector",
    "gpu_density_B_effective": "vector",
    "gpu_density_B_fallback_from_vector": false,
    "gpu_density_A_requested": null,
    "gpu_density_A_effective": null,
    "gpu_density_A_fallback_from_vector": false,
    "xtb_A_used": false,
    "xtb_A_success": false,
    "xtb_charge_length_mismatch": false
  },
  "A:331": {
    "id": "A:331",
    "chain": "A",
    "resseq": 331,
    "resname": "C",
    "sasa": 0.0,
    "partial_charge_B": -1.3499999999999999,
    "F_metal": 9.338048803466332,
    "F_P": 83.1665309620571,
    "F_hal": 0.0,
    "total_density": 161301.3125,
    "centroid": [
      20.959135055541992,
      12.614712715148926,
      18.9442195892334
    ],
    "dipole_rho": [
      -19318.9609375,
      22072.07421875,
      29436.251953125
    ],
    "curv_rho": 581922176.0,
    "curv_rho_failed": false,
    "gpu_density_B_requested": "vector",
    "gpu_density_B_effective": "vector",
    "gpu_density_B_fallback_from_vector": false,
    "gpu_density_A_requested": null,
    "gpu_density_A_effective": null,
    "gpu_density_A_fallback_from_vector": false,
    "xtb_A_used": false,
    "xtb_A_success": false,
    "xtb_charge_length_mismatch": false
  },
  "A:332": {
    "id": "A:332",
    "chain": "A",
    "resseq": 332,
    "resname": "A",
    "sasa": 0.0,
    "partial_charge_B": -0.7499999999999999,
    "F_metal": 7.440413025842573,
    "F_P": 79.97062542672839,
    "F_hal": 0.0,
    "total_density": 157619.828125,
    "centroid": [
      20.322494506835938,
      12.27351188659668,
      18.776260375976562
    ],
    "dipole_rho": [
      -8915.4521484375,
      28714.7578125,
      17267.39453125
    ],
    "curv_rho": 543172928.0,
    "curv_rho_failed": false,
    "gpu_density_B_requested": "vector",
    "gpu_density_B_effective": "vector",
    "gpu_density_B_fallback_from_vector": false,
    "gpu_density_A_requested": null,
    "gpu_density_A_effective": null,
    "gpu_density_A_fallback_from_vector": false,
    "xtb_A_used": false,
    "xtb_A_success": false,
    "xtb_charge_length_mismatch": false
  },
  "A:333": {
    "id": "A:333",
    "chain": "A",
    "resseq": 333,
    "resname": "G",
    "sasa": 0.0,
    "partial_charge_B": -0.9899999999999999,
    "F_metal": 5.592982633620638,
    "F_P": 69.33613065166574,
    "F_hal": 0.0,
    "total_density": 136401.34375,
    "centroid": [
      20.017173767089844,
      12.119925498962402,
      18.21706771850586
    ],
    "dipole_rho": [
      6619.12451171875,
      26477.25390625,
      28680.720703125
    ],
    "curv_rho": 459435168.0,
    "curv_rho_failed": false,
    "gpu_density_B_requested": "vector",
    "gpu_density_B_effective": "vector",
    "gpu_density_B_fallback_from_vector": false,
    "gpu_density_A_requested": null,
    "gpu_density_A_effective": null,
    "gpu_density_A_fallback_from_vector": false,
    "xtb_A_used": false,
    "xtb_A_success": false,
    "xtb_charge_length_mismatch": false
  },
  "A:334": {
    "id": "A:334",
    "chain": "A",
    "resseq": 334,
    "resname": "C",
    "sasa": 0.0,
    "partial_charge_B": -1.3499999999999999,
    "F_metal": 5.537963425354745,
    "F_P": 70.24453017960191,
    "F_hal": 0.0,
    "total_density": 127069.1640625,
    "centroid": [
      19.889497756958008,
      11.833460807800293,
      18.456111907958984
    ],
    "dipole_rho": [
      10944.083984375,
      28487.748046875,
      19427.869140625
    ],
    "curv_rho": 415676544.0,
    "curv_rho_failed": false,
    "gpu_density_B_requested": "vector",
    "gpu_density_B_effective": "vector",
    "gpu_density_B_fallback_from_vector": false,
    "gpu_density_A_requested": null,
    "gpu_density_A_effective": null,
    "gpu_density_A_fallback_from_vector": false,
    "xtb_A_used": false,
    "xtb_A_success": false,
    "xtb_charge_length_mismatch": false
  },
  "A:335": {
    "id": "A:335",
    "chain": "A",
    "resseq": 335,
    "resname": "C",
    "sasa": 0.0,
    "partial_charge_B": -1.3499999999999999,
    "F_metal": 8.15100483317913,
    "F_P": 71.86885288458753,
    "F_hal": 0.0,
    "total_density": 135730.546875,
    "centroid": [
      19.734790802001953,
      11.802276611328125,
      19.038957595825195
    ],
    "dipole_rho": [
      1549.703125,
      25155.810546875,
      5444.67724609375
    ],
    "curv_rho": 453205760.0,
    "curv_rho_failed": false,
    "gpu_density_B_requested": "vector",
    "gpu_density_B_effective": "vector",
    "gpu_density_B_fallback_from_vector": false,
    "gpu_density_A_requested": null,
    "gpu_density_A_effective": null,
    "gpu_density_A_fallback_from_vector": false,
    "xtb_A_used": false,
    "xtb_A_success": false,
    "xtb_charge_length_mismatch": false
  },
  "A:336": {
    "id": "A:336",
    "chain": "A",
    "resseq": 336,
    "resname": "C",
    "sasa": 0.0,
    "partial_charge_B": -1.3499999999999999,
    "F_metal": 9.728203952655981,
    "F_P": 73.58957578783959,
    "F_hal": 0.0,
    "total_density": 144443.1875,
    "centroid": [
      19.483341217041016,
      12.054792404174805,
      19.104272842407227
    ],
    "dipole_rho": [
      20629.271484375,
      12524.8994140625,
      -16030.7802734375
    ],
    "curv_rho": 485685312.0,
    "curv_rho_failed": false,
    "gpu_density_B_requested": "vector",
    "gpu_density_B_effective": "vector",
    "gpu_density_B_fallback_from_vector": false,
    "gpu_density_A_requested": null,
    "gpu_density_A_effective": null,
    "gpu_density_A_fallback_from_vector": false,
    "xtb_A_used": false,
    "xtb_A_success": false,
    "xtb_charge_length_mismatch": false
  },
  "A:337": {
    "id": "A:337",
    "chain": "A",
    "resseq": 337,
    "resname": "C",
    "sasa": 0.0,
    "partial_charge_B": -1.3499999999999999,
    "F_metal": 10.522488642949169,
    "F_P": 76.34635403905374,
    "F_hal": 0.0,
    "total_density": 150492.265625,
    "centroid": [
      19.110496520996094,
      12.395854949951172,
      19.065542221069336
    ],
    "dipole_rho": [
      14684.029296875,
      7548.1318359375,
      -7002.9541015625
    ],
    "curv_rho": 509063808.0,
    "curv_rho_failed": false,
    "gpu_density_B_requested": "vector",
    "gpu_density_B_effective": "vector",
    "gpu_density_B_fallback_from_vector": false,
    "gpu_density_A_requested": null,
    "gpu_density_A_effective": null,
    "gpu_density_A_fallback_from_vector": false,
    "xtb_A_used": false,
    "xtb_A_success": false,
    "xtb_charge_length_mismatch": false
  },
  "A:338": {
    "id": "A:338",
    "chain": "A",
    "resseq": 338,
    "resname": "G",
    "sasa": 0.0,
    "partial_charge_B": -0.9899999999999999,
    "F_metal": 20.117532950258134,
    "F_P": 76.38603221006623,
    "F_hal": 0.0,
    "total_density": 148697.59375,
    "centroid": [
      18.99877166748047,
      12.519857406616211,
      18.814937591552734
    ],
    "dipole_rho": [
      18795.546875,
      -5890.8251953125,
      13043.6162109375
    ],
    "curv_rho": 511887232.0,
    "curv_rho_failed": false,
    "gpu_density_B_requested": "vector",
    "gpu_density_B_effective": "vector",
    "gpu_density_B_fallback_from_vector": false,
    "gpu_density_A_requested": null,
    "gpu_density_A_effective": null,
    "gpu_density_A_fallback_from_vector": false,
    "xtb_A_used": false,
    "xtb_A_success": false,
    "xtb_charge_length_mismatch": false
  },
  "A:339": {
    "id": "A:339",
    "chain": "A",
    "resseq": 339,
    "resname": "U",
    "sasa": 0.0,
    "partial_charge_B": -1.7699999999999998,
    "F_metal": 10.71470347716908,
    "F_P": 78.24276168381336,
    "F_hal": 0.0,
    "total_density": 137777.578125,
    "centroid": [
      18.88669776916504,
      12.715066909790039,
      18.352340698242188
    ],
    "dipole_rho": [
      11921.142578125,
      4739.220703125,
      10951.9541015625
    ],
    "curv_rho": 455369632.0,
    "curv_rho_failed": false,
    "gpu_density_B_requested": "vector",
    "gpu_density_B_effective": "vector",
    "gpu_density_B_fallback_from_vector": false,
    "gpu_density_A_requested": null,
    "gpu_density_A_effective": null,
    "gpu_density_A_fallback_from_vector": false,
    "xtb_A_used": false,
    "xtb_A_success": false,
    "xtb_charge_length_mismatch": false
  },
  "A:340": {
    "id": "A:340",
    "chain": "A",
    "resseq": 340,
    "resname": "A",
    "sasa": 0.0,
    "partial_charge_B": -0.7499999999999999,
    "F_metal": 5.811550502881708,
    "F_P": 71.55841828594245,
    "F_hal": 0.0,
    "total_density": 122204.890625,
    "centroid": [
      18.61810302734375,
      12.720434188842773,
      18.04535484313965
    ],
    "dipole_rho": [
      14085.5341796875,
      17296.4453125,
      32569.197265625
    ],
    "curv_rho": 375082976.0,
    "curv_rho_failed": false,
    "gpu_density_B_requested": "vector",
    "gpu_density_B_effective": "vector",
    "gpu_density_B_fallback_from_vector": false,
    "gpu_density_A_requested": null,
    "gpu_density_A_effective": null,
    "gpu_density_A_fallback_from_vector": false,
    "xtb_A_used": false,
    "xtb_A_success": false,
    "xtb_charge_length_mismatch": false
  },
  "A:341": {
    "id": "A:341",
    "chain": "A",
    "resseq": 341,
    "resname": "C",
    "sasa": 0.0,
    "partial_charge_B": -1.3499999999999999,
    "F_metal": 4.752090341185209,
    "F_P": 67.09441989213131,
    "F_hal": 0.0,
    "total_density": 107402.0625,
    "centroid": [
      18.299074172973633,
      12.73735237121582,
      17.9753475189209
    ],
    "dipole_rho": [
      19696.1640625,
      17942.9140625,
      30857.455078125
    ],
    "curv_rho": 322706400.0,
    "curv_rho_failed": false,
    "gpu_density_B_requested": "vector",
    "gpu_density_B_effective": "vector",
    "gpu_density_B_fallback_from_vector": false,
    "gpu_density_A_requested": null,
    "gpu_density_A_effective": null,
    "gpu_density_A_fallback_from_vector": false,
    "xtb_A_used": false,
    "xtb_A_success": false,
    "xtb_charge_length_mismatch": false
  },
  "A:342": {
    "id": "A:342",
    "chain": "A",
    "resseq": 342,
    "resname": "A",
    "sasa": 0.47589027881622314,
    "partial_charge_B": -1.7108744507618188,
    "F_metal": 4.148958384309864,
    "F_P": 60.90980776067332,
    "F_hal": 0.0,
    "total_density": 103542.1875,
    "centroid": [
      18.016185760498047,
      12.657685279846191,
      18.19091796875
    ],
    "dipole_rho": [
      37545.02734375,
      19486.01171875,
      36157.99609375
    ],
    "curv_rho": 308446976.0,
    "curv_rho_failed": false,
    "gpu_density_B_requested": "vector",
    "gpu_density_B_effective": "vector",
    "gpu_density_B_fallback_from_vector": false,
    "gpu_density_A_requested": null,
    "gpu_density_A_effective": null,
    "gpu_density_A_fallback_from_vector": false,
    "xtb_A_used": false,
    "xtb_A_success": false,
    "xtb_charge_length_mismatch": false
  },
  "A:343": {
    "id": "A:343",
    "chain": "A",
    "resseq": 343,
    "resname": "C",
    "sasa": 1.7972019910812378,
    "partial_charge_B": -3.375,
    "F_metal": 3.791245651398479,
    "F_P": 61.77243228990256,
    "F_hal": 0.0,
    "total_density": 95036.7421875,
    "centroid": [
      17.623201370239258,
      12.68127727508545,
      18.479228973388672
    ],
    "dipole_rho": [
      36126.71875,
      16327.046875,
      34578.66796875
    ],
    "curv_rho": 282348640.0,
    "curv_rho_failed": false,
    "gpu_density_B_requested": "vector",
    "gpu_density_B_effective": "vector",
    "gpu_density_B_fallback_from_vector": false,
    "gpu_density_A_requested": null,
    "gpu_density_A_effective": null,
    "gpu_density_A_fallback_from_vector": false,
    "xtb_A_used": false,
    "xtb_A_success": false,
    "xtb_charge_length_mismatch": false
  },
  "A:344": {
    "id": "A:344",
    "chain": "A",
    "resseq": 344,
    "resname": "A",
    "sasa": 0.2837687134742737,
    "partial_charge_B": -1.322960026376747,
    "F_metal": 3.887064074678472,
    "F_P": 66.4065169963395,
    "F_hal": 0.0,
    "total_density": 104515.8359375,
    "centroid": [
      17.256608963012695,
      12.970495223999023,
      18.87790870666504
    ],
    "dipole_rho": [
      28865.869140625,
      24003.8515625,
      29024.318359375
    ],
    "curv_rho": 305748224.0,
    "curv_rho_failed": false,
    "gpu_density_B_requested": "vector",
    "gpu_density_B_effective": "vector",
    "gpu_density_B_fallback_from_vector": false,
    "gpu_density_A_requested": null,
    "gpu_density_A_effective": null,
    "gpu_density_A_fallback_from_vector": false,
    "xtb_A_used": false,
    "xtb_A_success": false,
    "xtb_charge_length_mismatch": false
  },
  "A:345": {
    "id": "A:345",
    "chain": "A",
    "resseq": 345,
    "resname": "A",
    "sasa": 0.5675374269485474,
    "partial_charge_B": -1.8749999999999996,
    "F_metal": 3.6793051933273664,
    "F_P": 68.15082717489396,
    "F_hal": 0.0,
    "total_density": 107422.9375,
    "centroid": [
      17.034658432006836,
      13.284513473510742,
      19.174646377563477
    ],
    "dipole_rho": [
      40538.1640625,
      26158.34375,
      21022.498046875
    ],
    "curv_rho": 308324224.0,
    "curv_rho_failed": false,
    "gpu_density_B_requested": "vector",
    "gpu_density_B_effective": "vector",
    "gpu_density_B_fallback_from_vector": false,
    "gpu_density_A_requested": null,
    "gpu_density_A_effective": null,
    "gpu_density_A_fallback_from_vector": false,
    "xtb_A_used": false,
    "xtb_A_success": false,
    "xtb_charge_length_mismatch": false
  },
  "A:346": {
    "id": "A:346",
    "chain": "A",
    "resseq": 346,
    "resname": "A",
    "sasa": 0.6130437850952148,
    "partial_charge_B": -1.8749999999999996,
    "F_metal": 3.1397514476392225,
    "F_P": 69.11559058835151,
    "F_hal": 0.0,
    "total_density": 94181.4765625,
    "centroid": [
      16.61815643310547,
      13.195904731750488,
      19.568408966064453
    ],
    "dipole_rho": [
      42925.640625,
      17606.40625,
      16982.93359375
    ],
    "curv_rho": 271017952.0,
    "curv_rho_failed": false,
    "gpu_density_B_requested": "vector",
    "gpu_density_B_effective": "vector",
    "gpu_density_B_fallback_from_vector": false,
    "gpu_density_A_requested": null,
    "gpu_density_A_effective": null,
    "gpu_density_A_fallback_from_vector": false,
    "xtb_A_used": false,
    "xtb_A_success": false,
    "xtb_charge_length_mismatch": false
  },
  "A:347": {
    "id": "A:347",
    "chain": "A",
    "resseq": 347,
    "resname": "A",
    "sasa": 0.6305971741676331,
    "partial_charge_B": -1.8749999999999996,
    "F_metal": 3.3688759143057183,
    "F_P": 70.42800415995086,
    "F_hal": 0.0,
    "total_density": 104119.8515625,
    "centroid": [
      16.517343521118164,
      13.581332206726074,
      19.510475158691406
    ],
    "dipole_rho": [
      43157.38671875,
      10904.65234375,
      7775.6689453125
    ],
    "curv_rho": 294422656.0,
    "curv_rho_failed": false,
    "gpu_density_B_requested": "vector",
    "gpu_density_B_effective": "vector",
    "gpu_density_B_fallback_from_vector": false,
    "gpu_density_A_requested": null,
    "gpu_density_A_effective": null,
    "gpu_density_A_fallback_from_vector": false,
    "xtb_A_used": false,
    "xtb_A_success": false,
    "xtb_charge_length_mismatch": false
  },
  "A:348": {
    "id": "A:348",
    "chain": "A",
    "resseq": 348,
    "resname": "A",
    "sasa": 0.1261194348335266,
    "partial_charge_B": -1.0046489139839194,
    "F_metal": 3.632592199311185,
    "F_P": 74.96786824121287,
    "F_hal": 0.0,
    "total_density": 105495.5,
    "centroid": [
      16.49485206604004,
      13.905377388000488,
      19.296783447265625
    ],
    "dipole_rho": [
      36048.72265625,
      -1720.4732666015625,
      386.7286071777344
    ],
    "curv_rho": 285240928.0,
    "curv_rho_failed": false,
    "gpu_density_B_requested": "vector",
    "gpu_density_B_effective": "vector",
    "gpu_density_B_fallback_from_vector": false,
    "gpu_density_A_requested": null,
    "gpu_density_A_effective": null,
    "gpu_density_A_fallback_from_vector": false,
    "xtb_A_used": false,
    "xtb_A_success": false,
    "xtb_charge_length_mismatch": false
  },
  "A:349": {
    "id": "A:349",
    "chain": "A",
    "resseq": 349,
    "resname": "U",
    "sasa": 0.0,
    "partial_charge_B": -1.7699999999999998,
    "F_metal": 3.8654165123098876,
    "F_P": 76.87326769688808,
    "F_hal": 0.0,
    "total_density": 105238.9375,
    "centroid": [
      16.48581314086914,
      14.33958625793457,
      18.959115982055664
    ],
    "dipole_rho": [
      29513.609375,
      7000.357421875,
      -2027.4473876953125
    ],
    "curv_rho": 290141952.0,
    "curv_rho_failed": false,
    "gpu_density_B_requested": "vector",
    "gpu_density_B_effective": "vector",
    "gpu_density_B_fallback_from_vector": false,
    "gpu_density_A_requested": null,
    "gpu_density_A_effective": null,
    "gpu_density_A_fallback_from_vector": false,
    "xtb_A_used": false,
    "xtb_A_success": false,
    "xtb_charge_length_mismatch": false
  },
  "A:350": {
    "id": "A:350",
    "chain": "A",
    "resseq": 350,
    "resname": "G",
    "sasa": 0.0,
    "partial_charge_B": -0.9899999999999999,
    "F_metal": 4.0521879328461035,
    "F_P": 76.27224145005161,
    "F_hal": 0.0,
    "total_density": 113972.640625,
    "centroid": [
      16.59479331970215,
      14.675708770751953,
      18.49017906188965
    ],
    "dipole_rho": [
      21368.1015625,
      19372.888671875,
      2901.09130859375
    ],
    "curv_rho": 313259104.0,
    "curv_rho_failed": false,
    "gpu_density_B_requested": "vector",
    "gpu_density_B_effective": "vector",
    "gpu_density_B_fallback_from_vector": false,
    "gpu_density_A_requested": null,
    "gpu_density_A_effective": null,
    "gpu_density_A_fallback_from_vector": false,
    "xtb_A_used": false,
    "xtb_A_success": false,
    "xtb_charge_length_mismatch": false
  },
  "A:351": {
    "id": "A:351",
    "chain": "A",
    "resseq": 351,
    "resname": "C",
    "sasa": 0.0,
    "partial_charge_B": -1.3499999999999999,
    "F_metal": 3.9937752190953946,
    "F_P": 78.31608629016428,
    "F_hal": 0.0,
    "total_density": 105993.1640625,
    "centroid": [
      16.47648048400879,
      14.951244354248047,
      18.21683692932129
    ],
    "dipole_rho": [
      7894.91845703125,
      24386.353515625,
      14782.041015625
    ],
    "curv_rho": 288820320.0,
    "curv_rho_failed": false,
    "gpu_density_B_requested": "vector",
    "gpu_density_B_effective": "vector",
    "gpu_density_B_fallback_from_vector": false,
    "gpu_density_A_requested": null,
    "gpu_density_A_effective": null,
    "gpu_density_A_fallback_from_vector": false,
    "xtb_A_used": false,
    "xtb_A_success": false,
    "xtb_charge_length_mismatch": false
  },
  "A:352": {
    "id": "A:352",
    "chain": "A",
    "resseq": 352,
    "resname": "A",
    "sasa": 0.31529858708381653,
    "partial_charge_B": -1.3866222849597987,
    "F_metal": 3.469451714889031,
    "F_P": 67.13030931368662,
    "F_hal": 0.0,
    "total_density": 97982.875,
    "centroid": [
      16.305133819580078,
      14.931020736694336,
      17.87743377685547
    ],
    "dipole_rho": [
      12943.923828125,
      33396.80859375,
      31251.513671875
    ],
    "curv_rho": 256521968.0,
    "curv_rho_failed": false,
    "gpu_density_B_requested": "vector",
    "gpu_density_B_effective": "vector",
    "gpu_density_B_fallback_from_vector": false,
    "gpu_density_A_requested": null,
    "gpu_density_A_effective": null,
    "gpu_density_A_fallback_from_vector": false,
    "xtb_A_used": false,
    "xtb_A_success": false,
    "xtb_charge_length_mismatch": false
  },
  "A:353": {
    "id": "A:353",
    "chain": "A",
    "resseq": 353,
    "resname": "C",
    "sasa": 0.5044777393341064,
    "partial_charge_B": -3.183472180684221,
    "F_metal": 2.8873180835337293,
    "F_P": 62.06491766220472,
    "F_hal": 0.0,
    "total_density": 77788.90625,
    "centroid": [
      15.909116744995117,
      14.790907859802246,
      17.721542358398438
    ],
    "dipole_rho": [
      14216.462890625,
      23585.869140625,
      25528.90625
    ],
    "curv_rho": 193641936.0,
    "curv_rho_failed": false,
    "gpu_density_B_requested": "vector",
    "gpu_density_B_effective": "vector",
    "gpu_density_B_fallback_from_vector": false,
    "gpu_density_A_requested": null,
    "gpu_density_A_effective": null,
    "gpu_density_A_fallback_from_vector": false,
    "xtb_A_used": false,
    "xtb_A_success": false,
    "xtb_charge_length_mismatch": false
  },
  "A:354": {
    "id": "A:354",
    "chain": "A",
    "resseq": 354,
    "resname": "A",
    "sasa": 3.334174394607544,
    "partial_charge_B": -1.8749999999999996,
    "F_metal": 2.4599928505420787,
    "F_P": 57.23628974822436,
    "F_hal": 0.0,
    "total_density": 66582.515625,
    "centroid": [
      15.524825096130371,
      14.725264549255371,
      17.73182487487793
    ],
    "dipole_rho": [
      21746.640625,
      23345.748046875,
      24851.341796875
    ],
    "curv_rho": 154716752.0,
    "curv_rho_failed": false,
    "gpu_density_B_requested": "vector",
    "gpu_density_B_effective": "vector",
    "gpu_density_B_fallback_from_vector": false,
    "gpu_density_A_requested": null,
    "gpu_density_A_effective": null,
    "gpu_density_A_fallback_from_vector": false,
    "xtb_A_used": false,
    "xtb_A_success": false,
    "xtb_charge_length_mismatch": false
  },
  "A:355": {
    "id": "A:355",
    "chain": "A",
    "resseq": 355,
    "resname": "U",
    "sasa": 3.0100488662719727,
    "partial_charge_B": -4.425,
    "F_metal": 2.249479699387772,
    "F_P": 56.9778927692272,
    "F_hal": 0.0,
    "total_density": 59524.8125,
    "centroid": [
      15.226438522338867,
      14.744793891906738,
      17.784259796142578
    ],
    "dipole_rho": [
      28656.220703125,
      15378.1494140625,
      19932.294921875
    ],
    "curv_rho": 128177336.0,
    "curv_rho_failed": false,
    "gpu_density_B_requested": "vector",
    "gpu_density_B_effective": "vector",
    "gpu_density_B_fallback_from_vector": false,
    "gpu_density_A_requested": null,
    "gpu_density_A_effective": null,
    "gpu_density_A_fallback_from_vector": false,
    "xtb_A_used": false,
    "xtb_A_success": false,
    "xtb_charge_length_mismatch": false
  },
  "A:356": {
    "id": "A:356",
    "chain": "A",
    "resseq": 356,
    "resname": "G",
    "sasa": 6.57676362991333,
    "partial_charge_B": -2.4749999999999996,
    "F_metal": 1.9414722795454769,
    "F_P": 50.298242257219044,
    "F_hal": 0.0,
    "total_density": 55823.44140625,
    "centroid": [
      14.742324829101562,
      15.04841423034668,
      17.81574058532715
    ],
    "dipole_rho": [
      32521.3515625,
      18706.615234375,
      8.514912605285645
    ],
    "curv_rho": 117251760.0,
    "curv_rho_failed": false,
    "gpu_density_B_requested": "vector",
    "gpu_density_B_effective": "vector",
    "gpu_density_B_fallback_from_vector": false,
    "gpu_density_A_requested": null,
    "gpu_density_A_effective": null,
    "gpu_density_A_fallback_from_vector": false,
    "xtb_A_used": false,
    "xtb_A_success": false,
    "xtb_charge_length_mismatch": false
  },
  "A:357": {
    "id": "A:357",
    "chain": "A",
    "resseq": 357,
    "resname": "C",
    "sasa": 0.0,
    "partial_charge_B": -1.3499999999999999,
    "F_metal": 2.333572840644605,
    "F_P": 56.963194979155126,
    "F_hal": 0.0,
    "total_density": 62957.3984375,
    "centroid": [
      14.817416191101074,
      15.197272300720215,
      18.0030574798584
    ],
    "dipole_rho": [
      32705.419921875,
      6706.9375,
      -4741.59521484375
    ],
    "curv_rho": 131535032.0,
    "curv_rho_failed": false,
    "gpu_density_B_requested": "vector",
    "gpu_density_B_effective": "vector",
    "gpu_density_B_fallback_from_vector": false,
    "gpu_density_A_requested": null,
    "gpu_density_A_effective": null,
    "gpu_density_A_fallback_from_vector": false,
    "xtb_A_used": false,
    "xtb_A_success": false,
    "xtb_charge_length_mismatch": false
  },
  "A:358": {
    "id": "A:358",
    "chain": "A",
    "resseq": 358,
    "resname": "U",
    "sasa": 1.1827880144119263,
    "partial_charge_B": -4.425,
    "F_metal": 2.668266748713482,
    "F_P": 60.23498878204657,
    "F_hal": 0.0,
    "total_density": 67833.0234375,
    "centroid": [
      14.80941104888916,
      15.601792335510254,
      18.411767959594727
    ],
    "dipole_rho": [
      33544.0,
      2223.4931640625,
      -9922.1875
    ],
    "curv_rho": 147053744.0,
    "curv_rho_failed": false,
    "gpu_density_B_requested": "vector",
    "gpu_density_B_effective": "vector",
    "gpu_density_B_fallback_from_vector": false,
    "gpu_density_A_requested": null,
    "gpu_density_A_effective": null,
    "gpu_density_A_fallback_from_vector": false,
    "xtb_A_used": false,
    "xtb_A_success": false,
    "xtb_charge_length_mismatch": false
  },
  "A:359": {
    "id": "A:359",
    "chain": "A",
    "resseq": 359,
    "resname": "G",
    "sasa": 1.6080228090286255,
    "partial_charge_B": -2.4749999999999996,
    "F_metal": 2.7319444184840513,
    "F_P": 63.305383544849605,
    "F_hal": 0.0,
    "total_density": 77489.0234375,
    "centroid": [
      14.735418319702148,
      16.038150787353516,
      18.004697799682617
    ],
    "dipole_rho": [
      34780.625,
      5835.00927734375,
      -17386.48046875
    ],
    "curv_rho": 166549280.0,
    "curv_rho_failed": false,
    "gpu_density_B_requested": "vector",
    "gpu_density_B_effective": "vector",
    "gpu_density_B_fallback_from_vector": false,
    "gpu_density_A_requested": null,
    "gpu_density_A_effective": null,
    "gpu_density_A_fallback_from_vector": false,
    "xtb_A_used": false,
    "xtb_A_success": false,
    "xtb_charge_length_mismatch": false
  },
  "A:360": {
    "id": "A:360",
    "chain": "A",
    "resseq": 360,
    "resname": "U",
    "sasa": 0.0,
    "partial_charge_B": -1.7699999999999998,
    "F_metal": 2.7053292488940026,
    "F_P": 63.92110759041848,
    "F_hal": 0.0,
    "total_density": 75288.9609375,
    "centroid": [
      14.683470726013184,
      16.196184158325195,
      17.582460403442383
    ],
    "dipole_rho": [
      27220.791015625,
      8206.359375,
      -12001.9736328125
    ],
    "curv_rho": 162110784.0,
    "curv_rho_failed": false,
    "gpu_density_B_requested": "vector",
    "gpu_density_B_effective": "vector",
    "gpu_density_B_fallback_from_vector": false,
    "gpu_density_A_requested": null,
    "gpu_density_A_effective": null,
    "gpu_density_A_fallback_from_vector": false,
    "xtb_A_used": false,
    "xtb_A_success": false,
    "xtb_charge_length_mismatch": false
  },
  "A:361": {
    "id": "A:361",
    "chain": "A",
    "resseq": 361,
    "resname": "G",
    "sasa": 0.0,
    "partial_charge_B": -0.9899999999999999,
    "F_metal": 2.694767594119433,
    "F_P": 63.884517886603014,
    "F_hal": 0.0,
    "total_density": 76505.0703125,
    "centroid": [
      14.500845909118652,
      16.573959350585938,
      17.341806411743164
    ],
    "dipole_rho": [
      24505.845703125,
      14019.1064453125,
      1356.2862548828125
    ],
    "curv_rho": 156340592.0,
    "curv_rho_failed": false,
    "gpu_density_B_requested": "vector",
    "gpu_density_B_effective": "vector",
    "gpu_density_B_fallback_from_vector": false,
    "gpu_density_A_requested": null,
    "gpu_density_A_effective": null,
    "gpu_density_A_fallback_from_vector": false,
    "xtb_A_used": false,
    "xtb_A_success": false,
    "xtb_charge_length_mismatch": false
  },
  "A:362": {
    "id": "A:362",
    "chain": "A",
    "resseq": 362,
    "resname": "A",
    "sasa": 0.1284482628107071,
    "partial_charge_B": -1.0093510720298,
    "F_metal": 2.5437695060236054,
    "F_P": 59.8784601878356,
    "F_hal": 0.0,
    "total_density": 72090.34375,
    "centroid": [
      14.677470207214355,
      16.636083602905273,
      16.8789005279541
    ],
    "dipole_rho": [
      27935.853515625,
      16407.359375,
      15577.447265625
    ],
    "curv_rho": 158410432.0,
    "curv_rho_failed": false,
    "gpu_density_B_requested": "vector",
    "gpu_density_B_effective": "vector",
    "gpu_density_B_fallback_from_vector": false,
    "gpu_density_A_requested": null,
    "gpu_density_A_effective": null,
    "gpu_density_A_fallback_from_vector": false,
    "xtb_A_used": false,
    "xtb_A_success": false,
    "xtb_charge_length_mismatch": false
  },
  "A:363": {
    "id": "A:363",
    "chain": "A",
    "resseq": 363,
    "resname": "G",
    "sasa": 1.1668487787246704,
    "partial_charge_B": -2.4749999999999996,
    "F_metal": 2.4839857893184645,
    "F_P": 56.33296623361352,
    "F_hal": 0.0,
    "total_density": 66829.0625,
    "centroid": [
      14.694685935974121,
      16.822744369506836,
      16.647445678710938
    ],
    "dipole_rho": [
      31548.16015625,
      16764.83203125,
      22038.4375
    ],
    "curv_rho": 150224944.0,
    "curv_rho_failed": false,
    "gpu_density_B_requested": "vector",
    "gpu_density_B_effective": "vector",
    "gpu_density_B_fallback_from_vector": false,
    "gpu_density_A_requested": null,
    "gpu_density_A_effective": null,
    "gpu_density_A_fallback_from_vector": false,
    "xtb_A_used": false,
    "xtb_A_success": false,
    "xtb_charge_length_mismatch": false
  },
  "A:364": {
    "id": "A:364",
    "chain": "A",
    "resseq": 364,
    "resname": "C",
    "sasa": 2.9726338386535645,
    "partial_charge_B": -3.375,
    "F_metal": 2.3452300675732847,
    "F_P": 54.55009454853119,
    "F_hal": 0.0,
    "total_density": 60690.65234375,
    "centroid": [
      14.523797035217285,
      16.961206436157227,
      16.502182006835938
    ],
    "dipole_rho": [
      26473.4375,
      6027.458984375,
      27102.9921875
    ],
    "curv_rho": 133238304.0,
    "curv_rho_failed": false,
    "gpu_density_B_requested": "vector",
    "gpu_density_B_effective": "vector",
    "gpu_density_B_fallback_from_vector": false,
    "gpu_density_A_requested": null,
    "gpu_density_A_effective": null,
    "gpu_density_A_fallback_from_vector": false,
    "xtb_A_used": false,
    "xtb_A_success": false,
    "xtb_charge_length_mismatch": false
  },
  "A:365": {
    "id": "A:365",
    "chain": "A",
    "resseq": 365,
    "resname": "U",
    "sasa": 4.562367916107178,
    "partial_charge_B": -4.425,
    "F_metal": 2.1988158287191024,
    "F_P": 50.3505706105546,
    "F_hal": 0.0,
    "total_density": 57626.69921875,
    "centroid": [
      14.386563301086426,
      17.304553985595703,
      16.38709831237793
    ],
    "dipole_rho": [
      31326.04296875,
      -2379.973388671875,
      29434.478515625
    ],
    "curv_rho": 126856800.0,
    "curv_rho_failed": false,
    "gpu_density_B_requested": "vector",
    "gpu_density_B_effective": "vector",
    "gpu_density_B_fallback_from_vector": false,
    "gpu_density_A_requested": null,
    "gpu_density_A_effective": null,
    "gpu_density_A_fallback_from_vector": false,
    "xtb_A_used": false,
    "xtb_A_success": false,
    "xtb_charge_length_mismatch": false
  },
  "A:366": {
    "id": "A:366",
    "chain": "A",
    "resseq": 366,
    "resname": "C",
    "sasa": 1.702612280845642,
    "partial_charge_B": -3.375,
    "F_metal": 2.556895865564061,
    "F_P": 53.62053550845165,
    "F_hal": 0.0,
    "total_density": 57637.9296875,
    "centroid": [
      14.36449146270752,
      17.763376235961914,
      16.438552856445312
    ],
    "dipole_rho": [
      27121.955078125,
      -3953.44091796875,
      25748.4296875
    ],
    "curv_rho": 131090920.0,
    "curv_rho_failed": false,
    "gpu_density_B_requested": "vector",
    "gpu_density_B_effective": "vector",
    "gpu_density_B_fallback_from_vector": false,
    "gpu_density_A_requested": null,
    "gpu_density_A_effective": null,
    "gpu_density_A_fallback_from_vector": false,
    "xtb_A_used": false,
    "xtb_A_success": false,
    "xtb_charge_length_mismatch": false
  },
  "A:367": {
    "id": "A:367",
    "chain": "A",
    "resseq": 367,
    "resname": "G",
    "sasa": 3.0268664360046387,
    "partial_charge_B": -2.4749999999999996,
    "F_metal": 3.307612746657524,
    "F_P": 55.80384075180649,
    "F_hal": 0.0,
    "total_density": 74139.8125,
    "centroid": [
      14.682458877563477,
      18.109764099121094,
      16.58809471130371
    ],
    "dipole_rho": [
      40052.4609375,
      -5832.857421875,
      28804.697265625
    ],
    "curv_rho": 189085136.0,
    "curv_rho_failed": false,
    "gpu_density_B_requested": "vector",
    "gpu_density_B_effective": "vector",
    "gpu_density_B_fallback_from_vector": false,
    "gpu_density_A_requested": null,
    "gpu_density_A_effective": null,
    "gpu_density_A_fallback_from_vector": false,
    "xtb_A_used": false,
    "xtb_A_success": false,
    "xtb_charge_length_mismatch": false
  },
  "A:368": {
    "id": "A:368",
    "chain": "A",
    "resseq": 368,
    "resname": "A",
    "sasa": 0.0,
    "partial_charge_B": -0.7499999999999999,
    "F_metal": 4.459052564847382,
    "F_P": 63.38860860313807,
    "F_hal": 0.0,
    "total_density": 84998.046875,
    "centroid": [
      14.814789772033691,
      18.485891342163086,
      16.682720184326172
    ],
    "dipole_rho": [
      35515.625,
      -3324.827392578125,
      23766.12109375
    ],
    "curv_rho": 223388400.0,
    "curv_rho_failed": false,
    "gpu_density_B_requested": "vector",
    "gpu_density_B_effective": "vector",
    "gpu_density_B_fallback_from_vector": false,
    "gpu_density_A_requested": null,
    "gpu_density_A_effective": null,
    "gpu_density_A_fallback_from_vector": false,
    "xtb_A_used": false,
    "xtb_A_success": false,
    "xtb_charge_length_mismatch": false
  },
  "A:369": {
    "id": "A:369",
    "chain": "A",
    "resseq": 369,
    "resname": "U",
    "sasa": 0.0,
    "partial_charge_B": -1.7699999999999998,
    "F_metal": 9.03491942757315,
    "F_P": 70.6298267475678,
    "F_hal": 0.0,
    "total_density": 100191.8671875,
    "centroid": [
      15.235021591186523,
      18.792882919311523,
      16.635671615600586
    ],
    "dipole_rho": [
      38426.59765625,
      9710.109375,
      19263.39453125
    ],
    "curv_rho": 299802848.0,
    "curv_rho_failed": false,
    "gpu_density_B_requested": "vector",
    "gpu_density_B_effective": "vector",
    "gpu_density_B_fallback_from_vector": false,
    "gpu_density_A_requested": null,
    "gpu_density_A_effective": null,
    "gpu_density_A_fallback_from_vector": false,
    "xtb_A_used": false,
    "xtb_A_success": false,
    "xtb_charge_length_mismatch": false
  },
  "A:370": {
    "id": "A:370",
    "chain": "A",
    "resseq": 370,
    "resname": "G",
    "sasa": 0.0,
    "partial_charge_B": -0.9899999999999999,
    "F_metal": 9.466814274318658,
    "F_P": 81.49288964763367,
    "F_hal": 0.0,
    "total_density": 123581.8359375,
    "centroid": [
      15.361390113830566,
      18.7192440032959,
      17.183401107788086
    ],
    "dipole_rho": [
      23347.783203125,
      8959.451171875,
      6574.0947265625
    ],
    "curv_rho": 363822304.0,
    "curv_rho_failed": false,
    "gpu_density_B_requested": "vector",
    "gpu_density_B_effective": "vector",
    "gpu_density_B_fallback_from_vector": false,
    "gpu_density_A_requested": null,
    "gpu_density_A_effective": null,
    "gpu_density_A_fallback_from_vector": false,
    "xtb_A_used": false,
    "xtb_A_success": false,
    "xtb_charge_length_mismatch": false
  },
  "A:371": {
    "id": "A:371",
    "chain": "A",
    "resseq": 371,
    "resname": "A",
    "sasa": 0.0,
    "partial_charge_B": -0.7499999999999999,
    "F_metal": 7.891618733880314,
    "F_P": 76.66716259164758,
    "F_hal": 0.0,
    "total_density": 121398.7890625,
    "centroid": [
      15.339842796325684,
      19.58278465270996,
      17.489809036254883
    ],
    "dipole_rho": [
      21477.859375,
      -3484.905517578125,
      13756.236328125
    ],
    "curv_rho": 389866624.0,
    "curv_rho_failed": false,
    "gpu_density_B_requested": "vector",
    "gpu_density_B_effective": "vector",
    "gpu_density_B_fallback_from_vector": false,
    "gpu_density_A_requested": null,
    "gpu_density_A_effective": null,
    "gpu_density_A_fallback_from_vector": false,
    "xtb_A_used": false,
    "xtb_A_success": false,
    "xtb_charge_length_mismatch": false
  },
  "A:372": {
    "id": "A:372",
    "chain": "A",
    "resseq": 372,
    "resname": "G",
    "sasa": 0.0,
    "partial_charge_B": -0.9899999999999999,
    "F_metal": 7.765717884847718,
    "F_P": 79.2801418881487,
    "F_hal": 0.0,
    "total_density": 145461.484375,
    "centroid": [
      15.612750053405762,
      19.972305297851562,
      17.913808822631836
    ],
    "dipole_rho": [
      31062.759765625,
      -7092.56787109375,
      10542.392578125
    ],
    "curv_rho": 500734880.0,
    "curv_rho_failed": false,
    "gpu_density_B_requested": "vector",
    "gpu_density_B_effective": "vector",
    "gpu_density_B_fallback_from_vector": false,
    "gpu_density_A_requested": null,
    "gpu_density_A_effective": null,
    "gpu_density_A_fallback_from_vector": false,
    "xtb_A_used": false,
    "xtb_A_success": false,
    "xtb_charge_length_mismatch": false
  },
  "A:373": {
    "id": "A:373",
    "chain": "A",
    "resseq": 373,
    "resname": "U",
    "sasa": 0.0,
    "partial_charge_B": -1.7699999999999998,
    "F_metal": 10.818627834736363,
    "F_P": 89.86175578748295,
    "F_hal": 0.0,
    "total_density": 149206.1875,
    "centroid": [
      15.973401069641113,
      19.653078079223633,
      17.576082229614258
    ],
    "dipole_rho": [
      33003.19140625,
      -3507.277099609375,
      18995.029296875
    ],
    "curv_rho": 533792128.0,
    "curv_rho_failed": false,
    "gpu_density_B_requested": "vector",
    "gpu_density_B_effective": "vector",
    "gpu_density_B_fallback_from_vector": false,
    "gpu_density_A_requested": null,
    "gpu_density_A_effective": null,
    "gpu_density_A_fallback_from_vector": false,
    "xtb_A_used": false,
    "xtb_A_success": false,
    "xtb_charge_length_mismatch": false
  },
  "A:374": {
    "id": "A:374",
    "chain": "A",
    "resseq": 374,
    "resname": "A",
    "sasa": 0.0,
    "partial_charge_B": -0.7499999999999999,
    "F_metal": 15.395242713603194,
    "F_P": 92.28752165732331,
    "F_hal": 0.0,
    "total_density": 157025.390625,
    "centroid": [
      16.321340560913086,
      19.7506046295166,
      17.15285301208496
    ],
    "dipole_rho": [
      27292.853515625,
      -4890.7109375,
      18119.041015625
    ],
    "curv_rho": 562225664.0,
    "curv_rho_failed": false,
    "gpu_density_B_requested": "vector",
    "gpu_density_B_effective": "vector",
    "gpu_density_B_fallback_from_vector": false,
    "gpu_density_A_requested": null,
    "gpu_density_A_effective": null,
    "gpu_density_A_fallback_from_vector": false,
    "xtb_A_used": false,
    "xtb_A_success": false,
    "xtb_charge_length_mismatch": false
  },
  "A:375": {
    "id": "A:375",
    "chain": "A",
    "resseq": 375,
    "resname": "G",
    "sasa": 0.0,
    "partial_charge_B": -0.9899999999999999,
    "F_metal": 17.340442557704733,
    "F_P": 94.746633117333,
    "F_hal": 0.0,
    "total_density": 172960.890625,
    "centroid": [
      16.595014572143555,
      20.041061401367188,
      17.16033363342285
    ],
    "dipole_rho": [
      29163.240234375,
      -17877.42578125,
      22924.240234375
    ],
    "curv_rho": 652616576.0,
    "curv_rho_failed": false,
    "gpu_density_B_requested": "vector",
    "gpu_density_B_effective": "vector",
    "gpu_density_B_fallback_from_vector": false,
    "gpu_density_A_requested": null,
    "gpu_density_A_effective": null,
    "gpu_density_A_fallback_from_vector": false,
    "xtb_A_used": false,
    "xtb_A_success": false,
    "xtb_charge_length_mismatch": false
  },
  "A:376": {
    "id": "A:376",
    "chain": "A",
    "resseq": 376,
    "resname": "G",
    "sasa": 0.0,
    "partial_charge_B": -0.9899999999999999,
    "F_metal": 13.1968082804989,
    "F_P": 98.15392215723183,
    "F_hal": 0.0,
    "total_density": 174089.296875,
    "centroid": [
      16.83705711364746,
      20.438413619995117,
      17.287334442138672
    ],
    "dipole_rho": [
      26273.208984375,
      -14605.1396484375,
      20162.205078125
    ],
    "curv_rho": 683831488.0,
    "curv_rho_failed": false,
    "gpu_density_B_requested": "vector",
    "gpu_density_B_effective": "vector",
    "gpu_density_B_fallback_from_vector": false,
    "gpu_density_A_requested": null,
    "gpu_density_A_effective": null,
    "gpu_density_A_fallback_from_vector": false,
    "xtb_A_used": false,
    "xtb_A_success": false,
    "xtb_charge_length_mismatch": false
  },
  "A:377": {
    "id": "A:377",
    "chain": "A",
    "resseq": 377,
    "resname": "G",
    "sasa": 0.0,
    "partial_charge_B": -0.9899999999999999,
    "F_metal": 11.947130151286215,
    "F_P": 103.41740055966198,
    "F_hal": 0.0,
    "total_density": 185640.890625,
    "centroid": [
      17.11739730834961,
      20.635087966918945,
      17.509275436401367
    ],
    "dipole_rho": [
      24056.162109375,
      -29521.9765625,
      1953.10546875
    ],
    "curv_rho": 735927488.0,
    "curv_rho_failed": false,
    "gpu_density_B_requested": "vector",
    "gpu_density_B_effective": "vector",
    "gpu_density_B_fallback_from_vector": false,
    "gpu_density_A_requested": null,
    "gpu_density_A_effective": null,
    "gpu_density_A_fallback_from_vector": false,
    "xtb_A_used": false,
    "xtb_A_success": false,
    "xtb_charge_length_mismatch": false
  },
  "A:378": {
    "id": "A:378",
    "chain": "A",
    "resseq": 378,
    "resname": "C",
    "sasa": 0.0,
    "partial_charge_B": -1.3499999999999999,
    "F_metal": 16.52955737673005,
    "F_P": 113.06877703325942,
    "F_hal": 0.0,
    "total_density": 179743.40625,
    "centroid": [
      17.40078353881836,
      20.6669921875,
      17.784177780151367
    ],
    "dipole_rho": [
      11856.0654296875,
      -19834.6953125,
      3680.679443359375
    ],
    "curv_rho": 751143680.0,
    "curv_rho_failed": false,
    "gpu_density_B_requested": "vector",
    "gpu_density_B_effective": "vector",
    "gpu_density_B_fallback_from_vector": false,
    "gpu_density_A_requested": null,
    "gpu_density_A_effective": null,
    "gpu_density_A_fallback_from_vector": false,
    "xtb_A_used": false,
    "xtb_A_success": false,
    "xtb_charge_length_mismatch": false
  },
  "A:379": {
    "id": "A:379",
    "chain": "A",
    "resseq": 379,
    "resname": "G",
    "sasa": 0.0,
    "partial_charge_B": -0.9899999999999999,
    "F_metal": 15.021496766353515,
    "F_P": 117.53819740330978,
    "F_hal": 0.0,
    "total_density": 195838.453125,
    "centroid": [
      17.687522888183594,
      20.466337203979492,
      18.084339141845703
    ],
    "dipole_rho": [
      7337.4140625,
      -3404.4501953125,
      3062.139892578125
    ],
    "curv_rho": 836374144.0,
    "curv_rho_failed": false,
    "gpu_density_B_requested": "vector",
    "gpu_density_B_effective": "vector",
    "gpu_density_B_fallback_from_vector": false,
    "gpu_density_A_requested": null,
    "gpu_density_A_effective": null,
    "gpu_density_A_fallback_from_vector": false,
    "xtb_A_used": false,
    "xtb_A_success": false,
    "xtb_charge_length_mismatch": false
  },
  "A:380": {
    "id": "A:380",
    "chain": "A",
    "resseq": 380,
    "resname": "G",
    "sasa": 0.0,
    "partial_charge_B": -0.9899999999999999,
    "F_metal": 11.859727008808857,
    "F_P": 117.03269263818649,
    "F_hal": 0.0,
    "total_density": 204485.296875,
    "centroid": [
      17.93167495727539,
      20.089569091796875,
      18.037647247314453
    ],
    "dipole_rho": [
      11418.9677734375,
      4428.3056640625,
      -11053.5185546875
    ],
    "curv_rho": 865671424.0,
    "curv_rho_failed": false,
    "gpu_density_B_requested": "vector",
    "gpu_density_B_effective": "vector",
    "gpu_density_B_fallback_from_vector": false,
    "gpu_density_A_requested": null,
    "gpu_density_A_effective": null,
    "gpu_density_A_fallback_from_vector": false,
    "xtb_A_used": false,
    "xtb_A_success": false,
    "xtb_charge_length_mismatch": false
  },
  "A:381": {
    "id": "A:381",
    "chain": "A",
    "resseq": 381,
    "resname": "G",
    "sasa": 0.0,
    "partial_charge_B": -0.9899999999999999,
    "F_metal": 10.91811454280166,
    "F_P": 115.79968273527477,
    "F_hal": 0.0,
    "total_density": 200802.265625,
    "centroid": [
      18.082612991333008,
      19.671512603759766,
      17.988882064819336
    ],
    "dipole_rho": [
      25515.158203125,
      20111.177734375,
      -1441.688720703125
    ],
    "curv_rho": 882475072.0,
    "curv_rho_failed": false,
    "gpu_density_B_requested": "vector",
    "gpu_density_B_effective": "vector",
    "gpu_density_B_fallback_from_vector": false,
    "gpu_density_A_requested": null,
    "gpu_density_A_effective": null,
    "gpu_density_A_fallback_from_vector": false,
    "xtb_A_used": false,
    "xtb_A_success": false,
    "xtb_charge_length_mismatch": false
  },
  "A:382": {
    "id": "A:382",
    "chain": "A",
    "resseq": 382,
    "resname": "A",
    "sasa": 0.0,
    "partial_charge_B": -0.7499999999999999,
    "F_metal": 10.15236782891256,
    "F_P": 114.98579183577547,
    "F_hal": 0.0,
    "total_density": 205646.109375,
    "centroid": [
      18.116348266601562,
      19.227916717529297,
      17.659770965576172
    ],
    "dipole_rho": [
      21695.59765625,
      17060.447265625,
      4439.369140625
    ],
    "curv_rho": 898937472.0,
    "curv_rho_failed": false,
    "gpu_density_B_requested": "vector",
    "gpu_density_B_effective": "vector",
    "gpu_density_B_fallback_from_vector": false,
    "gpu_density_A_requested": null,
    "gpu_density_A_effective": null,
    "gpu_density_A_fallback_from_vector": false,
    "xtb_A_used": false,
    "xtb_A_success": false,
    "xtb_charge_length_mismatch": false
  },
  "A:383": {
    "id": "A:383",
    "chain": "A",
    "resseq": 383,
    "resname": "C",
    "sasa": 0.0,
    "partial_charge_B": -1.3499999999999999,
    "F_metal": 9.531848529719966,
    "F_P": 114.02166354794534,
    "F_hal": 0.0,
    "total_density": 198494.78125,
    "centroid": [
      18.193681716918945,
      19.037424087524414,
      17.212764739990234
    ],
    "dipole_rho": [
      11102.611328125,
      10459.59375,
      6299.60009765625
    ],
    "curv_rho": 859358464.0,
    "curv_rho_failed": false,
    "gpu_density_B_requested": "vector",
    "gpu_density_B_effective": "vector",
    "gpu_density_B_fallback_from_vector": false,
    "gpu_density_A_requested": null,
    "gpu_density_A_effective": null,
    "gpu_density_A_fallback_from_vector": false,
    "xtb_A_used": false,
    "xtb_A_success": false,
    "xtb_charge_length_mismatch": false
  },
  "A:384": {
    "id": "A:384",
    "chain": "A",
    "resseq": 384,
    "resname": "A",
    "sasa": 0.0,
    "partial_charge_B": -0.7499999999999999,
    "F_metal": 9.070271563692298,
    "F_P": 116.37683065294235,
    "F_hal": 0.0,
    "total_density": 190577.546875,
    "centroid": [
      18.652936935424805,
      18.895626068115234,
      16.781524658203125
    ],
    "dipole_rho": [
      -550.5684204101562,
      9229.798828125,
      -5283.32958984375
    ],
    "curv_rho": 857365568.0,
    "curv_rho_failed": false,
    "gpu_density_B_requested": "vector",
    "gpu_density_B_effective": "vector",
    "gpu_density_B_fallback_from_vector": false,
    "gpu_density_A_requested": null,
    "gpu_density_A_effective": null,
    "gpu_density_A_fallback_from_vector": false,
    "xtb_A_used": false,
    "xtb_A_success": false,
    "xtb_charge_length_mismatch": false
  },
  "A:385": {
    "id": "A:385",
    "chain": "A",
    "resseq": 385,
    "resname": "C",
    "sasa": 0.0,
    "partial_charge_B": -1.3499999999999999,
    "F_metal": 9.464033440070514,
    "F_P": 118.69481842648625,
    "F_hal": 0.0,
    "total_density": 200061.0625,
    "centroid": [
      18.552444458007812,
      19.254961013793945,
      16.9488468170166
    ],
    "dipole_rho": [
      327.7342529296875,
      -12126.470703125,
      2740.1435546875
    ],
    "curv_rho": 877222400.0,
    "curv_rho_failed": false,
    "gpu_density_B_requested": "vector",
    "gpu_density_B_effective": "vector",
    "gpu_density_B_fallback_from_vector": false,
    "gpu_density_A_requested": null,
    "gpu_density_A_effective": null,
    "gpu_density_A_fallback_from_vector": false,
    "xtb_A_used": false,
    "xtb_A_success": false,
    "xtb_charge_length_mismatch": false
  },
  "A:386": {
    "id": "A:386",
    "chain": "A",
    "resseq": 386,
    "resname": "G",
    "sasa": 0.0,
    "partial_charge_B": -0.9899999999999999,
    "F_metal": 10.864067060406924,
    "F_P": 125.54197921124137,
    "F_hal": 0.0,
    "total_density": 219191.484375,
    "centroid": [
      19.070377349853516,
      19.625797271728516,
      17.348892211914062
    ],
    "dipole_rho": [
      6346.224609375,
      -15084.58984375,
      -6731.26611328125
    ],
    "curv_rho": 941441728.0,
    "curv_rho_failed": false,
    "gpu_density_B_requested": "vector",
    "gpu_density_B_effective": "vector",
    "gpu_density_B_fallback_from_vector": false,
    "gpu_density_A_requested": null,
    "gpu_density_A_effective": null,
    "gpu_density_A_fallback_from_vector": false,
    "xtb_A_used": false,
    "xtb_A_success": false,
    "xtb_charge_length_mismatch": false
  },
  "A:387": {
    "id": "A:387",
    "chain": "A",
    "resseq": 387,
    "resname": "U",
    "sasa": 0.0,
    "partial_charge_B": -1.7699999999999998,
    "F_metal": 10.575023004954188,
    "F_P": 124.08808539768809,
    "F_hal": 0.0,
    "total_density": 205893.578125,
    "centroid": [
      19.147571563720703,
      20.496084213256836,
      17.437292098999023
    ],
    "dipole_rho": [
      -4109.6318359375,
      -35844.0859375,
      -13815.91796875
    ],
    "curv_rho": 894241024.0,
    "curv_rho_failed": false,
    "gpu_density_B_requested": "vector",
    "gpu_density_B_effective": "vector",
    "gpu_density_B_fallback_from_vector": false,
    "gpu_density_A_requested": null,
    "gpu_density_A_effective": null,
    "gpu_density_A_fallback_from_vector": false,
    "xtb_A_used": false,
    "xtb_A_success": false,
    "xtb_charge_length_mismatch": false
  },
  "A:388": {
    "id": "A:388",
    "chain": "A",
    "resseq": 388,
    "resname": "G",
    "sasa": 0.0,
    "partial_charge_B": -0.9899999999999999,
    "F_metal": 9.304236959852233,
    "F_P": 117.18260333648149,
    "F_hal": 0.0,
    "total_density": 200497.140625,
    "centroid": [
      18.6610050201416,
      20.295101165771484,
      16.92951774597168
    ],
    "dipole_rho": [
      5537.39599609375,
      -4349.1328125,
      17096.759765625
    ],
    "curv_rho": 857432064.0,
    "curv_rho_failed": false,
    "gpu_density_B_requested": "vector",
    "gpu_density_B_effective": "vector",
    "gpu_density_B_fallback_from_vector": false,
    "gpu_density_A_requested": null,
    "gpu_density_A_effective": null,
    "gpu_density_A_fallback_from_vector": false,
    "xtb_A_used": false,
    "xtb_A_success": false,
    "xtb_charge_length_mismatch": false
  },
  "A:389": {
    "id": "A:389",
    "chain": "A",
    "resseq": 389,
    "resname": "G",
    "sasa": 0.0,
    "partial_charge_B": -0.9899999999999999,
    "F_metal": 8.266943625675024,
    "F_P": 110.07143068049912,
    "F_hal": 0.0,
    "total_density": 200249.75,
    "centroid": [
      18.58144187927246,
      20.337661743164062,
      16.298686981201172
    ],
    "dipole_rho": [
      18116.490234375,
      -20657.23828125,
      20910.7890625
    ],
    "curv_rho": 826456384.0,
    "curv_rho_failed": false,
    "gpu_density_B_requested": "vector",
    "gpu_density_B_effective": "vector",
    "gpu_density_B_fallback_from_vector": false,
    "gpu_density_A_requested": null,
    "gpu_density_A_effective": null,
    "gpu_density_A_fallback_from_vector": false,
    "xtb_A_used": false,
    "xtb_A_success": false,
    "xtb_charge_length_mismatch": false
  },
  "A:390": {
    "id": "A:390",
    "chain": "A",
    "resseq": 390,
    "resname": "U",
    "sasa": 0.0,
    "partial_charge_B": -1.7699999999999998,
    "F_metal": 9.23830323253457,
    "F_P": 111.91528210352054,
    "F_hal": 0.0,
    "total_density": 191187.78125,
    "centroid": [
      18.25422477722168,
      20.075305938720703,
      16.430652618408203
    ],
    "dipole_rho": [
      15597.2275390625,
      -6378.75634765625,
      -9871.822265625
    ],
    "curv_rho": 798464064.0,
    "curv_rho_failed": false,
    "gpu_density_B_requested": "vector",
    "gpu_density_B_effective": "vector",
    "gpu_density_B_fallback_from_vector": false,
    "gpu_density_A_requested": null,
    "gpu_density_A_effective": null,
    "gpu_density_A_fallback_from_vector": false,
    "xtb_A_used": false,
    "xtb_A_success": false,
    "xtb_charge_length_mismatch": false
  },
  "A:391": {
    "id": "A:391",
    "chain": "A",
    "resseq": 391,
    "resname": "A",
    "sasa": 0.0,
    "partial_charge_B": -0.7499999999999999,
    "F_metal": 10.374111974241485,
    "F_P": 109.23388523526928,
    "F_hal": 0.0,
    "total_density": 193570.0,
    "centroid": [
      17.792034149169922,
      19.634748458862305,
      16.53360366821289
    ],
    "dipole_rho": [
      17138.6796875,
      2974.358154296875,
      12464.46484375
    ],
    "curv_rho": 780623424.0,
    "curv_rho_failed": false,
    "gpu_density_B_requested": "vector",
    "gpu_density_B_effective": "vector",
    "gpu_density_B_fallback_from_vector": false,
    "gpu_density_A_requested": null,
    "gpu_density_A_effective": null,
    "gpu_density_A_fallback_from_vector": false,
    "xtb_A_used": false,
    "xtb_A_success": false,
    "xtb_charge_length_mismatch": false
  },
  "A:392": {
    "id": "A:392",
    "chain": "A",
    "resseq": 392,
    "resname": "U",
    "sasa": 0.0,
    "partial_charge_B": -1.7699999999999998,
    "F_metal": 11.807351056098444,
    "F_P": 109.26686915296385,
    "F_hal": 0.0,
    "total_density": 180227.015625,
    "centroid": [
      17.481462478637695,
      19.491823196411133,
      16.716426849365234
    ],
    "dipole_rho": [
      10390.8837890625,
      6573.86181640625,
      3027.221923828125
    ],
    "curv_rho": 737593024.0,
    "curv_rho_failed": false,
    "gpu_density_B_requested": "vector",
    "gpu_density_B_effective": "vector",
    "gpu_density_B_fallback_from_vector": false,
    "gpu_density_A_requested": null,
    "gpu_density_A_effective": null,
    "gpu_density_A_fallback_from_vector": false,
    "xtb_A_used": false,
    "xtb_A_success": false,
    "xtb_charge_length_mismatch": false
  },
  "A:393": {
    "id": "A:393",
    "chain": "A",
    "resseq": 393,
    "resname": "C",
    "sasa": 0.0,
    "partial_charge_B": -1.3499999999999999,
    "F_metal": 13.768320206254355,
    "F_P": 107.19400005323612,
    "F_hal": 0.0,
    "total_density": 176822.890625,
    "centroid": [
      17.222179412841797,
      19.317855834960938,
      17.08347511291504
    ],
    "dipole_rho": [
      7911.10595703125,
      10353.6796875,
      -2534.763671875
    ],
    "curv_rho": 734945152.0,
    "curv_rho_failed": false,
    "gpu_density_B_requested": "vector",
    "gpu_density_B_effective": "vector",
    "gpu_density_B_fallback_from_vector": false,
    "gpu_density_A_requested": null,
    "gpu_density_A_effective": null,
    "gpu_density_A_fallback_from_vector": false,
    "xtb_A_used": false,
    "xtb_A_success": false,
    "xtb_charge_length_mismatch": false
  },
  "A:394": {
    "id": "A:394",
    "chain": "A",
    "resseq": 394,
    "resname": "C",
    "sasa": 0.0,
    "partial_charge_B": -1.3499999999999999,
    "F_metal": 12.056204839032581,
    "F_P": 105.95857415978986,
    "F_hal": 0.0,
    "total_density": 179631.734375,
    "centroid": [
      17.127355575561523,
      19.304668426513672,
      17.66286277770996
    ],
    "dipole_rho": [
      13476.2216796875,
      10655.4677734375,
      2251.707275390625
    ],
    "curv_rho": 739782080.0,
    "curv_rho_failed": false,
    "gpu_density_B_requested": "vector",
    "gpu_density_B_effective": "vector",
    "gpu_density_B_fallback_from_vector": false,
    "gpu_density_A_requested": null,
    "gpu_density_A_effective": null,
    "gpu_density_A_fallback_from_vector": false,
    "xtb_A_used": false,
    "xtb_A_success": false,
    "xtb_charge_length_mismatch": false
  },
  "A:395": {
    "id": "A:395",
    "chain": "A",
    "resseq": 395,
    "resname": "U",
    "sasa": 0.0,
    "partial_charge_B": -1.7699999999999998,
    "F_metal": 12.278518053977502,
    "F_P": 105.30127259704504,
    "F_hal": 0.0,
    "total_density": 177892.734375,
    "centroid": [
      17.01093292236328,
      19.62373924255371,
      17.908607482910156
    ],
    "dipole_rho": [
      17994.95703125,
      10911.541015625,
      -17960.462890625
    ],
    "curv_rho": 748419968.0,
    "curv_rho_failed": false,
    "gpu_density_B_requested": "vector",
    "gpu_density_B_effective": "vector",
    "gpu_density_B_fallback_from_vector": false,
    "gpu_density_A_requested": null,
    "gpu_density_A_effective": null,
    "gpu_density_A_fallback_from_vector": false,
    "xtb_A_used": false,
    "xtb_A_success": false,
    "xtb_charge_length_mismatch": false
  },
  "A:396": {
    "id": "A:396",
    "chain": "A",
    "resseq": 396,
    "resname": "G",
    "sasa": 0.0,
    "partial_charge_B": -0.9899999999999999,
    "F_metal": 10.565898641901542,
    "F_P": 105.51141519562893,
    "F_hal": 0.0,
    "total_density": 186467.390625,
    "centroid": [
      16.85113525390625,
      20.072418212890625,
      18.489151000976562
    ],
    "dipole_rho": [
      -7641.1318359375,
      4977.9384765625,
      13260.5009765625
    ],
    "curv_rho": 741745280.0,
    "curv_rho_failed": false,
    "gpu_density_B_requested": "vector",
    "gpu_density_B_effective": "vector",
    "gpu_density_B_fallback_from_vector": false,
    "gpu_density_A_requested": null,
    "gpu_density_A_effective": null,
    "gpu_density_A_fallback_from_vector": false,
    "xtb_A_used": false,
    "xtb_A_success": false,
    "xtb_charge_length_mismatch": false
  },
  "A:397": {
    "id": "A:397",
    "chain": "A",
    "resseq": 397,
    "resname": "U",
    "sasa": 0.0,
    "partial_charge_B": -1.7699999999999998,
    "F_metal": 9.413489929389629,
    "F_P": 104.70108958359795,
    "F_hal": 0.0,
    "total_density": 177195.28125,
    "centroid": [
      16.60511016845703,
      20.317058563232422,
      18.49992561340332
    ],
    "dipole_rho": [
      -1776.777099609375,
      -11584.9853515625,
      11135.29296875
    ],
    "curv_rho": 707643840.0,
    "curv_rho_failed": false,
    "gpu_density_B_requested": "vector",
    "gpu_density_B_effective": "vector",
    "gpu_density_B_fallback_from_vector": false,
    "gpu_density_A_requested": null,
    "gpu_density_A_effective": null,
    "gpu_density_A_fallback_from_vector": false,
    "xtb_A_used": false,
    "xtb_A_success": false,
    "xtb_charge_length_mismatch": false
  },
  "A:398": {
    "id": "A:398",
    "chain": "A",
    "resseq": 398,
    "resname": "C",
    "sasa": 0.0,
    "partial_charge_B": -1.3499999999999999,
    "F_metal": 8.34094789143457,
    "F_P": 99.37025911026338,
    "F_hal": 0.0,
    "total_density": 172113.125,
    "centroid": [
      16.363405227661133,
      20.650115966796875,
      18.32748031616211
    ],
    "dipole_rho": [
      4545.42578125,
      -16390.40234375,
      25341.970703125
    ],
    "curv_rho": 673391104.0,
    "curv_rho_failed": false,
    "gpu_density_B_requested": "vector",
    "gpu_density_B_effective": "vector",
    "gpu_density_B_fallback_from_vector": false,
    "gpu_density_A_requested": null,
    "gpu_density_A_effective": null,
    "gpu_density_A_fallback_from_vector": false,
    "xtb_A_used": false,
    "xtb_A_success": false,
    "xtb_charge_length_mismatch": false
  },
  "A:399": {
    "id": "A:399",
    "chain": "A",
    "resseq": 399,
    "resname": "U",
    "sasa": 0.0,
    "partial_charge_B": -1.7699999999999998,
    "F_metal": 7.373034785209398,
    "F_P": 91.43070805805694,
    "F_hal": 0.0,
    "total_density": 162767.28125,
    "centroid": [
      16.145816802978516,
      20.743392944335938,
      17.983074188232422
    ],
    "dipole_rho": [
      24454.173828125,
      -17803.15625,
      28187.478515625
    ],
    "curv_rho": 617467392.0,
    "curv_rho_failed": false,
    "gpu_density_B_requested": "vector",
    "gpu_density_B_effective": "vector",
    "gpu_density_B_fallback_from_vector": false,
    "gpu_density_A_requested": null,
    "gpu_density_A_effective": null,
    "gpu_density_A_fallback_from_vector": false,
    "xtb_A_used": false,
    "xtb_A_success": false,
    "xtb_charge_length_mismatch": false
  },
  "A:400": {
    "id": "A:400",
    "chain": "A",
    "resseq": 400,
    "resname": "G",
    "sasa": 0.0,
    "partial_charge_B": -0.9899999999999999,
    "F_metal": 8.146987758254392,
    "F_P": 83.85294594358551,
    "F_hal": 0.0,
    "total_density": 154200.21875,
    "centroid": [
      15.96611213684082,
      20.349735260009766,
      17.672853469848633
    ],
    "dipole_rho": [
      32179.888671875,
      -17154.82421875,
      28454.4609375
    ],
    "curv_rho": 562209344.0,
    "curv_rho_failed": false,
    "gpu_density_B_requested": "vector",
    "gpu_density_B_effective": "vector",
    "gpu_density_B_fallback_from_vector": false,
    "gpu_density_A_requested": null,
    "gpu_density_A_effective": null,
    "gpu_density_A_fallback_from_vector": false,
    "xtb_A_used": false,
    "xtb_A_success": false,
    "xtb_charge_length_mismatch": false
  },
  "A:401": {
    "id": "A:401",
    "chain": "A",
    "resseq": 401,
    "resname": "A",
    "sasa": 0.0,
    "partial_charge_B": -0.7499999999999999,
    "F_metal": 6.295032463848011,
    "F_P": 77.19639069025625,
    "F_hal": 0.0,
    "total_density": 132418.109375,
    "centroid": [
      15.804054260253906,
      20.192960739135742,
      17.13130760192871
    ],
    "dipole_rho": [
      47725.9140625,
      -17974.63671875,
      35464.5859375
    ],
    "curv_rho": 475564864.0,
    "curv_rho_failed": false,
    "gpu_density_B_requested": "vector",
    "gpu_density_B_effective": "vector",
    "gpu_density_B_fallback_from_vector": false,
    "gpu_density_A_requested": null,
    "gpu_density_A_effective": null,
    "gpu_density_A_fallback_from_vector": false,
    "xtb_A_used": false,
    "xtb_A_success": false,
    "xtb_charge_length_mismatch": false
  },
  "A:402": {
    "id": "A:402",
    "chain": "A",
    "resseq": 402,
    "resname": "A",
    "sasa": 0.0,
    "partial_charge_B": -0.7499999999999999,
    "F_metal": 5.531067404983208,
    "F_P": 72.97371746081234,
    "F_hal": 0.0,
    "total_density": 111774.0078125,
    "centroid": [
      15.61568546295166,
      19.826086044311523,
      16.766183853149414
    ],
    "dipole_rho": [
      43589.5,
      -25650.30859375,
      34729.1328125
    ],
    "curv_rho": 379399904.0,
    "curv_rho_failed": false,
    "gpu_density_B_requested": "vector",
    "gpu_density_B_effective": "vector",
    "gpu_density_B_fallback_from_vector": false,
    "gpu_density_A_requested": null,
    "gpu_density_A_effective": null,
    "gpu_density_A_fallback_from_vector": false,
    "xtb_A_used": false,
    "xtb_A_success": false,
    "xtb_charge_length_mismatch": false
  },
  "A:403": {
    "id": "A:403",
    "chain": "A",
    "resseq": 403,
    "resname": "U",
    "sasa": 0.5360076427459717,
    "partial_charge_B": -4.324128820275183,
    "F_metal": 5.350408696403932,
    "F_P": 69.42918882871736,
    "F_hal": 0.0,
    "total_density": 100949.3515625,
    "centroid": [
      15.231794357299805,
      19.58555030822754,
      16.756258010864258
    ],
    "dipole_rho": [
      30499.81640625,
      -13814.4462890625,
      36291.21875
    ],
    "curv_rho": 294064960.0,
    "curv_rho_failed": false,
    "gpu_density_B_requested": "vector",
    "gpu_density_B_effective": "vector",
    "gpu_density_B_fallback_from_vector": false,
    "gpu_density_A_requested": null,
    "gpu_density_A_effective": null,
    "gpu_density_A_fallback_from_vector": false,
    "xtb_A_used": false,
    "xtb_A_success": false,
    "xtb_charge_length_mismatch": false
  },
  "A:404": {
    "id": "A:404",
    "chain": "A",
    "resseq": 404,
    "resname": "A",
    "sasa": 0.0,
    "partial_charge_B": -0.7499999999999999,
    "F_metal": 5.559129344141162,
    "F_P": 68.81517411631293,
    "F_hal": 0.0,
    "total_density": 96373.125,
    "centroid": [
      15.565289497375488,
      18.998516082763672,
      16.257104873657227
    ],
    "dipole_rho": [
      46616.015625,
      -16174.1337890625,
      37590.91796875
    ],
    "curv_rho": 306105984.0,
    "curv_rho_failed": false,
    "gpu_density_B_requested": "vector",
    "gpu_density_B_effective": "vector",
    "gpu_density_B_fallback_from_vector": false,
    "gpu_density_A_requested": null,
    "gpu_density_A_effective": null,
    "gpu_density_A_fallback_from_vector": false,
    "xtb_A_used": false,
    "xtb_A_success": false,
    "xtb_charge_length_mismatch": false
  },
  "A:405": {
    "id": "A:405",
    "chain": "A",
    "resseq": 405,
    "resname": "U",
    "sasa": 6.7508134841918945,
    "partial_charge_B": -4.425,
    "F_metal": 3.575334105653701,
    "F_P": 60.77038283202405,
    "F_hal": 0.0,
    "total_density": 76989.546875,
    "centroid": [
      15.55252456665039,
      19.412738800048828,
      15.746954917907715
    ],
    "dipole_rho": [
      50899.390625,
      -16363.951171875,
      26501.677734375
    ],
    "curv_rho": 229761888.0,
    "curv_rho_failed": false,
    "gpu_density_B_requested": "vector",
    "gpu_density_B_effective": "vector",
    "gpu_density_B_fallback_from_vector": false,
    "gpu_density_A_requested": null,
    "gpu_density_A_effective": null,
    "gpu_density_A_fallback_from_vector": false,
    "xtb_A_used": false,
    "xtb_A_success": false,
    "xtb_charge_length_mismatch": false
  },
  "A:406": {
    "id": "A:406",
    "chain": "A",
    "resseq": 406,
    "resname": "G",
    "sasa": 0.0,
    "partial_charge_B": -0.9899999999999999,
    "F_metal": 5.129002352368074,
    "F_P": 72.74691036673703,
    "F_hal": 0.0,
    "total_density": 105641.046875,
    "centroid": [
      15.790054321289062,
      19.415016174316406,
      16.05790901184082
    ],
    "dipole_rho": [
      38093.16015625,
      -13580.6708984375,
      37430.73828125
    ],
    "curv_rho": 316450432.0,
    "curv_rho_failed": false,
    "gpu_density_B_requested": "vector",
    "gpu_density_B_effective": "vector",
    "gpu_density_B_fallback_from_vector": false,
    "gpu_density_A_requested": null,
    "gpu_density_A_effective": null,
    "gpu_density_A_fallback_from_vector": false,
    "xtb_A_used": false,
    "xtb_A_success": false,
    "xtb_charge_length_mismatch": false
  },
  "A:407": {
    "id": "A:407",
    "chain": "A",
    "resseq": 407,
    "resname": "G",
    "sasa": 0.0,
    "partial_charge_B": -0.9899999999999999,
    "F_metal": 6.69450938506768,
    "F_P": 80.43309798722444,
    "F_hal": 0.0,
    "total_density": 121270.5703125,
    "centroid": [
      16.14479637145996,
      19.436237335205078,
      16.128786087036133
    ],
    "dipole_rho": [
      36621.109375,
      -8139.43115234375,
      21555.671875
    ],
    "curv_rho": 391177792.0,
    "curv_rho_failed": false,
    "gpu_density_B_requested": "vector",
    "gpu_density_B_effective": "vector",
    "gpu_density_B_fallback_from_vector": false,
    "gpu_density_A_requested": null,
    "gpu_density_A_effective": null,
    "gpu_density_A_fallback_from_vector": false,
    "xtb_A_used": false,
    "xtb_A_success": false,
    "xtb_charge_length_mismatch": false
  },
  "A:408": {
    "id": "A:408",
    "chain": "A",
    "resseq": 408,
    "resname": "G",
    "sasa": 0.0,
    "partial_charge_B": -0.9899999999999999,
    "F_metal": 8.053057737465016,
    "F_P": 87.9082114045558,
    "F_hal": 0.0,
    "total_density": 137748.96875,
    "centroid": [
      16.549827575683594,
      19.42379379272461,
      16.169742584228516
    ],
    "dipole_rho": [
      30002.814453125,
      6632.27685546875,
      24465.294921875
    ],
    "curv_rho": 483557600.0,
    "curv_rho_failed": false,
    "gpu_density_B_requested": "vector",
    "gpu_density_B_effective": "vector",
    "gpu_density_B_fallback_from_vector": false,
    "gpu_density_A_requested": null,
    "gpu_density_A_effective": null,
    "gpu_density_A_fallback_from_vector": false,
    "xtb_A_used": false,
    "xtb_A_success": false,
    "xtb_charge_length_mismatch": false
  },
  "A:409": {
    "id": "A:409",
    "chain": "A",
    "resseq": 409,
    "resname": "G",
    "sasa": 0.0,
    "partial_charge_B": -0.9899999999999999,
    "F_metal": 8.661071839691276,
    "F_P": 93.79268298076059,
    "F_hal": 0.0,
    "total_density": 153102.1875,
    "centroid": [
      16.944250106811523,
      19.42363166809082,
      16.048219680786133
    ],
    "dipole_rho": [
      24144.521484375,
      21061.619140625,
      27704.0
    ],
    "curv_rho": 564683840.0,
    "curv_rho_failed": false,
    "gpu_density_B_requested": "vector",
    "gpu_density_B_effective": "vector",
    "gpu_density_B_fallback_from_vector": false,
    "gpu_density_A_requested": null,
    "gpu_density_A_effective": null,
    "gpu_density_A_fallback_from_vector": false,
    "xtb_A_used": false,
    "xtb_A_success": false,
    "xtb_charge_length_mismatch": false
  },
  "A:410": {
    "id": "A:410",
    "chain": "A",
    "resseq": 410,
    "resname": "G",
    "sasa": 0.0,
    "partial_charge_B": -0.9899999999999999,
    "F_metal": 10.598024938860977,
    "F_P": 92.76018146869998,
    "F_hal": 0.0,
    "total_density": 159646.125,
    "centroid": [
      17.390857696533203,
      19.28994369506836,
      15.79985523223877
    ],
    "dipole_rho": [
      40542.4609375,
      3203.376953125,
      42126.265625
    ],
    "curv_rho": 593006272.0,
    "curv_rho_failed": false,
    "gpu_density_B_requested": "vector",
    "gpu_density_B_effective": "vector",
    "gpu_density_B_fallback_from_vector": false,
    "gpu_density_A_requested": null,
    "gpu_density_A_effective": null,
    "gpu_density_A_fallback_from_vector": false,
    "xtb_A_used": false,
    "xtb_A_success": false,
    "xtb_charge_length_mismatch": false
  },
  "A:411": {
    "id": "A:411",
    "chain": "A",
    "resseq": 411,
    "resname": "G",
    "sasa": 0.0,
    "partial_charge_B": -0.9899999999999999,
    "F_metal": 10.112585899266572,
    "F_P": 102.3995444400704,
    "F_hal": 0.0,
    "total_density": 191101.546875,
    "centroid": [
      18.099706649780273,
      19.380802154541016,
      16.116939544677734
    ],
    "dipole_rho": [
      26692.779296875,
      -2590.10498046875,
      22843.1484375
    ],
    "curv_rho": 760730496.0,
    "curv_rho_failed": false,
    "gpu_density_B_requested": "vector",
    "gpu_density_B_effective": "vector",
    "gpu_density_B_fallback_from_vector": false,
    "gpu_density_A_requested": null,
    "gpu_density_A_effective": null,
    "gpu_density_A_fallback_from_vector": false,
    "xtb_A_used": false,
    "xtb_A_success": false,
    "xtb_charge_length_mismatch": false
  },
  "A:412": {
    "id": "A:412",
    "chain": "A",
    "resseq": 412,
    "resname": "A",
    "sasa": 0.0,
    "partial_charge_B": -0.7499999999999999,
    "F_metal": 8.72684096246834,
    "F_P": 102.14476521396878,
    "F_hal": 0.0,
    "total_density": 171030.1875,
    "centroid": [
      17.75884246826172,
      20.122577667236328,
      15.901885032653809
    ],
    "dipole_rho": [
      -4240.61474609375,
      -25704.75,
      11870.7373046875
    ],
    "curv_rho": 651119872.0,
    "curv_rho_failed": false,
    "gpu_density_B_requested": "vector",
    "gpu_density_B_effective": "vector",
    "gpu_density_B_fallback_from_vector": false,
    "gpu_density_A_requested": null,
    "gpu_density_A_effective": null,
    "gpu_density_A_fallback_from_vector": false,
    "xtb_A_used": false,
    "xtb_A_success": false,
    "xtb_charge_length_mismatch": false
  },
  "A:413": {
    "id": "A:413",
    "chain": "A",
    "resseq": 413,
    "resname": "C",
    "sasa": 0.0,
    "partial_charge_B": -1.3499999999999999,
    "F_metal": 8.159561804941013,
    "F_P": 99.69002671410648,
    "F_hal": 0.0,
    "total_density": 162519.65625,
    "centroid": [
      17.553306579589844,
      20.178279876708984,
      15.845913887023926
    ],
    "dipole_rho": [
      19953.544921875,
      -30947.1171875,
      24210.67578125
    ],
    "curv_rho": 611162624.0,
    "curv_rho_failed": false,
    "gpu_density_B_requested": "vector",
    "gpu_density_B_effective": "vector",
    "gpu_density_B_fallback_from_vector": false,
    "gpu_density_A_requested": null,
    "gpu_density_A_effective": null,
    "gpu_density_A_fallback_from_vector": false,
    "xtb_A_used": false,
    "xtb_A_success": false,
    "xtb_charge_length_mismatch": false
  },
  "A:414": {
    "id": "A:414",
    "chain": "A",
    "resseq": 414,
    "resname": "C",
    "sasa": 0.0,
    "partial_charge_B": -1.3499999999999999,
    "F_metal": 6.6585183173733045,
    "F_P": 89.62632098000924,
    "F_hal": 0.0,
    "total_density": 144527.765625,
    "centroid": [
      17.249427795410156,
      20.26082992553711,
      15.595845222473145
    ],
    "dipole_rho": [
      28303.494140625,
      -26826.796875,
      36024.29296875
    ],
    "curv_rho": 510766944.0,
    "curv_rho_failed": false,
    "gpu_density_B_requested": "vector",
    "gpu_density_B_effective": "vector",
    "gpu_density_B_fallback_from_vector": false,
    "gpu_density_A_requested": null,
    "gpu_density_A_effective": null,
    "gpu_density_A_fallback_from_vector": false,
    "xtb_A_used": false,
    "xtb_A_success": false,
    "xtb_charge_length_mismatch": false
  },
  "A:415": {
    "id": "A:415",
    "chain": "A",
    "resseq": 415,
    "resname": "A",
    "sasa": 0.0,
    "partial_charge_B": -0.7499999999999999,
    "F_metal": 5.7459564424082386,
    "F_P": 79.70777775282464,
    "F_hal": 0.0,
    "total_density": 125295.53125,
    "centroid": [
      17.09482765197754,
      20.17545509338379,
      15.252260208129883
    ],
    "dipole_rho": [
      35150.28125,
      -12144.7568359375,
      44686.13671875
    ],
    "curv_rho": 427851200.0,
    "curv_rho_failed": false,
    "gpu_density_B_requested": "vector",
    "gpu_density_B_effective": "vector",
    "gpu_density_B_fallback_from_vector": false,
    "gpu_density_A_requested": null,
    "gpu_density_A_effective": null,
    "gpu_density_A_fallback_from_vector": false,
    "xtb_A_used": false,
    "xtb_A_success": false,
    "xtb_charge_length_mismatch": false
  },
  "A:416": {
    "id": "A:416",
    "chain": "A",
    "resseq": 416,
    "resname": "U",
    "sasa": 0.18917915225028992,
    "partial_charge_B": -2.6714571555030755,
    "F_metal": 5.198959898026792,
    "F_P": 74.34831260917228,
    "F_hal": 0.0,
    "total_density": 111921.03125,
    "centroid": [
      17.031484603881836,
      19.839237213134766,
      15.142065048217773
    ],
    "dipole_rho": [
      46848.046875,
      -9738.4384765625,
      53818.390625
    ],
    "curv_rho": 389742976.0,
    "curv_rho_failed": false,
    "gpu_density_B_requested": "vector",
    "gpu_density_B_effective": "vector",
    "gpu_density_B_fallback_from_vector": false,
    "gpu_density_A_requested": null,
    "gpu_density_A_effective": null,
    "gpu_density_A_fallback_from_vector": false,
    "xtb_A_used": false,
    "xtb_A_success": false,
    "xtb_charge_length_mismatch": false
  },
  "A:417": {
    "id": "A:417",
    "chain": "A",
    "resseq": 417,
    "resname": "C",
    "sasa": 1.2311357259750366,
    "partial_charge_B": -3.375,
    "F_metal": 5.262880221926557,
    "F_P": 71.65684821222669,
    "F_hal": 0.0,
    "total_density": 101265.9765625,
    "centroid": [
      16.81319236755371,
      19.47840118408203,
      15.128811836242676
    ],
    "dipole_rho": [
      34025.6796875,
      7111.2314453125,
      45835.2578125
    ],
    "curv_rho": 357955456.0,
    "curv_rho_failed": false,
    "gpu_density_B_requested": "vector",
    "gpu_density_B_effective": "vector",
    "gpu_density_B_fallback_from_vector": false,
    "gpu_density_A_requested": null,
    "gpu_density_A_effective": null,
    "gpu_density_A_fallback_from_vector": false,
    "xtb_A_used": false,
    "xtb_A_success": false,
    "xtb_charge_length_mismatch": false
  },
  "A:418": {
    "id": "A:418",
    "chain": "A",
    "resseq": 418,
    "resname": "C",
    "sasa": 1.6080228090286255,
    "partial_charge_B": -3.375,
    "F_metal": 6.173566017219007,
    "F_P": 74.48808087655901,
    "F_hal": 0.0,
    "total_density": 103943.375,
    "centroid": [
      16.759408950805664,
      19.096139907836914,
      15.362081527709961
    ],
    "dipole_rho": [
      27451.748046875,
      18183.880859375,
      49104.02734375
    ],
    "curv_rho": 375005984.0,
    "curv_rho_failed": false,
    "gpu_density_B_requested": "vector",
    "gpu_density_B_effective": "vector",
    "gpu_density_B_fallback_from_vector": false,
    "gpu_density_A_requested": null,
    "gpu_density_A_effective": null,
    "gpu_density_A_fallback_from_vector": false,
    "xtb_A_used": false,
    "xtb_A_success": false,
    "xtb_charge_length_mismatch": false
  },
  "A:419": {
    "id": "A:419",
    "chain": "A",
    "resseq": 419,
    "resname": "U",
    "sasa": 0.1261194348335266,
    "partial_charge_B": -2.37097143700205,
    "F_metal": 7.001543760054124,
    "F_P": 78.35133002620941,
    "F_hal": 0.0,
    "total_density": 106032.28125,
    "centroid": [
      16.60221290588379,
      18.758543014526367,
      15.575721740722656
    ],
    "dipole_rho": [
      22432.259765625,
      13743.0126953125,
      33515.89453125
    ],
    "curv_rho": 360321408.0,
    "curv_rho_failed": false,
    "gpu_density_B_requested": "vector",
    "gpu_density_B_effective": "vector",
    "gpu_density_B_fallback_from_vector": false,
    "gpu_density_A_requested": null,
    "gpu_density_A_effective": null,
    "gpu_density_A_fallback_from_vector": false,
    "xtb_A_used": false,
    "xtb_A_success": false,
    "xtb_charge_length_mismatch": false
  },
  "A:420": {
    "id": "A:420",
    "chain": "A",
    "resseq": 420,
    "resname": "C",
    "sasa": 0.0,
    "partial_charge_B": -1.3499999999999999,
    "F_metal": 6.6625034786317,
    "F_P": 81.01417961443843,
    "F_hal": 0.0,
    "total_density": 115417.703125,
    "centroid": [
      16.310510635375977,
      18.66429901123047,
      15.923087120056152
    ],
    "dipole_rho": [
      19130.09375,
      16483.515625,
      26196.6015625
    ],
    "curv_rho": 377841920.0,
    "curv_rho_failed": false,
    "gpu_density_B_requested": "vector",
    "gpu_density_B_effective": "vector",
    "gpu_density_B_fallback_from_vector": false,
    "gpu_density_A_requested": null,
    "gpu_density_A_effective": null,
    "gpu_density_A_fallback_from_vector": false,
    "xtb_A_used": false,
    "xtb_A_success": false,
    "xtb_charge_length_mismatch": false
  },
  "A:421": {
    "id": "A:421",
    "chain": "A",
    "resseq": 421,
    "resname": "C",
    "sasa": 0.0,
    "partial_charge_B": -1.3499999999999999,
    "F_metal": 7.7741691082588575,
    "F_P": 80.13703616399008,
    "F_hal": 0.0,
    "total_density": 117875.0625,
    "centroid": [
      15.962127685546875,
      18.707164764404297,
      16.303979873657227
    ],
    "dipole_rho": [
      22827.88671875,
      11350.994140625,
      24749.427734375
    ],
    "curv_rho": 365801120.0,
    "curv_rho_failed": false,
    "gpu_density_B_requested": "vector",
    "gpu_density_B_effective": "vector",
    "gpu_density_B_fallback_from_vector": false,
    "gpu_density_A_requested": null,
    "gpu_density_A_effective": null,
    "gpu_density_A_fallback_from_vector": false,
    "xtb_A_used": false,
    "xtb_A_success": false,
    "xtb_charge_length_mismatch": false
  },
  "A:422": {
    "id": "A:422",
    "chain": "A",
    "resseq": 422,
    "resname": "A",
    "sasa": 0.0,
    "partial_charge_B": -0.7499999999999999,
    "F_metal": 10.92798963468626,
    "F_P": 91.48396622974415,
    "F_hal": 0.0,
    "total_density": 142199.40625,
    "centroid": [
      16.04209327697754,
      18.856380462646484,
      16.883037567138672
    ],
    "dipole_rho": [
      27985.193359375,
      6366.33056640625,
      11757.056640625
    ],
    "curv_rho": 469075232.0,
    "curv_rho_failed": false,
    "gpu_density_B_requested": "vector",
    "gpu_density_B_effective": "vector",
    "gpu_density_B_fallback_from_vector": false,
    "gpu_density_A_requested": null,
    "gpu_density_A_effective": null,
    "gpu_density_A_fallback_from_vector": false,
    "xtb_A_used": false,
    "xtb_A_success": false,
    "xtb_charge_length_mismatch": false
  },
  "A:423": {
    "id": "A:423",
    "chain": "A",
    "resseq": 423,
    "resname": "A",
    "sasa": 0.0,
    "partial_charge_B": -0.7499999999999999,
    "F_metal": 10.040128374607917,
    "F_P": 89.44007363760441,
    "F_hal": 0.0,
    "total_density": 145066.203125,
    "centroid": [
      15.804482460021973,
      18.97602081298828,
      17.275405883789062
    ],
    "dipole_rho": [
      16910.595703125,
      4409.4375,
      7508.4326171875
    ],
    "curv_rho": 465306528.0,
    "curv_rho_failed": false,
    "gpu_density_B_requested": "vector",
    "gpu_density_B_effective": "vector",
    "gpu_density_B_fallback_from_vector": false,
    "gpu_density_A_requested": null,
    "gpu_density_A_effective": null,
    "gpu_density_A_fallback_from_vector": false,
    "xtb_A_used": false,
    "xtb_A_success": false,
    "xtb_charge_length_mismatch": false
  },
  "A:424": {
    "id": "A:424",
    "chain": "A",
    "resseq": 424,
    "resname": "G",
    "sasa": 0.0,
    "partial_charge_B": -0.9899999999999999,
    "F_metal": 8.664066519057458,
    "F_P": 84.64522676581123,
    "F_hal": 0.0,
    "total_density": 135502.1875,
    "centroid": [
      15.605565071105957,
      18.356374740600586,
      17.510353088378906
    ],
    "dipole_rho": [
      17166.00390625,
      15544.5693359375,
      3932.15283203125
    ],
    "curv_rho": 421163808.0,
    "curv_rho_failed": false,
    "gpu_density_B_requested": "vector",
    "gpu_density_B_effective": "vector",
    "gpu_density_B_fallback_from_vector": false,
    "gpu_density_A_requested": null,
    "gpu_density_A_effective": null,
    "gpu_density_A_fallback_from_vector": false,
    "xtb_A_used": false,
    "xtb_A_success": false,
    "xtb_charge_length_mismatch": false
  },
  "A:425": {
    "id": "A:425",
    "chain": "A",
    "resseq": 425,
    "resname": "G",
    "sasa": 0.0,
    "partial_charge_B": -0.9899999999999999,
    "F_metal": 8.462674685218873,
    "F_P": 84.42191384424811,
    "F_hal": 0.0,
    "total_density": 136047.140625,
    "centroid": [
      15.89823055267334,
      17.907102584838867,
      17.514509201049805
    ],
    "dipole_rho": [
      22391.740234375,
      17873.291015625,
      -4513.17431640625
    ],
    "curv_rho": 430791936.0,
    "curv_rho_failed": false,
    "gpu_density_B_requested": "vector",
    "gpu_density_B_effective": "vector",
    "gpu_density_B_fallback_from_vector": false,
    "gpu_density_A_requested": null,
    "gpu_density_A_effective": null,
    "gpu_density_A_fallback_from_vector": false,
    "xtb_A_used": false,
    "xtb_A_success": false,
    "xtb_charge_length_mismatch": false
  },
  "A:426": {
    "id": "A:426",
    "chain": "A",
    "resseq": 426,
    "resname": "C",
    "sasa": 0.0,
    "partial_charge_B": -1.3499999999999999,
    "F_metal": 7.57332894873605,
    "F_P": 86.79515717330938,
    "F_hal": 0.0,
    "total_density": 132311.046875,
    "centroid": [
      16.08732795715332,
      17.402875900268555,
      17.566476821899414
    ],
    "dipole_rho": [
      20250.599609375,
      14936.2275390625,
      2006.83447265625
    ],
    "curv_rho": 413482048.0,
    "curv_rho_failed": false,
    "gpu_density_B_requested": "vector",
    "gpu_density_B_effective": "vector",
    "gpu_density_B_fallback_from_vector": false,
    "gpu_density_A_requested": null,
    "gpu_density_A_effective": null,
    "gpu_density_A_fallback_from_vector": false,
    "xtb_A_used": false,
    "xtb_A_success": false,
    "xtb_charge_length_mismatch": false
  },
  "A:427": {
    "id": "A:427",
    "chain": "A",
    "resseq": 427,
    "resname": "U",
    "sasa": 0.0,
    "partial_charge_B": -1.7699999999999998,
    "F_metal": 7.8215768182006205,
    "F_P": 87.95630885286631,
    "F_hal": 0.0,
    "total_density": 134116.734375,
    "centroid": [
      16.315786361694336,
      17.09042739868164,
      17.43914794921875
    ],
    "dipole_rho": [
      15417.5537109375,
      24019.0703125,
      3568.272216796875
    ],
    "curv_rho": 410387808.0,
    "curv_rho_failed": false,
    "gpu_density_B_requested": "vector",
    "gpu_density_B_effective": "vector",
    "gpu_density_B_fallback_from_vector": false,
    "gpu_density_A_requested": null,
    "gpu_density_A_effective": null,
    "gpu_density_A_fallback_from_vector": false,
    "xtb_A_used": false,
    "xtb_A_success": false,
    "xtb_charge_length_mismatch": false
  },
  "A:428": {
    "id": "A:428",
    "chain": "A",
    "resseq": 428,
    "resname": "A",
    "sasa": 0.0,
    "partial_charge_B": -0.7499999999999999,
    "F_metal": 5.872922348017393,
    "F_P": 83.50351287786938,
    "F_hal": 0.0,
    "total_density": 127010.3515625,
    "centroid": [
      16.608062744140625,
      16.521364212036133,
      17.3713321685791
    ],
    "dipole_rho": [
      10211.0126953125,
      23314.626953125,
      23459.130859375
    ],
    "curv_rho": 370966624.0,
    "curv_rho_failed": false,
    "gpu_density_B_requested": "vector",
    "gpu_density_B_effective": "vector",
    "gpu_density_B_fallback_from_vector": false,
    "gpu_density_A_requested": null,
    "gpu_density_A_effective": null,
    "gpu_density_A_fallback_from_vector": false,
    "xtb_A_used": false,
    "xtb_A_success": false,
    "xtb_charge_length_mismatch": false
  },
  "A:429": {
    "id": "A:429",
    "chain": "A",
    "resseq": 429,
    "resname": "A",
    "sasa": 0.0,
    "partial_charge_B": -0.7499999999999999,
    "F_metal": 5.936552032557858,
    "F_P": 89.21544014244651,
    "F_hal": 0.0,
    "total_density": 132801.65625,
    "centroid": [
      17.010032653808594,
      16.368833541870117,
      17.338808059692383
    ],
    "dipole_rho": [
      4507.74462890625,
      21756.208984375,
      22801.376953125
    ],
    "curv_rho": 423971552.0,
    "curv_rho_failed": false,
    "gpu_density_B_requested": "vector",
    "gpu_density_B_effective": "vector",
    "gpu_density_B_fallback_from_vector": false,
    "gpu_density_A_requested": null,
    "gpu_density_A_effective": null,
    "gpu_density_A_fallback_from_vector": false,
    "xtb_A_used": false,
    "xtb_A_success": false,
    "xtb_charge_length_mismatch": false
  },
  "A:430": {
    "id": "A:430",
    "chain": "A",
    "resseq": 430,
    "resname": "A",
    "sasa": 0.0,
    "partial_charge_B": -0.7499999999999999,
    "F_metal": 6.171275346829343,
    "F_P": 91.56006302622411,
    "F_hal": 0.0,
    "total_density": 142495.078125,
    "centroid": [
      17.551698684692383,
      16.412918090820312,
      17.152175903320312
    ],
    "dipole_rho": [
      14628.6630859375,
      20552.818359375,
      15900.7529296875
    ],
    "curv_rho": 484183424.0,
    "curv_rho_failed": false,
    "gpu_density_B_requested": "vector",
    "gpu_density_B_effective": "vector",
    "gpu_density_B_fallback_from_vector": false,
    "gpu_density_A_requested": null,
    "gpu_density_A_effective": null,
    "gpu_density_A_fallback_from_vector": false,
    "xtb_A_used": false,
    "xtb_A_success": false,
    "xtb_charge_length_mismatch": false
  },
  "A:431": {
    "id": "A:431",
    "chain": "A",
    "resseq": 431,
    "resname": "U",
    "sasa": 0.0,
    "partial_charge_B": -1.7699999999999998,
    "F_metal": 6.8538999062664665,
    "F_P": 100.60447934976835,
    "F_hal": 0.0,
    "total_density": 143865.390625,
    "centroid": [
      17.944583892822266,
      16.460203170776367,
      17.443220138549805
    ],
    "dipole_rho": [
      16730.947265625,
      9975.4140625,
      1660.32470703125
    ],
    "curv_rho": 506445088.0,
    "curv_rho_failed": false,
    "gpu_density_B_requested": "vector",
    "gpu_density_B_effective": "vector",
    "gpu_density_B_fallback_from_vector": false,
    "gpu_density_A_requested": null,
    "gpu_density_A_effective": null,
    "gpu_density_A_fallback_from_vector": false,
    "xtb_A_used": false,
    "xtb_A_success": false,
    "xtb_charge_length_mismatch": false
  },
  "A:432": {
    "id": "A:432",
    "chain": "A",
    "resseq": 432,
    "resname": "A",
    "sasa": 0.0,
    "partial_charge_B": -0.7499999999999999,
    "F_metal": 7.537536215620322,
    "F_P": 101.84005939294518,
    "F_hal": 0.0,
    "total_density": 160136.125,
    "centroid": [
      18.18938636779785,
      16.37835121154785,
      17.95850944519043
    ],
    "dipole_rho": [
      13510.41796875,
      -1371.81103515625,
      -3947.575439453125
    ],
    "curv_rho": 565421696.0,
    "curv_rho_failed": false,
    "gpu_density_B_requested": "vector",
    "gpu_density_B_effective": "vector",
    "gpu_density_B_fallback_from_vector": false,
    "gpu_density_A_requested": null,
    "gpu_density_A_effective": null,
    "gpu_density_A_fallback_from_vector": false,
    "xtb_A_used": false,
    "xtb_A_success": false,
    "xtb_charge_length_mismatch": false
  },
  "A:433": {
    "id": "A:433",
    "chain": "A",
    "resseq": 433,
    "resname": "C",
    "sasa": 0.0,
    "partial_charge_B": -1.3499999999999999,
    "F_metal": 7.900869306819286,
    "F_P": 105.31898939969663,
    "F_hal": 0.0,
    "total_density": 150682.21875,
    "centroid": [
      18.440853118896484,
      16.218032836914062,
      18.325408935546875
    ],
    "dipole_rho": [
      15219.3134765625,
      371.7632751464844,
      -4679.41943359375
    ],
    "curv_rho": 561323904.0,
    "curv_rho_failed": false,
    "gpu_density_B_requested": "vector",
    "gpu_density_B_effective": "vector",
    "gpu_density_B_fallback_from_vector": false,
    "gpu_density_A_requested": null,
    "gpu_density_A_effective": null,
    "gpu_density_A_fallback_from_vector": false,
    "xtb_A_used": false,
    "xtb_A_success": false,
    "xtb_charge_length_mismatch": false
  },
  "A:434": {
    "id": "A:434",
    "chain": "A",
    "resseq": 434,
    "resname": "U",
    "sasa": 0.0,
    "partial_charge_B": -1.7699999999999998,
    "F_metal": 7.9386928491571345,
    "F_P": 103.26635437502974,
    "F_hal": 0.0,
    "total_density": 155453.703125,
    "centroid": [
      18.50059700012207,
      15.927999496459961,
      18.722259521484375
    ],
    "dipole_rho": [
      11756.9443359375,
      12685.455078125,
      -578.1414184570312
    ],
    "curv_rho": 585026432.0,
    "curv_rho_failed": false,
    "gpu_density_B_requested": "vector",
    "gpu_density_B_effective": "vector",
    "gpu_density_B_fallback_from_vector": false,
    "gpu_density_A_requested": null,
    "gpu_density_A_effective": null,
    "gpu_density_A_fallback_from_vector": false,
    "xtb_A_used": false,
    "xtb_A_success": false,
    "xtb_charge_length_mismatch": false
  },
  "A:435": {
    "id": "A:435",
    "chain": "A",
    "resseq": 435,
    "resname": "C",
    "sasa": 0.0,
    "partial_charge_B": -1.3499999999999999,
    "F_metal": 8.230800605970353,
    "F_P": 105.69170092170636,
    "F_hal": 0.0,
    "total_density": 157656.953125,
    "centroid": [
      18.441953659057617,
      15.797849655151367,
      19.443790435791016
    ],
    "dipole_rho": [
      12856.7734375,
      2050.282470703125,
      -1040.894775390625
    ],
    "curv_rho": 605379456.0,
    "curv_rho_failed": false,
    "gpu_density_B_requested": "vector",
    "gpu_density_B_effective": "vector",
    "gpu_density_B_fallback_from_vector": false,
    "gpu_density_A_requested": null,
    "gpu_density_A_effective": null,
    "gpu_density_A_fallback_from_vector": false,
    "xtb_A_used": false,
    "xtb_A_success": false,
    "xtb_charge_length_mismatch": false
  },
  "A:436": {
    "id": "A:436",
    "chain": "A",
    "resseq": 436,
    "resname": "C",
    "sasa": 0.0,
    "partial_charge_B": -1.3499999999999999,
    "F_metal": 7.5737694257394335,
    "F_P": 102.04019943091394,
    "F_hal": 0.0,
    "total_density": 154404.21875,
    "centroid": [
      18.3569278717041,
      15.30988597869873,
      19.53274917602539
    ],
    "dipole_rho": [
      18252.353515625,
      -4563.97119140625,
      21747.015625
    ],
    "curv_rho": 567696448.0,
    "curv_rho_failed": false,
    "gpu_density_B_requested": "vector",
    "gpu_density_B_effective": "vector",
    "gpu_density_B_fallback_from_vector": false,
    "gpu_density_A_requested": null,
    "gpu_density_A_effective": null,
    "gpu_density_A_fallback_from_vector": false,
    "xtb_A_used": false,
    "xtb_A_success": false,
    "xtb_charge_length_mismatch": false
  },
  "A:437": {
    "id": "A:437",
    "chain": "A",
    "resseq": 437,
    "resname": "U",
    "sasa": 0.0,
    "partial_charge_B": -1.7699999999999998,
    "F_metal": 6.838432950755517,
    "F_P": 95.51344404282345,
    "F_hal": 0.0,
    "total_density": 149045.3125,
    "centroid": [
      18.124361038208008,
      14.849099159240723,
      19.291074752807617
    ],
    "dipole_rho": [
      -2111.148681640625,
      8471.14453125,
      13453.421875
    ],
    "curv_rho": 516423168.0,
    "curv_rho_failed": false,
    "gpu_density_B_requested": "vector",
    "gpu_density_B_effective": "vector",
    "gpu_density_B_fallback_from_vector": false,
    "gpu_density_A_requested": null,
    "gpu_density_A_effective": null,
    "gpu_density_A_fallback_from_vector": false,
    "xtb_A_used": false,
    "xtb_A_success": false,
    "xtb_charge_length_mismatch": false
  },
  "A:438": {
    "id": "A:438",
    "chain": "A",
    "resseq": 438,
    "resname": "G",
    "sasa": 0.0,
    "partial_charge_B": -0.9899999999999999,
    "F_metal": 6.647091161035974,
    "F_P": 89.1356938842944,
    "F_hal": 0.0,
    "total_density": 147386.21875,
    "centroid": [
      18.378009796142578,
      14.418196678161621,
      18.984127044677734
    ],
    "dipole_rho": [
      8499.724609375,
      2488.90185546875,
      18615.775390625
    ],
    "curv_rho": 496197408.0,
    "curv_rho_failed": false,
    "gpu_density_B_requested": "vector",
    "gpu_density_B_effective": "vector",
    "gpu_density_B_fallback_from_vector": false,
    "gpu_density_A_requested": null,
    "gpu_density_A_effective": null,
    "gpu_density_A_fallback_from_vector": false,
    "xtb_A_used": false,
    "xtb_A_success": false,
    "xtb_charge_length_mismatch": false
  },
  "A:439": {
    "id": "A:439",
    "chain": "A",
    "resseq": 439,
    "resname": "A",
    "sasa": 0.0,
    "partial_charge_B": -0.7499999999999999,
    "F_metal": 6.942014591904135,
    "F_P": 87.79385763475831,
    "F_hal": 0.0,
    "total_density": 156401.5,
    "centroid": [
      18.718894958496094,
      14.20121955871582,
      18.68131446838379
    ],
    "dipole_rho": [
      8087.4345703125,
      -3512.048095703125,
      12062.58203125
    ],
    "curv_rho": 532117632.0,
    "curv_rho_failed": false,
    "gpu_density_B_requested": "vector",
    "gpu_density_B_effective": "vector",
    "gpu_density_B_fallback_from_vector": false,
    "gpu_density_A_requested": null,
    "gpu_density_A_effective": null,
    "gpu_density_A_fallback_from_vector": false,
    "xtb_A_used": false,
    "xtb_A_success": false,
    "xtb_charge_length_mismatch": false
  },
  "A:440": {
    "id": "A:440",
    "chain": "A",
    "resseq": 440,
    "resname": "C",
    "sasa": 0.0,
    "partial_charge_B": -1.3499999999999999,
    "F_metal": 7.312344078468453,
    "F_P": 89.39808887672945,
    "F_hal": 0.0,
    "total_density": 155943.046875,
    "centroid": [
      19.153472900390625,
      14.207345008850098,
      18.453950881958008
    ],
    "dipole_rho": [
      13395.4423828125,
      6182.80078125,
      17129.193359375
    ],
    "curv_rho": 560927360.0,
    "curv_rho_failed": false,
    "gpu_density_B_requested": "vector",
    "gpu_density_B_effective": "vector",
    "gpu_density_B_fallback_from_vector": false,
    "gpu_density_A_requested": null,
    "gpu_density_A_effective": null,
    "gpu_density_A_fallback_from_vector": false,
    "xtb_A_used": false,
    "xtb_A_success": false,
    "xtb_charge_length_mismatch": false
  },
  "A:441": {
    "id": "A:441",
    "chain": "A",
    "resseq": 441,
    "resname": "U",
    "sasa": 0.0,
    "partial_charge_B": -1.7699999999999998,
    "F_metal": 8.03903583000472,
    "F_P": 91.8178973009081,
    "F_hal": 0.0,
    "total_density": 162546.953125,
    "centroid": [
      19.58877944946289,
      14.31916618347168,
      18.215497970581055
    ],
    "dipole_rho": [
      11531.89453125,
      -3693.676025390625,
      6181.40283203125
    ],
    "curv_rho": 616001344.0,
    "curv_rho_failed": false,
    "gpu_density_B_requested": "vector",
    "gpu_density_B_effective": "vector",
    "gpu_density_B_fallback_from_vector": false,
    "gpu_density_A_requested": null,
    "gpu_density_A_effective": null,
    "gpu_density_A_fallback_from_vector": false,
    "xtb_A_used": false,
    "xtb_A_success": false,
    "xtb_charge_length_mismatch": false
  },
  "A:442": {
    "id": "A:442",
    "chain": "A",
    "resseq": 442,
    "resname": "G",
    "sasa": 0.0,
    "partial_charge_B": -0.9899999999999999,
    "F_metal": 9.723817457680624,
    "F_P": 95.8730653463503,
    "F_hal": 0.0,
    "total_density": 184459.734375,
    "centroid": [
      20.053977966308594,
      14.666518211364746,
      18.31076431274414
    ],
    "dipole_rho": [
      15937.87109375,
      5269.2392578125,
      9554.9306640625
    ],
    "curv_rho": 726723136.0,
    "curv_rho_failed": false,
    "gpu_density_B_requested": "vector",
    "gpu_density_B_effective": "vector",
    "gpu_density_B_fallback_from_vector": false,
    "gpu_density_A_requested": null,
    "gpu_density_A_effective": null,
    "gpu_density_A_fallback_from_vector": false,
    "xtb_A_used": false,
    "xtb_A_success": false,
    "xtb_charge_length_mismatch": false
  },
  "A:443": {
    "id": "A:443",
    "chain": "A",
    "resseq": 443,
    "resname": "A",
    "sasa": 0.0,
    "partial_charge_B": -0.7499999999999999,
    "F_metal": 10.753108594971716,
    "F_P": 96.18164695384588,
    "F_hal": 0.0,
    "total_density": 181601.4375,
    "centroid": [
      20.748676300048828,
      14.833986282348633,
      17.74662208557129
    ],
    "dipole_rho": [
      11867.4248046875,
      149.1129150390625,
      20308.814453125
    ],
    "curv_rho": 728040768.0,
    "curv_rho_failed": false,
    "gpu_density_B_requested": "vector",
    "gpu_density_B_effective": "vector",
    "gpu_density_B_fallback_from_vector": false,
    "gpu_density_A_requested": null,
    "gpu_density_A_effective": null,
    "gpu_density_A_fallback_from_vector": false,
    "xtb_A_used": false,
    "xtb_A_success": false,
    "xtb_charge_length_mismatch": false
  },
  "A:444": {
    "id": "A:444",
    "chain": "A",
    "resseq": 444,
    "resname": "C",
    "sasa": 0.0,
    "partial_charge_B": -1.3499999999999999,
    "F_metal": 13.056406462094104,
    "F_P": 104.94673762779088,
    "F_hal": 0.0,
    "total_density": 190593.390625,
    "centroid": [
      20.457550048828125,
      15.015968322753906,
      18.518081665039062
    ],
    "dipole_rho": [
      10354.015625,
      2454.754638671875,
      3489.447021484375
    ],
    "curv_rho": 788176512.0,
    "curv_rho_failed": false,
    "gpu_density_B_requested": "vector",
    "gpu_density_B_effective": "vector",
    "gpu_density_B_fallback_from_vector": false,
    "gpu_density_A_requested": null,
    "gpu_density_A_effective": null,
    "gpu_density_A_fallback_from_vector": false,
    "xtb_A_used": false,
    "xtb_A_success": false,
    "xtb_charge_length_mismatch": false
  },
  "A:445": {
    "id": "A:445",
    "chain": "A",
    "resseq": 445,
    "resname": "C",
    "sasa": 0.0,
    "partial_charge_B": -1.3499999999999999,
    "F_metal": 18.669339087660205,
    "F_P": 111.50105246848797,
    "F_hal": 0.0,
    "total_density": 181373.8125,
    "centroid": [
      20.788455963134766,
      14.937653541564941,
      18.906314849853516
    ],
    "dipole_rho": [
      20762.55078125,
      -1090.429443359375,
      -9691.798828125
    ],
    "curv_rho": 808414784.0,
    "curv_rho_failed": false,
    "gpu_density_B_requested": "vector",
    "gpu_density_B_effective": "vector",
    "gpu_density_B_fallback_from_vector": false,
    "gpu_density_A_requested": null,
    "gpu_density_A_effective": null,
    "gpu_density_A_fallback_from_vector": false,
    "xtb_A_used": false,
    "xtb_A_success": false,
    "xtb_charge_length_mismatch": false
  },
  "A:446": {
    "id": "A:446",
    "chain": "A",
    "resseq": 446,
    "resname": "G",
    "sasa": 0.0,
    "partial_charge_B": -0.9899999999999999,
    "F_metal": 16.10206420991818,
    "F_P": 109.68850409922979,
    "F_hal": 0.0,
    "total_density": 205378.359375,
    "centroid": [
      20.982807159423828,
      14.68579387664795,
      19.352527618408203
    ],
    "dipole_rho": [
      34555.25390625,
      9431.6552734375,
      6365.44140625
    ],
    "curv_rho": 891057024.0,
    "curv_rho_failed": false,
    "gpu_density_B_requested": "vector",
    "gpu_density_B_effective": "vector",
    "gpu_density_B_fallback_from_vector": false,
    "gpu_density_A_requested": null,
    "gpu_density_A_effective": null,
    "gpu_density_A_fallback_from_vector": false,
    "xtb_A_used": false,
    "xtb_A_success": false,
    "xtb_charge_length_mismatch": false
  },
  "A:447": {
    "id": "A:447",
    "chain": "A",
    "resseq": 447,
    "resname": "A",
    "sasa": 0.0,
    "partial_charge_B": -0.7499999999999999,
    "F_metal": 18.052376911355,
    "F_P": 114.34367839420011,
    "F_hal": 0.0,
    "total_density": 200625.09375,
    "centroid": [
      21.00826072692871,
      14.767993927001953,
      20.007966995239258
    ],
    "dipole_rho": [
      27890.2734375,
      2264.216064453125,
      -15593.201171875
    ],
    "curv_rho": 884790016.0,
    "curv_rho_failed": false,
    "gpu_density_B_requested": "vector",
    "gpu_density_B_effective": "vector",
    "gpu_density_B_fallback_from_vector": false,
    "gpu_density_A_requested": null,
    "gpu_density_A_effective": null,
    "gpu_density_A_fallback_from_vector": false,
    "xtb_A_used": false,
    "xtb_A_success": false,
    "xtb_charge_length_mismatch": false
  },
  "A:448": {
    "id": "A:448",
    "chain": "A",
    "resseq": 448,
    "resname": "U",
    "sasa": 0.0,
    "partial_charge_B": -1.7699999999999998,
    "F_metal": 19.683238110790484,
    "F_P": 124.54285171676472,
    "F_hal": 0.0,
    "total_density": 204555.296875,
    "centroid": [
      21.395200729370117,
      15.488312721252441,
      20.123666763305664
    ],
    "dipole_rho": [
      4790.6220703125,
      1456.08447265625,
      -5312.95703125
    ],
    "curv_rho": 983560320.0,
    "curv_rho_failed": false,
    "gpu_density_B_requested": "vector",
    "gpu_density_B_effective": "vector",
    "gpu_density_B_fallback_from_vector": false,
    "gpu_density_A_requested": null,
    "gpu_density_A_effective": null,
    "gpu_density_A_fallback_from_vector": false,
    "xtb_A_used": false,
    "xtb_A_success": false,
    "xtb_charge_length_mismatch": false
  },
  "A:449": {
    "id": "A:449",
    "chain": "A",
    "resseq": 449,
    "resname": "A",
    "sasa": 0.0,
    "partial_charge_B": -0.7499999999999999,
    "F_metal": 20.099087141292376,
    "F_P": 123.23731666774746,
    "F_hal": 0.0,
    "total_density": 195596.109375,
    "centroid": [
      20.89196014404297,
      15.450172424316406,
      19.709863662719727
    ],
    "dipole_rho": [
      2946.303955078125,
      13845.1328125,
      15116.3955078125
    ],
    "curv_rho": 871778176.0,
    "curv_rho_failed": false,
    "gpu_density_B_requested": "vector",
    "gpu_density_B_effective": "vector",
    "gpu_density_B_fallback_from_vector": false,
    "gpu_density_A_requested": null,
    "gpu_density_A_effective": null,
    "gpu_density_A_fallback_from_vector": false,
    "xtb_A_used": false,
    "xtb_A_success": false,
    "xtb_charge_length_mismatch": false
  },
  "A:450": {
    "id": "A:450",
    "chain": "A",
    "resseq": 450,
    "resname": "G",
    "sasa": 0.0,
    "partial_charge_B": -0.9899999999999999,
    "F_metal": 18.14140852520815,
    "F_P": 118.61643909931857,
    "F_hal": 0.0,
    "total_density": 197120.125,
    "centroid": [
      20.53398323059082,
      15.49753189086914,
      19.582054138183594
    ],
    "dipole_rho": [
      27957.298828125,
      24963.650390625,
      -3619.825927734375
    ],
    "curv_rho": 868911488.0,
    "curv_rho_failed": false,
    "gpu_density_B_requested": "vector",
    "gpu_density_B_effective": "vector",
    "gpu_density_B_fallback_from_vector": false,
    "gpu_density_A_requested": null,
    "gpu_density_A_effective": null,
    "gpu_density_A_fallback_from_vector": false,
    "xtb_A_used": false,
    "xtb_A_success": false,
    "xtb_charge_length_mismatch": false
  },
  "A:451": {
    "id": "A:451",
    "chain": "A",
    "resseq": 451,
    "resname": "U",
    "sasa": 0.0,
    "partial_charge_B": -1.7699999999999998,
    "F_metal": 14.797496004419797,
    "F_P": 118.54941638975116,
    "F_hal": 0.0,
    "total_density": 183934.03125,
    "centroid": [
      20.065113067626953,
      15.663955688476562,
      19.694053649902344
    ],
    "dipole_rho": [
      26805.3984375,
      3263.87353515625,
      -9488.126953125
    ],
    "curv_rho": 807684992.0,
    "curv_rho_failed": false,
    "gpu_density_B_requested": "vector",
    "gpu_density_B_effective": "vector",
    "gpu_density_B_fallback_from_vector": false,
    "gpu_density_A_requested": null,
    "gpu_density_A_effective": null,
    "gpu_density_A_fallback_from_vector": false,
    "xtb_A_used": false,
    "xtb_A_success": false,
    "xtb_charge_length_mismatch": false
  },
  "A:452": {
    "id": "A:452",
    "chain": "A",
    "resseq": 452,
    "resname": "G",
    "sasa": 0.0,
    "partial_charge_B": -0.9899999999999999,
    "F_metal": 15.188518493576572,
    "F_P": 118.80464278209054,
    "F_hal": 0.0,
    "total_density": 196130.9375,
    "centroid": [
      19.999696731567383,
      15.951798439025879,
      20.149791717529297
    ],
    "dipole_rho": [
      18240.560546875,
      2008.95654296875,
      -10205.689453125
    ],
    "curv_rho": 840687680.0,
    "curv_rho_failed": false,
    "gpu_density_B_requested": "vector",
    "gpu_density_B_effective": "vector",
    "gpu_density_B_fallback_from_vector": false,
    "gpu_density_A_requested": null,
    "gpu_density_A_effective": null,
    "gpu_density_A_fallback_from_vector": false,
    "xtb_A_used": false,
    "xtb_A_success": false,
    "xtb_charge_length_mismatch": false
  },
  "A:453": {
    "id": "A:453",
    "chain": "A",
    "resseq": 453,
    "resname": "A",
    "sasa": 0.0,
    "partial_charge_B": -0.7499999999999999,
    "F_metal": 14.061246633207276,
    "F_P": 115.3575935312818,
    "F_hal": 0.0,
    "total_density": 183309.890625,
    "centroid": [
      19.99459457397461,
      15.496282577514648,
      20.234460830688477
    ],
    "dipole_rho": [
      27183.263671875,
      4792.65380859375,
      -20739.28125
    ],
    "curv_rho": 778164480.0,
    "curv_rho_failed": false,
    "gpu_density_B_requested": "vector",
    "gpu_density_B_effective": "vector",
    "gpu_density_B_fallback_from_vector": false,
    "gpu_density_A_requested": null,
    "gpu_density_A_effective": null,
    "gpu_density_A_fallback_from_vector": false,
    "xtb_A_used": false,
    "xtb_A_success": false,
    "xtb_charge_length_mismatch": false
  },
  "A:454": {
    "id": "A:454",
    "chain": "A",
    "resseq": 454,
    "resname": "A",
    "sasa": 0.0,
    "partial_charge_B": -0.7499999999999999,
    "F_metal": 13.644188274401055,
    "F_P": 110.41418843982113,
    "F_hal": 0.0,
    "total_density": 181086.40625,
    "centroid": [
      20.33283042907715,
      14.793251991271973,
      20.077280044555664
    ],
    "dipole_rho": [
      22091.732421875,
      8857.0927734375,
      -9759.69140625
    ],
    "curv_rho": 763033728.0,
    "curv_rho_failed": false,
    "gpu_density_B_requested": "vector",
    "gpu_density_B_effective": "vector",
    "gpu_density_B_fallback_from_vector": false,
    "gpu_density_A_requested": null,
    "gpu_density_A_effective": null,
    "gpu_density_A_fallback_from_vector": false,
    "xtb_A_used": false,
    "xtb_A_success": false,
    "xtb_charge_length_mismatch": false
  },
  "A:455": {
    "id": "A:455",
    "chain": "A",
    "resseq": 455,
    "resname": "C",
    "sasa": 0.0,
    "partial_charge_B": -1.3499999999999999,
    "F_metal": 11.870576047941647,
    "F_P": 107.8475934738377,
    "F_hal": 0.0,
    "total_density": 172499.515625,
    "centroid": [
      20.123151779174805,
      14.613061904907227,
      20.6815128326416
    ],
    "dipole_rho": [
      6128.0537109375,
      -1006.185302734375,
      -24469.03515625
    ],
    "curv_rho": 701431808.0,
    "curv_rho_failed": false,
    "gpu_density_B_requested": "vector",
    "gpu_density_B_effective": "vector",
    "gpu_density_B_fallback_from_vector": false,
    "gpu_density_A_requested": null,
    "gpu_density_A_effective": null,
    "gpu_density_A_fallback_from_vector": false,
    "xtb_A_used": false,
    "xtb_A_success": false,
    "xtb_charge_length_mismatch": false
  },
  "A:456": {
    "id": "A:456",
    "chain": "A",
    "resseq": 456,
    "resname": "C",
    "sasa": 0.0,
    "partial_charge_B": -1.3499999999999999,
    "F_metal": 9.916640083461035,
    "F_P": 104.71274739948214,
    "F_hal": 0.0,
    "total_density": 157583.09375,
    "centroid": [
      19.46586036682129,
      14.679445266723633,
      21.365446090698242
    ],
    "dipole_rho": [
      2382.159912109375,
      -982.42333984375,
      2016.2120361328125
    ],
    "curv_rho": 636459264.0,
    "curv_rho_failed": false,
    "gpu_density_B_requested": "vector",
    "gpu_density_B_effective": "vector",
    "gpu_density_B_fallback_from_vector": false,
    "gpu_density_A_requested": null,
    "gpu_density_A_effective": null,
    "gpu_density_A_fallback_from_vector": false,
    "xtb_A_used": false,
    "xtb_A_success": false,
    "xtb_charge_length_mismatch": false
  },
  "A:457": {
    "id": "A:457",
    "chain": "A",
    "resseq": 457,
    "resname": "A",
    "sasa": 0.0,
    "partial_charge_B": -0.7499999999999999,
    "F_metal": 12.419918843814369,
    "F_P": 113.12628282969004,
    "F_hal": 0.0,
    "total_density": 185248.8125,
    "centroid": [
      19.84798812866211,
      15.50554084777832,
      20.92451286315918
    ],
    "dipole_rho": [
      18150.3203125,
      7128.50390625,
      -7444.0234375
    ],
    "curv_rho": 785536000.0,
    "curv_rho_failed": false,
    "gpu_density_B_requested": "vector",
    "gpu_density_B_effective": "vector",
    "gpu_density_B_fallback_from_vector": false,
    "gpu_density_A_requested": null,
    "gpu_density_A_effective": null,
    "gpu_density_A_fallback_from_vector": false,
    "xtb_A_used": false,
    "xtb_A_success": false,
    "xtb_charge_length_mismatch": false
  },
  "A:458": {
    "id": "A:458",
    "chain": "A",
    "resseq": 458,
    "resname": "G",
    "sasa": 0.0,
    "partial_charge_B": -0.9899999999999999,
    "F_metal": 11.83764650676146,
    "F_P": 114.06633242304761,
    "F_hal": 0.0,
    "total_density": 191535.40625,
    "centroid": [
      19.37656021118164,
      16.010879516601562,
      20.825925827026367
    ],
    "dipole_rho": [
      -1652.108642578125,
      12057.2841796875,
      984.949462890625
    ],
    "curv_rho": 814749952.0,
    "curv_rho_failed": false,
    "gpu_density_B_requested": "vector",
    "gpu_density_B_effective": "vector",
    "gpu_density_B_fallback_from_vector": false,
    "gpu_density_A_requested": null,
    "gpu_density_A_effective": null,
    "gpu_density_A_fallback_from_vector": false,
    "xtb_A_used": false,
    "xtb_A_success": false,
    "xtb_charge_length_mismatch": false
  },
  "A:459": {
    "id": "A:459",
    "chain": "A",
    "resseq": 459,
    "resname": "U",
    "sasa": 0.0,
    "partial_charge_B": -1.7699999999999998,
    "F_metal": 12.1924449463292,
    "F_P": 117.53620551373491,
    "F_hal": 0.0,
    "total_density": 183051.6875,
    "centroid": [
      19.624221801757812,
      15.926590919494629,
      21.34979820251465
    ],
    "dipole_rho": [
      4477.259765625,
      26276.08203125,
      -8143.08642578125
    ],
    "curv_rho": 812574528.0,
    "curv_rho_failed": false,
    "gpu_density_B_requested": "vector",
    "gpu_density_B_effective": "vector",
    "gpu_density_B_fallback_from_vector": false,
    "gpu_density_A_requested": null,
    "gpu_density_A_effective": null,
    "gpu_density_A_fallback_from_vector": false,
    "xtb_A_used": false,
    "xtb_A_success": false,
    "xtb_charge_length_mismatch": false
  },
  "A:460": {
    "id": "A:460",
    "chain": "A",
    "resseq": 460,
    "resname": "A",
    "sasa": 0.0,
    "partial_charge_B": -0.7499999999999999,
    "F_metal": 13.328018466408766,
    "F_P": 113.75648370669191,
    "F_hal": 0.0,
    "total_density": 191055.6875,
    "centroid": [
      19.916357040405273,
      15.878116607666016,
      21.793827056884766
    ],
    "dipole_rho": [
      -10372.0107421875,
      8762.1943359375,
      331.4649353027344
    ],
    "curv_rho": 824173952.0,
    "curv_rho_failed": false,
    "gpu_density_B_requested": "vector",
    "gpu_density_B_effective": "vector",
    "gpu_density_B_fallback_from_vector": false,
    "gpu_density_A_requested": null,
    "gpu_density_A_effective": null,
    "gpu_density_A_fallback_from_vector": false,
    "xtb_A_used": false,
    "xtb_A_success": false,
    "xtb_charge_length_mismatch": false
  },
  "A:461": {
    "id": "A:461",
    "chain": "A",
    "resseq": 461,
    "resname": "C",
    "sasa": 0.0,
    "partial_charge_B": -1.3499999999999999,
    "F_metal": 15.488776817031574,
    "F_P": 119.83882653330396,
    "F_hal": 0.0,
    "total_density": 189250.4375,
    "centroid": [
      20.026399612426758,
      16.218700408935547,
      21.884906768798828
    ],
    "dipole_rho": [
      -6384.9814453125,
      1252.9998779296875,
      -4627.38525390625
    ],
    "curv_rho": 840242304.0,
    "curv_rho_failed": false,
    "gpu_density_B_requested": "vector",
    "gpu_density_B_effective": "vector",
    "gpu_density_B_fallback_from_vector": false,
    "gpu_density_A_requested": null,
    "gpu_density_A_effective": null,
    "gpu_density_A_fallback_from_vector": false,
    "xtb_A_used": false,
    "xtb_A_success": false,
    "xtb_charge_length_mismatch": false
  },
  "A:462": {
    "id": "A:462",
    "chain": "A",
    "resseq": 462,
    "resname": "C",
    "sasa": 0.0,
    "partial_charge_B": -1.3499999999999999,
    "F_metal": 18.28433124999927,
    "F_P": 126.0440642795718,
    "F_hal": 0.0,
    "total_density": 193136.1875,
    "centroid": [
      20.085872650146484,
      16.7476863861084,
      22.007339477539062
    ],
    "dipole_rho": [
      -17104.12890625,
      6029.82958984375,
      15241.4560546875
    ],
    "curv_rho": 901069824.0,
    "curv_rho_failed": false,
    "gpu_density_B_requested": "vector",
    "gpu_density_B_effective": "vector",
    "gpu_density_B_fallback_from_vector": false,
    "gpu_density_A_requested": null,
    "gpu_density_A_effective": null,
    "gpu_density_A_fallback_from_vector": false,
    "xtb_A_used": false,
    "xtb_A_success": false,
    "xtb_charge_length_mismatch": false
  },
  "A:463": {
    "id": "A:463",
    "chain": "A",
    "resseq": 463,
    "resname": "G",
    "sasa": 0.0,
    "partial_charge_B": -0.9899999999999999,
    "F_metal": 16.91584292138061,
    "F_P": 128.0106331480019,
    "F_hal": 0.0,
    "total_density": 211599.9375,
    "centroid": [
      19.853254318237305,
      17.20690155029297,
      21.871044158935547
    ],
    "dipole_rho": [
      1753.1290283203125,
      11817.8359375,
      -7233.2705078125
    ],
    "curv_rho": 969016128.0,
    "curv_rho_failed": false,
    "gpu_density_B_requested": "vector",
    "gpu_density_B_effective": "vector",
    "gpu_density_B_fallback_from_vector": false,
    "gpu_density_A_requested": null,
    "gpu_density_A_effective": null,
    "gpu_density_A_fallback_from_vector": false,
    "xtb_A_used": false,
    "xtb_A_success": false,
    "xtb_charge_length_mismatch": false
  },
  "A:464": {
    "id": "A:464",
    "chain": "A",
    "resseq": 464,
    "resname": "U",
    "sasa": 0.0,
    "partial_charge_B": -1.7699999999999998,
    "F_metal": 15.226519239809896,
    "F_P": 132.57793404015553,
    "F_hal": 0.0,
    "total_density": 208643.734375,
    "centroid": [
      19.547096252441406,
      17.657007217407227,
      22.147239685058594
    ],
    "dipole_rho": [
      4023.813232421875,
      19973.6875,
      -9687.0791015625
    ],
    "curv_rho": 979801472.0,
    "curv_rho_failed": false,
    "gpu_density_B_requested": "vector",
    "gpu_density_B_effective": "vector",
    "gpu_density_B_fallback_from_vector": false,
    "gpu_density_A_requested": null,
    "gpu_density_A_effective": null,
    "gpu_density_A_fallback_from_vector": false,
    "xtb_A_used": false,
    "xtb_A_success": false,
    "xtb_charge_length_mismatch": false
  },
  "A:465": {
    "id": "A:465",
    "chain": "A",
    "resseq": 465,
    "resname": "G",
    "sasa": 0.0,
    "partial_charge_B": -0.9899999999999999,
    "F_metal": 14.422873679778466,
    "F_P": 126.65024668881253,
    "F_hal": 0.0,
    "total_density": 214352.625,
    "centroid": [
      19.27936363220215,
      17.546621322631836,
      21.778854370117188
    ],
    "dipole_rho": [
      25.413986206054688,
      3353.171142578125,
      2230.39990234375
    ],
    "curv_rho": 986667968.0,
    "curv_rho_failed": false,
    "gpu_density_B_requested": "vector",
    "gpu_density_B_effective": "vector",
    "gpu_density_B_fallback_from_vector": false,
    "gpu_density_A_requested": null,
    "gpu_density_A_effective": null,
    "gpu_density_A_fallback_from_vector": false,
    "xtb_A_used": false,
    "xtb_A_success": false,
    "xtb_charge_length_mismatch": false
  },
  "A:466": {
    "id": "A:466",
    "chain": "A",
    "resseq": 466,
    "resname": "A",
    "sasa": 0.0,
    "partial_charge_B": -0.7499999999999999,
    "F_metal": 13.713148825577651,
    "F_P": 125.91358743325002,
    "F_hal": 0.0,
    "total_density": 208946.546875,
    "centroid": [
      19.171525955200195,
      17.502574920654297,
      21.279287338256836
    ],
    "dipole_rho": [
      -1562.0711669921875,
      7093.97802734375,
      2819.217041015625
    ],
    "curv_rho": 948486976.0,
    "curv_rho_failed": false,
    "gpu_density_B_requested": "vector",
    "gpu_density_B_effective": "vector",
    "gpu_density_B_fallback_from_vector": false,
    "gpu_density_A_requested": null,
    "gpu_density_A_effective": null,
    "gpu_density_A_fallback_from_vector": false,
    "xtb_A_used": false,
    "xtb_A_success": false,
    "xtb_charge_length_mismatch": false
  },
  "A:467": {
    "id": "A:467",
    "chain": "A",
    "resseq": 467,
    "resname": "G",
    "sasa": 0.0,
    "partial_charge_B": -0.9899999999999999,
    "F_metal": 13.56740828897238,
    "F_P": 124.31779925565245,
    "F_hal": 0.0,
    "total_density": 202274.640625,
    "centroid": [
      19.40020751953125,
      17.092975616455078,
      21.073789596557617
    ],
    "dipole_rho": [
      2410.38671875,
      -4606.61083984375,
      -5334.064453125
    ],
    "curv_rho": 884316096.0,
    "curv_rho_failed": false,
    "gpu_density_B_requested": "vector",
    "gpu_density_B_effective": "vector",
    "gpu_density_B_fallback_from_vector": false,
    "gpu_density_A_requested": null,
    "gpu_density_A_effective": null,
    "gpu_density_A_fallback_from_vector": false,
    "xtb_A_used": false,
    "xtb_A_success": false,
    "xtb_charge_length_mismatch": false
  },
  "A:468": {
    "id": "A:468",
    "chain": "A",
    "resseq": 468,
    "resname": "G",
    "sasa": 0.0,
    "partial_charge_B": -0.9899999999999999,
    "F_metal": 14.368906987876237,
    "F_P": 123.22881921424741,
    "F_hal": 0.0,
    "total_density": 195150.015625,
    "centroid": [
      19.846960067749023,
      16.8447208404541,
      20.97566032409668
    ],
    "dipole_rho": [
      2735.0244140625,
      -3426.445068359375,
      -1903.2657470703125
    ],
    "curv_rho": 847757888.0,
    "curv_rho_failed": false,
    "gpu_density_B_requested": "vector",
    "gpu_density_B_effective": "vector",
    "gpu_density_B_fallback_from_vector": false,
    "gpu_density_A_requested": null,
    "gpu_density_A_effective": null,
    "gpu_density_A_fallback_from_vector": false,
    "xtb_A_used": false,
    "xtb_A_success": false,
    "xtb_charge_length_mismatch": false
  },
  "A:469": {
    "id": "A:469",
    "chain": "A",
    "resseq": 469,
    "resname": "G",
    "sasa": 0.0,
    "partial_charge_B": -0.9899999999999999,
    "F_metal": 14.553861181936751,
    "F_P": 120.44665038169335,
    "F_hal": 0.0,
    "total_density": 210598.28125,
    "centroid": [
      20.064556121826172,
      16.490842819213867,
      20.871124267578125
    ],
    "dipole_rho": [
      12929.7216796875,
      16498.2421875,
      -16961.177734375
    ],
    "curv_rho": 943105920.0,
    "curv_rho_failed": false,
    "gpu_density_B_requested": "vector",
    "gpu_density_B_effective": "vector",
    "gpu_density_B_fallback_from_vector": false,
    "gpu_density_A_requested": null,
    "gpu_density_A_effective": null,
    "gpu_density_A_fallback_from_vector": false,
    "xtb_A_used": false,
    "xtb_A_success": false,
    "xtb_charge_length_mismatch": false
  },
  "A:470": {
    "id": "A:470",
    "chain": "A",
    "resseq": 470,
    "resname": "A",
    "sasa": 0.0,
    "partial_charge_B": -0.7499999999999999,
    "F_metal": 16.715030452033748,
    "F_P": 118.64779083650286,
    "F_hal": 0.0,
    "total_density": 203692.265625,
    "centroid": [
      20.426040649414062,
      16.010028839111328,
      20.910287857055664
    ],
    "dipole_rho": [
      -2060.685546875,
      19024.75390625,
      -17052.21484375
    ],
    "curv_rho": 900896832.0,
    "curv_rho_failed": false,
    "gpu_density_B_requested": "vector",
    "gpu_density_B_effective": "vector",
    "gpu_density_B_fallback_from_vector": false,
    "gpu_density_A_requested": null,
    "gpu_density_A_effective": null,
    "gpu_density_A_fallback_from_vector": false,
    "xtb_A_used": false,
    "xtb_A_success": false,
    "xtb_charge_length_mismatch": false
  },
  "A:471": {
    "id": "A:471",
    "chain": "A",
    "resseq": 471,
    "resname": "A",
    "sasa": 0.0,
    "partial_charge_B": -0.7499999999999999,
    "F_metal": 16.468411072770927,
    "F_P": 116.64266026080801,
    "F_hal": 0.0,
    "total_density": 197819.25,
    "centroid": [
      20.817800521850586,
      15.471243858337402,
      21.066373825073242
    ],
    "dipole_rho": [
      9464.0859375,
      -6050.1474609375,
      1151.154052734375
    ],
    "curv_rho": 869178880.0,
    "curv_rho_failed": false,
    "gpu_density_B_requested": "vector",
    "gpu_density_B_effective": "vector",
    "gpu_density_B_fallback_from_vector": false,
    "gpu_density_A_requested": null,
    "gpu_density_A_effective": null,
    "gpu_density_A_fallback_from_vector": false,
    "xtb_A_used": false,
    "xtb_A_success": false,
    "xtb_charge_length_mismatch": false
  },
  "A:472": {
    "id": "A:472",
    "chain": "A",
    "resseq": 472,
    "resname": "A",
    "sasa": 0.0,
    "partial_charge_B": -0.7499999999999999,
    "F_metal": 15.682584441364932,
    "F_P": 114.82411762380471,
    "F_hal": 0.0,
    "total_density": 187646.734375,
    "centroid": [
      20.858097076416016,
      15.163519859313965,
      20.813016891479492
    ],
    "dipole_rho": [
      24946.337890625,
      10192.900390625,
      -21658.435546875
    ],
    "curv_rho": 840387904.0,
    "curv_rho_failed": false,
    "gpu_density_B_requested": "vector",
    "gpu_density_B_effective": "vector",
    "gpu_density_B_fallback_from_vector": false,
    "gpu_density_A_requested": null,
    "gpu_density_A_effective": null,
    "gpu_density_A_fallback_from_vector": false,
    "xtb_A_used": false,
    "xtb_A_success": false,
    "xtb_charge_length_mismatch": false
  },
  "A:473": {
    "id": "A:473",
    "chain": "A",
    "resseq": 473,
    "resname": "G",
    "sasa": 0.0,
    "partial_charge_B": -0.9899999999999999,
    "F_metal": 15.435055233014012,
    "F_P": 109.12949328400028,
    "F_hal": 0.0,
    "total_density": 190310.0625,
    "centroid": [
      20.926076889038086,
      14.439138412475586,
      20.472734451293945
    ],
    "dipole_rho": [
      17442.802734375,
      7067.4736328125,
      -4890.98974609375
    ],
    "curv_rho": 810458304.0,
    "curv_rho_failed": false,
    "gpu_density_B_requested": "vector",
    "gpu_density_B_effective": "vector",
    "gpu_density_B_fallback_from_vector": false,
    "gpu_density_A_requested": null,
    "gpu_density_A_effective": null,
    "gpu_density_A_fallback_from_vector": false,
    "xtb_A_used": false,
    "xtb_A_success": false,
    "xtb_charge_length_mismatch": false
  },
  "A:474": {
    "id": "A:474",
    "chain": "A",
    "resseq": 474,
    "resname": "G",
    "sasa": 0.0,
    "partial_charge_B": -0.9899999999999999,
    "F_metal": 15.15210527502502,
    "F_P": 104.67650005299379,
    "F_hal": 0.0,
    "total_density": 187940.734375,
    "centroid": [
      21.144548416137695,
      13.995755195617676,
      20.419843673706055
    ],
    "dipole_rho": [
      14266.2119140625,
      6492.91015625,
      -14817.5947265625
    ],
    "curv_rho": 783508288.0,
    "curv_rho_failed": false,
    "gpu_density_B_requested": "vector",
    "gpu_density_B_effective": "vector",
    "gpu_density_B_fallback_from_vector": false,
    "gpu_density_A_requested": null,
    "gpu_density_A_effective": null,
    "gpu_density_A_fallback_from_vector": false,
    "xtb_A_used": false,
    "xtb_A_success": false,
    "xtb_charge_length_mismatch": false
  },
  "A:475": {
    "id": "A:475",
    "chain": "A",
    "resseq": 475,
    "resname": "C",
    "sasa": 0.0,
    "partial_charge_B": -1.3499999999999999,
    "F_metal": 12.021413708403866,
    "F_P": 99.68845600624628,
    "F_hal": 0.0,
    "total_density": 171230.828125,
    "centroid": [
      21.0819149017334,
      13.325559616088867,
      20.779016494750977
    ],
    "dipole_rho": [
      3191.86865234375,
      13498.0009765625,
      -29341.837890625
    ],
    "curv_rho": 673493120.0,
    "curv_rho_failed": false,
    "gpu_density_B_requested": "vector",
    "gpu_density_B_effective": "vector",
    "gpu_density_B_fallback_from_vector": false,
    "gpu_density_A_requested": null,
    "gpu_density_A_effective": null,
    "gpu_density_A_fallback_from_vector": false,
    "xtb_A_used": false,
    "xtb_A_success": false,
    "xtb_charge_length_mismatch": false
  },
  "A:476": {
    "id": "A:476",
    "chain": "A",
    "resseq": 476,
    "resname": "G",
    "sasa": 0.0,
    "partial_charge_B": -0.9899999999999999,
    "F_metal": 10.876436713207465,
    "F_P": 93.28527497500758,
    "F_hal": 0.0,
    "total_density": 171906.9375,
    "centroid": [
      20.939172744750977,
      12.967509269714355,
      20.564842224121094
    ],
    "dipole_rho": [
      2477.86376953125,
      20869.90625,
      -32174.4375
    ],
    "curv_rho": 649558720.0,
    "curv_rho_failed": false,
    "gpu_density_B_requested": "vector",
    "gpu_density_B_effective": "vector",
    "gpu_density_B_fallback_from_vector": false,
    "gpu_density_A_requested": null,
    "gpu_density_A_effective": null,
    "gpu_density_A_fallback_from_vector": false,
    "xtb_A_used": false,
    "xtb_A_success": false,
    "xtb_charge_length_mismatch": false
  },
  "A:477": {
    "id": "A:477",
    "chain": "A",
    "resseq": 477,
    "resname": "A",
    "sasa": 0.0,
    "partial_charge_B": -0.7499999999999999,
    "F_metal": 9.813429599535231,
    "F_P": 86.15762062497366,
    "F_hal": 0.0,
    "total_density": 157753.65625,
    "centroid": [
      20.970352172851562,
      12.58846378326416,
      20.293291091918945
    ],
    "dipole_rho": [
      2725.622314453125,
      40869.19140625,
      -21635.642578125
    ],
    "curv_rho": 579228416.0,
    "curv_rho_failed": false,
    "gpu_density_B_requested": "vector",
    "gpu_density_B_effective": "vector",
    "gpu_density_B_fallback_from_vector": false,
    "gpu_density_A_requested": null,
    "gpu_density_A_effective": null,
    "gpu_density_A_fallback_from_vector": false,
    "xtb_A_used": false,
    "xtb_A_success": false,
    "xtb_charge_length_mismatch": false
  },
  "A:478": {
    "id": "A:478",
    "chain": "A",
    "resseq": 478,
    "resname": "A",
    "sasa": 0.0,
    "partial_charge_B": -0.7499999999999999,
    "F_metal": 8.127636902193142,
    "F_P": 81.6947777693864,
    "F_hal": 0.0,
    "total_density": 150168.828125,
    "centroid": [
      20.61264419555664,
      12.551043510437012,
      20.611661911010742
    ],
    "dipole_rho": [
      2993.268798828125,
      35569.62890625,
      -23959.470703125
    ],
    "curv_rho": 535237824.0,
    "curv_rho_failed": false,
    "gpu_density_B_requested": "vector",
    "gpu_density_B_effective": "vector",
    "gpu_density_B_fallback_from_vector": false,
    "gpu_density_A_requested": null,
    "gpu_density_A_effective": null,
    "gpu_density_A_fallback_from_vector": false,
    "xtb_A_used": false,
    "xtb_A_success": false,
    "xtb_charge_length_mismatch": false
  },
  "A:479": {
    "id": "A:479",
    "chain": "A",
    "resseq": 479,
    "resname": "A",
    "sasa": 0.0,
    "partial_charge_B": -0.7499999999999999,
    "F_metal": 8.026819936930737,
    "F_P": 81.01704835724513,
    "F_hal": 0.0,
    "total_density": 160621.390625,
    "centroid": [
      20.644269943237305,
      12.648689270019531,
      21.122896194458008
    ],
    "dipole_rho": [
      3420.34423828125,
      17914.91015625,
      -30430.55859375
    ],
    "curv_rho": 540472960.0,
    "curv_rho_failed": false,
    "gpu_density_B_requested": "vector",
    "gpu_density_B_effective": "vector",
    "gpu_density_B_fallback_from_vector": false,
    "gpu_density_A_requested": null,
    "gpu_density_A_effective": null,
    "gpu_density_A_fallback_from_vector": false,
    "xtb_A_used": false,
    "xtb_A_success": false,
    "xtb_charge_length_mismatch": false
  },
  "A:480": {
    "id": "A:480",
    "chain": "A",
    "resseq": 480,
    "resname": "A",
    "sasa": 0.0,
    "partial_charge_B": -0.7499999999999999,
    "F_metal": 6.922316325196256,
    "F_P": 74.70855998607469,
    "F_hal": 0.0,
    "total_density": 130457.5078125,
    "centroid": [
      20.72661781311035,
      12.352559089660645,
      21.270376205444336
    ],
    "dipole_rho": [
      975.3323364257812,
      27866.41796875,
      -27074.76171875
    ],
    "curv_rho": 433802880.0,
    "curv_rho_failed": false,
    "gpu_density_B_requested": "vector",
    "gpu_density_B_effective": "vector",
    "gpu_density_B_fallback_from_vector": false,
    "gpu_density_A_requested": null,
    "gpu_density_A_effective": null,
    "gpu_density_A_fallback_from_vector": false,
    "xtb_A_used": false,
    "xtb_A_success": false,
    "xtb_charge_length_mismatch": false
  },
  "A:481": {
    "id": "A:481",
    "chain": "A",
    "resseq": 481,
    "resname": "G",
    "sasa": 0.0,
    "partial_charge_B": -0.9899999999999999,
    "F_metal": 8.288461458385369,
    "F_P": 81.85021852838867,
    "F_hal": 0.0,
    "total_density": 145877.21875,
    "centroid": [
      20.8865966796875,
      12.921647071838379,
      21.559663772583008
    ],
    "dipole_rho": [
      7025.6162109375,
      30922.01171875,
      -33354.5546875
    ],
    "curv_rho": 510591904.0,
    "curv_rho_failed": false,
    "gpu_density_B_requested": "vector",
    "gpu_density_B_effective": "vector",
    "gpu_density_B_fallback_from_vector": false,
    "gpu_density_A_requested": null,
    "gpu_density_A_effective": null,
    "gpu_density_A_fallback_from_vector": false,
    "xtb_A_used": false,
    "xtb_A_success": false,
    "xtb_charge_length_mismatch": false
  },
  "A:482": {
    "id": "A:482",
    "chain": "A",
    "resseq": 482,
    "resname": "A",
    "sasa": 0.0,
    "partial_charge_B": -0.7499999999999999,
    "F_metal": 8.000777907830086,
    "F_P": 78.56767127526545,
    "F_hal": 0.0,
    "total_density": 135954.671875,
    "centroid": [
      21.434938430786133,
      12.880398750305176,
      22.034168243408203
    ],
    "dipole_rho": [
      10094.7666015625,
      51037.94140625,
      -23501.67578125
    ],
    "curv_rho": 463625920.0,
    "curv_rho_failed": false,
    "gpu_density_B_requested": "vector",
    "gpu_density_B_effective": "vector",
    "gpu_density_B_fallback_from_vector": false,
    "gpu_density_A_requested": null,
    "gpu_density_A_effective": null,
    "gpu_density_A_fallback_from_vector": false,
    "xtb_A_used": false,
    "xtb_A_success": false,
    "xtb_charge_length_mismatch": false
  },
  "A:483": {
    "id": "A:483",
    "chain": "A",
    "resseq": 483,
    "resname": "A",
    "sasa": 0.1613273024559021,
    "partial_charge_B": -1.075737444197854,
    "F_metal": 5.92996190070221,
    "F_P": 65.98370385059565,
    "F_hal": 0.0,
    "total_density": 101888.6875,
    "centroid": [
      21.309003829956055,
      12.384184837341309,
      22.34760093688965
    ],
    "dipole_rho": [
      1793.2679443359375,
      56398.51171875,
      -31869.4453125
    ],
    "curv_rho": 306641952.0,
    "curv_rho_failed": false,
    "gpu_density_B_requested": "vector",
    "gpu_density_B_effective": "vector",
    "gpu_density_B_fallback_from_vector": false,
    "gpu_density_A_requested": null,
    "gpu_density_A_effective": null,
    "gpu_density_A_fallback_from_vector": false,
    "xtb_A_used": false,
    "xtb_A_success": false,
    "xtb_charge_length_mismatch": false
  },
  "A:484": {
    "id": "A:484",
    "chain": "A",
    "resseq": 484,
    "resname": "C",
    "sasa": 0.5675374269485474,
    "partial_charge_B": -3.375,
    "F_metal": 5.882428010983869,
    "F_P": 66.72416891986353,
    "F_hal": 0.0,
    "total_density": 88803.2578125,
    "centroid": [
      21.539987564086914,
      12.41977596282959,
      22.620853424072266
    ],
    "dipole_rho": [
      6051.61767578125,
      50842.8671875,
      -32786.13671875
    ],
    "curv_rho": 279950816.0,
    "curv_rho_failed": false,
    "gpu_density_B_requested": "vector",
    "gpu_density_B_effective": "vector",
    "gpu_density_B_fallback_from_vector": false,
    "gpu_density_A_requested": null,
    "gpu_density_A_effective": null,
    "gpu_density_A_fallback_from_vector": false,
    "xtb_A_used": false,
    "xtb_A_success": false,
    "xtb_charge_length_mismatch": false
  },
  "A:485": {
    "id": "A:485",
    "chain": "A",
    "resseq": 485,
    "resname": "C",
    "sasa": 2.4667861461639404,
    "partial_charge_B": -3.375,
    "F_metal": 5.814076399005219,
    "F_P": 63.4438096629563,
    "F_hal": 0.0,
    "total_density": 78440.375,
    "centroid": [
      21.910690307617188,
      12.365081787109375,
      22.95916175842285
    ],
    "dipole_rho": [
      -2091.037353515625,
      40360.5078125,
      -28769.453125
    ],
    "curv_rho": 236160256.0,
    "curv_rho_failed": false,
    "gpu_density_B_requested": "vector",
    "gpu_density_B_effective": "vector",
    "gpu_density_B_fallback_from_vector": false,
    "gpu_density_A_requested": null,
    "gpu_density_A_effective": null,
    "gpu_density_A_fallback_from_vector": false,
    "xtb_A_used": false,
    "xtb_A_success": false,
    "xtb_charge_length_mismatch": false
  },
  "A:486": {
    "id": "A:486",
    "chain": "A",
    "resseq": 486,
    "resname": "C",
    "sasa": 2.0809707641601562,
    "partial_charge_B": -3.375,
    "F_metal": 6.5461968546090565,
    "F_P": 65.10024974767877,
    "F_hal": 0.0,
    "total_density": 89510.7421875,
    "centroid": [
      22.17803955078125,
      12.65878963470459,
      23.103717803955078
    ],
    "dipole_rho": [
      -10499.3154296875,
      41630.46875,
      -37292.54296875
    ],
    "curv_rho": 280413472.0,
    "curv_rho_failed": false,
    "gpu_density_B_requested": "vector",
    "gpu_density_B_effective": "vector",
    "gpu_density_B_fallback_from_vector": false,
    "gpu_density_A_requested": null,
    "gpu_density_A_effective": null,
    "gpu_density_A_fallback_from_vector": false,
    "xtb_A_used": false,
    "xtb_A_success": false,
    "xtb_charge_length_mismatch": false
  },
  "A:487": {
    "id": "A:487",
    "chain": "A",
    "resseq": 487,
    "resname": "C",
    "sasa": 0.6305971741676331,
    "partial_charge_B": -3.375,
    "F_metal": 7.7085533769703165,
    "F_P": 71.18595309820773,
    "F_hal": 0.0,
    "total_density": 106475.2265625,
    "centroid": [
      22.437833786010742,
      13.121048927307129,
      23.325101852416992
    ],
    "dipole_rho": [
      -5517.16259765625,
      46428.48828125,
      -35648.68359375
    ],
    "curv_rho": 367850816.0,
    "curv_rho_failed": false,
    "gpu_density_B_requested": "vector",
    "gpu_density_B_effective": "vector",
    "gpu_density_B_fallback_from_vector": false,
    "gpu_density_A_requested": null,
    "gpu_density_A_effective": null,
    "gpu_density_A_fallback_from_vector": false,
    "xtb_A_used": false,
    "xtb_A_success": false,
    "xtb_charge_length_mismatch": false
  },
  "A:488": {
    "id": "A:488",
    "chain": "A",
    "resseq": 488,
    "resname": "G",
    "sasa": 0.0,
    "partial_charge_B": -0.9899999999999999,
    "F_metal": 8.786936455489645,
    "F_P": 75.92420968897044,
    "F_hal": 0.0,
    "total_density": 125490.109375,
    "centroid": [
      22.259235382080078,
      13.398138999938965,
      23.57489776611328
    ],
    "dipole_rho": [
      2091.568359375,
      41951.39453125,
      -28303.322265625
    ],
    "curv_rho": 441548832.0,
    "curv_rho_failed": false,
    "gpu_density_B_requested": "vector",
    "gpu_density_B_effective": "vector",
    "gpu_density_B_fallback_from_vector": false,
    "gpu_density_A_requested": null,
    "gpu_density_A_effective": null,
    "gpu_density_A_fallback_from_vector": false,
    "xtb_A_used": false,
    "xtb_A_success": false,
    "xtb_charge_length_mismatch": false
  },
  "A:489": {
    "id": "A:489",
    "chain": "A",
    "resseq": 489,
    "resname": "G",
    "sasa": 0.0,
    "partial_charge_B": -0.9899999999999999,
    "F_metal": 9.704561355527035,
    "F_P": 82.78120796758711,
    "F_hal": 0.0,
    "total_density": 139200.921875,
    "centroid": [
      22.040048599243164,
      14.00048542022705,
      23.921825408935547
    ],
    "dipole_rho": [
      9403.203125,
      61523.78125,
      -25569.740234375
    ],
    "curv_rho": 523521440.0,
    "curv_rho_failed": false,
    "gpu_density_B_requested": "vector",
    "gpu_density_B_effective": "vector",
    "gpu_density_B_fallback_from_vector": false,
    "gpu_density_A_requested": null,
    "gpu_density_A_effective": null,
    "gpu_density_A_fallback_from_vector": false,
    "xtb_A_used": false,
    "xtb_A_success": false,
    "xtb_charge_length_mismatch": false
  },
  "A:490": {
    "id": "A:490",
    "chain": "A",
    "resseq": 490,
    "resname": "C",
    "sasa": 0.41098979115486145,
    "partial_charge_B": -2.843699899667132,
    "F_metal": 7.958922358935153,
    "F_P": 77.62291648538685,
    "F_hal": 0.0,
    "total_density": 106106.765625,
    "centroid": [
      21.51693344116211,
      13.40501594543457,
      23.88557243347168
    ],
    "dipole_rho": [
      16250.240234375,
      29887.052734375,
      -27789.2265625
    ],
    "curv_rho": 349259648.0,
    "curv_rho_failed": false,
    "gpu_density_B_requested": "vector",
    "gpu_density_B_effective": "vector",
    "gpu_density_B_fallback_from_vector": false,
    "gpu_density_A_requested": null,
    "gpu_density_A_effective": null,
    "gpu_density_A_fallback_from_vector": false,
    "xtb_A_used": false,
    "xtb_A_success": false,
    "xtb_charge_length_mismatch": false
  },
  "A:491": {
    "id": "A:491",
    "chain": "A",
    "resseq": 491,
    "resname": "G",
    "sasa": 0.0,
    "partial_charge_B": -0.9899999999999999,
    "F_metal": 10.629831725449542,
    "F_P": 84.53295642888935,
    "F_hal": 0.0,
    "total_density": 147113.46875,
    "centroid": [
      21.82341766357422,
      13.77746868133545,
      23.366588592529297
    ],
    "dipole_rho": [
      17814.666015625,
      45047.51953125,
      -35766.984375
    ],
    "curv_rho": 538444736.0,
    "curv_rho_failed": false,
    "gpu_density_B_requested": "vector",
    "gpu_density_B_effective": "vector",
    "gpu_density_B_fallback_from_vector": false,
    "gpu_density_A_requested": null,
    "gpu_density_A_effective": null,
    "gpu_density_A_fallback_from_vector": false,
    "xtb_A_used": false,
    "xtb_A_success": false,
    "xtb_charge_length_mismatch": false
  },
  "A:492": {
    "id": "A:492",
    "chain": "A",
    "resseq": 492,
    "resname": "A",
    "sasa": 0.0,
    "partial_charge_B": -0.7499999999999999,
    "F_metal": 12.75525772255963,
    "F_P": 88.2726123275374,
    "F_hal": 0.0,
    "total_density": 148908.984375,
    "centroid": [
      21.91297149658203,
      13.807645797729492,
      23.086851119995117
    ],
    "dipole_rho": [
      19357.318359375,
      22971.419921875,
      -11395.341796875
    ],
    "curv_rho": 564057280.0,
    "curv_rho_failed": false,
    "gpu_density_B_requested": "vector",
    "gpu_density_B_effective": "vector",
    "gpu_density_B_fallback_from_vector": false,
    "gpu_density_A_requested": null,
    "gpu_density_A_effective": null,
    "gpu_density_A_fallback_from_vector": false,
    "xtb_A_used": false,
    "xtb_A_success": false,
    "xtb_charge_length_mismatch": false
  },
  "A:493": {
    "id": "A:493",
    "chain": "A",
    "resseq": 493,
    "resname": "G",
    "sasa": 0.0,
    "partial_charge_B": -0.9899999999999999,
    "F_metal": 18.154300890169583,
    "F_P": 86.00740873496727,
    "F_hal": 0.0,
    "total_density": 161626.34375,
    "centroid": [
      22.133827209472656,
      13.668155670166016,
      22.72942352294922
    ],
    "dipole_rho": [
      7615.3251953125,
      32074.09765625,
      -27481.25390625
    ],
    "curv_rho": 601203200.0,
    "curv_rho_failed": false,
    "gpu_density_B_requested": "vector",
    "gpu_density_B_effective": "vector",
    "gpu_density_B_fallback_from_vector": false,
    "gpu_density_A_requested": null,
    "gpu_density_A_effective": null,
    "gpu_density_A_fallback_from_vector": false,
    "xtb_A_used": false,
    "xtb_A_success": false,
    "xtb_charge_length_mismatch": false
  },
  "A:494": {
    "id": "A:494",
    "chain": "A",
    "resseq": 494,
    "resname": "G",
    "sasa": 0.0,
    "partial_charge_B": -0.9899999999999999,
    "F_metal": 13.249429873621725,
    "F_P": 80.23560872171794,
    "F_hal": 0.0,
    "total_density": 149682.46875,
    "centroid": [
      22.26157569885254,
      13.40483570098877,
      22.481828689575195
    ],
    "dipole_rho": [
      -17435.57421875,
      45142.921875,
      -35326.23828125
    ],
    "curv_rho": 548678848.0,
    "curv_rho_failed": false,
    "gpu_density_B_requested": "vector",
    "gpu_density_B_effective": "vector",
    "gpu_density_B_fallback_from_vector": false,
    "gpu_density_A_requested": null,
    "gpu_density_A_effective": null,
    "gpu_density_A_fallback_from_vector": false,
    "xtb_A_used": false,
    "xtb_A_success": false,
    "xtb_charge_length_mismatch": false
  },
  "A:495": {
    "id": "A:495",
    "chain": "A",
    "resseq": 495,
    "resname": "G",
    "sasa": 0.0,
    "partial_charge_B": -0.9899999999999999,
    "F_metal": 8.490999166457227,
    "F_P": 73.180460706569,
    "F_hal": 0.0,
    "total_density": 128931.78125,
    "centroid": [
      22.51691436767578,
      13.045740127563477,
      22.402732849121094
    ],
    "dipole_rho": [
      -12456.5869140625,
      56600.953125,
      -25222.748046875
    ],
    "curv_rho": 450820512.0,
    "curv_rho_failed": false,
    "gpu_density_B_requested": "vector",
    "gpu_density_B_effective": "vector",
    "gpu_density_B_fallback_from_vector": false,
    "gpu_density_A_requested": null,
    "gpu_density_A_effective": null,
    "gpu_density_A_fallback_from_vector": false,
    "xtb_A_used": false,
    "xtb_A_success": false,
    "xtb_charge_length_mismatch": false
  },
  "A:496": {
    "id": "A:496",
    "chain": "A",
    "resseq": 496,
    "resname": "G",
    "sasa": 0.0,
    "partial_charge_B": -0.9899999999999999,
    "F_metal": 6.961447387542519,
    "F_P": 67.41537772130069,
    "F_hal": 0.0,
    "total_density": 114804.4765625,
    "centroid": [
      22.34961700439453,
      12.665369987487793,
      22.256135940551758
    ],
    "dipole_rho": [
      -5970.2568359375,
      62117.69921875,
      -26666.8515625
    ],
    "curv_rho": 375433568.0,
    "curv_rho_failed": false,
    "gpu_density_B_requested": "vector",
    "gpu_density_B_effective": "vector",
    "gpu_density_B_fallback_from_vector": false,
    "gpu_density_A_requested": null,
    "gpu_density_A_effective": null,
    "gpu_density_A_fallback_from_vector": false,
    "xtb_A_used": false,
    "xtb_A_success": false,
    "xtb_charge_length_mismatch": false
  },
  "A:497": {
    "id": "A:497",
    "chain": "A",
    "resseq": 497,
    "resname": "A",
    "sasa": 0.5360076427459717,
    "partial_charge_B": -1.8322579746928738,
    "F_metal": 6.285195276014634,
    "F_P": 67.28728944245988,
    "F_hal": 0.0,
    "total_density": 105941.4375,
    "centroid": [
      21.911903381347656,
      12.428728103637695,
      22.026653289794922
    ],
    "dipole_rho": [
      -20910.259765625,
      62946.99609375,
      -26635.263671875
    ],
    "curv_rho": 345780000.0,
    "curv_rho_failed": false,
    "gpu_density_B_requested": "vector",
    "gpu_density_B_effective": "vector",
    "gpu_density_B_fallback_from_vector": false,
    "gpu_density_A_requested": null,
    "gpu_density_A_effective": null,
    "gpu_density_A_fallback_from_vector": false,
    "xtb_A_used": false,
    "xtb_A_success": false,
    "xtb_charge_length_mismatch": false
  },
  "A:498": {
    "id": "A:498",
    "chain": "A",
    "resseq": 498,
    "resname": "G",
    "sasa": 2.3992116451263428,
    "partial_charge_B": -2.4749999999999996,
    "F_metal": 6.0817329847312305,
    "F_P": 67.38136737495088,
    "F_hal": 0.0,
    "total_density": 107653.328125,
    "centroid": [
      21.577173233032227,
      12.239167213439941,
      21.69709587097168
    ],
    "dipole_rho": [
      -18400.919921875,
      58545.34765625,
      -28894.345703125
    ],
    "curv_rho": 355179328.0,
    "curv_rho_failed": false,
    "gpu_density_B_requested": "vector",
    "gpu_density_B_effective": "vector",
    "gpu_density_B_fallback_from_vector": false,
    "gpu_density_A_requested": null,
    "gpu_density_A_effective": null,
    "gpu_density_A_fallback_from_vector": false,
    "xtb_A_used": false,
    "xtb_A_success": false,
    "xtb_charge_length_mismatch": false
  },
  "A:499": {
    "id": "A:499",
    "chain": "A",
    "resseq": 499,
    "resname": "U",
    "sasa": 1.1981346607208252,
    "partial_charge_B": -4.425,
    "F_metal": 6.2740893917528515,
    "F_P": 70.93506996731871,
    "F_hal": 0.0,
    "total_density": 114609.078125,
    "centroid": [
      21.480669021606445,
      12.249770164489746,
      21.32754135131836
    ],
    "dipole_rho": [
      -13616.2119140625,
      61087.37890625,
      -26762.71875
    ],
    "curv_rho": 403222112.0,
    "curv_rho_failed": false,
    "gpu_density_B_requested": "vector",
    "gpu_density_B_effective": "vector",
    "gpu_density_B_fallback_from_vector": false,
    "gpu_density_A_requested": null,
    "gpu_density_A_effective": null,
    "gpu_density_A_fallback_from_vector": false,
    "xtb_A_used": false,
    "xtb_A_success": false,
    "xtb_charge_length_mismatch": false
  },
  "A:500": {
    "id": "A:500",
    "chain": "A",
    "resseq": 500,
    "resname": "G",
    "sasa": 0.0,
    "partial_charge_B": -0.9899999999999999,
    "F_metal": 7.207339803113609,
    "F_P": 78.01569836380271,
    "F_hal": 0.0,
    "total_density": 130679.4296875,
    "centroid": [
      21.53974151611328,
      12.314480781555176,
      20.962499618530273
    ],
    "dipole_rho": [
      -16182.15625,
      49338.69921875,
      -26634.095703125
    ],
    "curv_rho": 471354592.0,
    "curv_rho_failed": false,
    "gpu_density_B_requested": "vector",
    "gpu_density_B_effective": "vector",
    "gpu_density_B_fallback_from_vector": false,
    "gpu_density_A_requested": null,
    "gpu_density_A_effective": null,
    "gpu_density_A_fallback_from_vector": false,
    "xtb_A_used": false,
    "xtb_A_success": false,
    "xtb_charge_length_mismatch": false
  },
  "A:501": {
    "id": "A:501",
    "chain": "A",
    "resseq": 501,
    "resname": "A",
    "sasa": 0.0,
    "partial_charge_B": -0.7499999999999999,
    "F_metal": 8.226374222024482,
    "F_P": 79.15005998782618,
    "F_hal": 0.0,
    "total_density": 138161.375,
    "centroid": [
      21.434377670288086,
      12.422676086425781,
      20.482927322387695
    ],
    "dipole_rho": [
      -33731.2734375,
      56936.86328125,
      -8017.9208984375
    ],
    "curv_rho": 500755264.0,
    "curv_rho_failed": false,
    "gpu_density_B_requested": "vector",
    "gpu_density_B_effective": "vector",
    "gpu_density_B_fallback_from_vector": false,
    "gpu_density_A_requested": null,
    "gpu_density_A_effective": null,
    "gpu_density_A_fallback_from_vector": false,
    "xtb_A_used": false,
    "xtb_A_success": false,
    "xtb_charge_length_mismatch": false
  },
  "A:502": {
    "id": "A:502",
    "chain": "A",
    "resseq": 502,
    "resname": "A",
    "sasa": 0.15764929354190826,
    "partial_charge_B": -1.0683111424798994,
    "F_metal": 9.042096690364433,
    "F_P": 84.08876996470715,
    "F_hal": 0.0,
    "total_density": 144283.671875,
    "centroid": [
      21.758712768554688,
      12.698328971862793,
      20.685991287231445
    ],
    "dipole_rho": [
      -28484.091796875,
      56802.953125,
      -18919.275390625
    ],
    "curv_rho": 538882368.0,
    "curv_rho_failed": false,
    "gpu_density_B_requested": "vector",
    "gpu_density_B_effective": "vector",
    "gpu_density_B_fallback_from_vector": false,
    "gpu_density_A_requested": null,
    "gpu_density_A_effective": null,
    "gpu_density_A_fallback_from_vector": false,
    "xtb_A_used": false,
    "xtb_A_success": false,
    "xtb_charge_length_mismatch": false
  },
  "A:503": {
    "id": "A:503",
    "chain": "A",
    "resseq": 503,
    "resname": "A",
    "sasa": 0.0,
    "partial_charge_B": -0.7499999999999999,
    "F_metal": 9.358736830256735,
    "F_P": 86.21563084573202,
    "F_hal": 0.0,
    "total_density": 139991.859375,
    "centroid": [
      21.785083770751953,
      12.794696807861328,
      21.28677749633789
    ],
    "dipole_rho": [
      -15075.6123046875,
      27684.7578125,
      -12666.1728515625
    ],
    "curv_rho": 506483488.0,
    "curv_rho_failed": false,
    "gpu_density_B_requested": "vector",
    "gpu_density_B_effective": "vector",
    "gpu_density_B_fallback_from_vector": false,
    "gpu_density_A_requested": null,
    "gpu_density_A_effective": null,
    "gpu_density_A_fallback_from_vector": false,
    "xtb_A_used": false,
    "xtb_A_success": false,
    "xtb_charge_length_mismatch": false
  },
  "A:504": {
    "id": "A:504",
    "chain": "A",
    "resseq": 504,
    "resname": "A",
    "sasa": 0.0,
    "partial_charge_B": -0.7499999999999999,
    "F_metal": 10.759487119675091,
    "F_P": 90.00332549505798,
    "F_hal": 0.0,
    "total_density": 161998.6875,
    "centroid": [
      22.520315170288086,
      13.294997215270996,
      21.3106632232666
    ],
    "dipole_rho": [
      -28072.3359375,
      37326.50390625,
      -3243.986572265625
    ],
    "curv_rho": 637387456.0,
    "curv_rho_failed": false,
    "gpu_density_B_requested": "vector",
    "gpu_density_B_effective": "vector",
    "gpu_density_B_fallback_from_vector": false,
    "gpu_density_A_requested": null,
    "gpu_density_A_effective": null,
    "gpu_density_A_fallback_from_vector": false,
    "xtb_A_used": false,
    "xtb_A_success": false,
    "xtb_charge_length_mismatch": false
  },
  "A:505": {
    "id": "A:505",
    "chain": "A",
    "resseq": 505,
    "resname": "A",
    "sasa": 0.0,
    "partial_charge_B": -0.7499999999999999,
    "F_metal": 11.844301329689435,
    "F_P": 94.34507485315075,
    "F_hal": 0.0,
    "total_density": 162130.640625,
    "centroid": [
      21.797683715820312,
      13.080754280090332,
      20.854368209838867
    ],
    "dipole_rho": [
      -3196.086669921875,
      34526.375,
      -25079.693359375
    ],
    "curv_rho": 622379520.0,
    "curv_rho_failed": false,
    "gpu_density_B_requested": "vector",
    "gpu_density_B_effective": "vector",
    "gpu_density_B_fallback_from_vector": false,
    "gpu_density_A_requested": null,
    "gpu_density_A_effective": null,
    "gpu_density_A_fallback_from_vector": false,
    "xtb_A_used": false,
    "xtb_A_success": false,
    "xtb_charge_length_mismatch": false
  },
  "A:506": {
    "id": "A:506",
    "chain": "A",
    "resseq": 506,
    "resname": "G",
    "sasa": 0.0,
    "partial_charge_B": -0.9899999999999999,
    "F_metal": 10.236822583055467,
    "F_P": 88.61851333808681,
    "F_hal": 0.0,
    "total_density": 167441.390625,
    "centroid": [
      21.756839752197266,
      13.240839004516602,
      21.490110397338867
    ],
    "dipole_rho": [
      16051.0908203125,
      53044.6953125,
      -26464.01171875
    ],
    "curv_rho": 612764800.0,
    "curv_rho_failed": false,
    "gpu_density_B_requested": "vector",
    "gpu_density_B_effective": "vector",
    "gpu_density_B_fallback_from_vector": false,
    "gpu_density_A_requested": null,
    "gpu_density_A_effective": null,
    "gpu_density_A_fallback_from_vector": false,
    "xtb_A_used": false,
    "xtb_A_success": false,
    "xtb_charge_length_mismatch": false
  },
  "A:507": {
    "id": "A:507",
    "chain": "A",
    "resseq": 507,
    "resname": "A",
    "sasa": 0.0,
    "partial_charge_B": -0.7499999999999999,
    "F_metal": 10.752003310362232,
    "F_P": 94.29545047325297,
    "F_hal": 0.0,
    "total_density": 166559.171875,
    "centroid": [
      21.372352600097656,
      13.522415161132812,
      21.68821144104004
    ],
    "dipole_rho": [
      17420.1171875,
      30801.11328125,
      -26049.26171875
    ],
    "curv_rho": 634824448.0,
    "curv_rho_failed": false,
    "gpu_density_B_requested": "vector",
    "gpu_density_B_effective": "vector",
    "gpu_density_B_fallback_from_vector": false,
    "gpu_density_A_requested": null,
    "gpu_density_A_effective": null,
    "gpu_density_A_fallback_from_vector": false,
    "xtb_A_used": false,
    "xtb_A_success": false,
    "xtb_charge_length_mismatch": false
  },
  "A:508": {
    "id": "A:508",
    "chain": "A",
    "resseq": 508,
    "resname": "A",
    "sasa": 0.0,
    "partial_charge_B": -0.7499999999999999,
    "F_metal": 13.510429522658821,
    "F_P": 100.04592733215239,
    "F_hal": 0.0,
    "total_density": 180955.484375,
    "centroid": [
      21.647817611694336,
      14.101282119750977,
      21.87330436706543
    ],
    "dipole_rho": [
      20500.193359375,
      8541.529296875,
      -9864.5078125
    ],
    "curv_rho": 767426176.0,
    "curv_rho_failed": false,
    "gpu_density_B_requested": "vector",
    "gpu_density_B_effective": "vector",
    "gpu_density_B_fallback_from_vector": false,
    "gpu_density_A_requested": null,
    "gpu_density_A_effective": null,
    "gpu_density_A_fallback_from_vector": false,
    "xtb_A_used": false,
    "xtb_A_success": false,
    "xtb_charge_length_mismatch": false
  },
  "A:509": {
    "id": "A:509",
    "chain": "A",
    "resseq": 509,
    "resname": "C",
    "sasa": 0.0,
    "partial_charge_B": -1.3499999999999999,
    "F_metal": 15.547687621561787,
    "F_P": 105.7017254619234,
    "F_hal": 0.0,
    "total_density": 175643.375,
    "centroid": [
      21.551408767700195,
      13.775859832763672,
      21.129981994628906
    ],
    "dipole_rho": [
      21339.271484375,
      23511.388671875,
      -24340.3984375
    ],
    "curv_rho": 719998912.0,
    "curv_rho_failed": false,
    "gpu_density_B_requested": "vector",
    "gpu_density_B_effective": "vector",
    "gpu_density_B_fallback_from_vector": false,
    "gpu_density_A_requested": null,
    "gpu_density_A_effective": null,
    "gpu_density_A_fallback_from_vector": false,
    "xtb_A_used": false,
    "xtb_A_success": false,
    "xtb_charge_length_mismatch": false
  },
  "A:510": {
    "id": "A:510",
    "chain": "A",
    "resseq": 510,
    "resname": "C",
    "sasa": 0.0,
    "partial_charge_B": -1.3499999999999999,
    "F_metal": 17.944074797126515,
    "F_P": 109.081550903189,
    "F_hal": 0.0,
    "total_density": 182831.421875,
    "centroid": [
      21.542171478271484,
      13.758530616760254,
      20.43829345703125
    ],
    "dipole_rho": [
      -16538.32421875,
      23201.412109375,
      -12830.1865234375
    ],
    "curv_rho": 772148992.0,
    "curv_rho_failed": false,
    "gpu_density_B_requested": "vector",
    "gpu_density_B_effective": "vector",
    "gpu_density_B_fallback_from_vector": false,
    "gpu_density_A_requested": null,
    "gpu_density_A_effective": null,
    "gpu_density_A_fallback_from_vector": false,
    "xtb_A_used": false,
    "xtb_A_success": false,
    "xtb_charge_length_mismatch": false
  },
  "A:511": {
    "id": "A:511",
    "chain": "A",
    "resseq": 511,
    "resname": "U",
    "sasa": 0.0,
    "partial_charge_B": -1.7699999999999998,
    "F_metal": 16.92444929406058,
    "F_P": 107.24215415928586,
    "F_hal": 0.0,
    "total_density": 186103.765625,
    "centroid": [
      22.022178649902344,
      13.918144226074219,
      20.3236083984375
    ],
    "dipole_rho": [
      -3441.772216796875,
      37854.328125,
      -2547.21142578125
    ],
    "curv_rho": 804977600.0,
    "curv_rho_failed": false,
    "gpu_density_B_requested": "vector",
    "gpu_density_B_effective": "vector",
    "gpu_density_B_fallback_from_vector": false,
    "gpu_density_A_requested": null,
    "gpu_density_A_effective": null,
    "gpu_density_A_fallback_from_vector": false,
    "xtb_A_used": false,
    "xtb_A_success": false,
    "xtb_charge_length_mismatch": false
  },
  "A:512": {
    "id": "A:512",
    "chain": "A",
    "resseq": 512,
    "resname": "G",
    "sasa": 0.0,
    "partial_charge_B": -0.9899999999999999,
    "F_metal": 17.258590367428823,
    "F_P": 106.83330660239838,
    "F_hal": 0.0,
    "total_density": 199899.375,
    "centroid": [
      22.279571533203125,
      14.140143394470215,
      20.45282745361328
    ],
    "dipole_rho": [
      -9099.6748046875,
      32676.76953125,
      -20272.2578125
    ],
    "curv_rho": 846994624.0,
    "curv_rho_failed": false,
    "gpu_density_B_requested": "vector",
    "gpu_density_B_effective": "vector",
    "gpu_density_B_fallback_from_vector": false,
    "gpu_density_A_requested": null,
    "gpu_density_A_effective": null,
    "gpu_density_A_fallback_from_vector": false,
    "xtb_A_used": false,
    "xtb_A_success": false,
    "xtb_charge_length_mismatch": false
  },
  "A:513": {
    "id": "A:513",
    "chain": "A",
    "resseq": 513,
    "resname": "A",
    "sasa": 0.0,
    "partial_charge_B": -0.7499999999999999,
    "F_metal": 17.85069002221308,
    "F_P": 110.14268847472991,
    "F_hal": 0.0,
    "total_density": 205335.265625,
    "centroid": [
      22.72763442993164,
      14.65402603149414,
      20.376319885253906
    ],
    "dipole_rho": [
      -15497.7138671875,
      34086.34375,
      -1688.97265625
    ],
    "curv_rho": 946112192.0,
    "curv_rho_failed": false,
    "gpu_density_B_requested": "vector",
    "gpu_density_B_effective": "vector",
    "gpu_density_B_fallback_from_vector": false,
    "gpu_density_A_requested": null,
    "gpu_density_A_effective": null,
    "gpu_density_A_fallback_from_vector": false,
    "xtb_A_used": false,
    "xtb_A_success": false,
    "xtb_charge_length_mismatch": false
  },
  "A:514": {
    "id": "A:514",
    "chain": "A",
    "resseq": 514,
    "resname": "A",
    "sasa": 0.0,
    "partial_charge_B": -0.7499999999999999,
    "F_metal": 18.459931304138717,
    "F_P": 112.97188648121906,
    "F_hal": 0.0,
    "total_density": 213951.296875,
    "centroid": [
      23.04367446899414,
      14.988202095031738,
      20.44795036315918
    ],
    "dipole_rho": [
      125.4317855834961,
      22249.27734375,
      -9289.9716796875
    ],
    "curv_rho": 982726272.0,
    "curv_rho_failed": false,
    "gpu_density_B_requested": "vector",
    "gpu_density_B_effective": "vector",
    "gpu_density_B_fallback_from_vector": false,
    "gpu_density_A_requested": null,
    "gpu_density_A_effective": null,
    "gpu_density_A_fallback_from_vector": false,
    "xtb_A_used": false,
    "xtb_A_success": false,
    "xtb_charge_length_mismatch": false
  },
  "A:515": {
    "id": "A:515",
    "chain": "A",
    "resseq": 515,
    "resname": "A",
    "sasa": 0.0,
    "partial_charge_B": -0.7499999999999999,
    "F_metal": 18.03488997054363,
    "F_P": 115.78800302699663,
    "F_hal": 0.0,
    "total_density": 218971.484375,
    "centroid": [
      23.168977737426758,
      15.259389877319336,
      20.791828155517578
    ],
    "dipole_rho": [
      3410.2822265625,
      25.335956573486328,
      -5720.962890625
    ],
    "curv_rho": 1034245120.0,
    "curv_rho_failed": false,
    "gpu_density_B_requested": "vector",
    "gpu_density_B_effective": "vector",
    "gpu_density_B_fallback_from_vector": false,
    "gpu_density_A_requested": null,
    "gpu_density_A_effective": null,
    "gpu_density_A_fallback_from_vector": false,
    "xtb_A_used": false,
    "xtb_A_success": false,
    "xtb_charge_length_mismatch": false
  },
  "A:516": {
    "id": "A:516",
    "chain": "A",
    "resseq": 516,
    "resname": "C",
    "sasa": 0.0,
    "partial_charge_B": -1.3499999999999999,
    "F_metal": 17.402186479683753,
    "F_P": 116.62795981740342,
    "F_hal": 0.0,
    "total_density": 210531.546875,
    "centroid": [
      23.388586044311523,
      15.264444351196289,
      21.125938415527344
    ],
    "dipole_rho": [
      -2758.87939453125,
      13013.763671875,
      -18448.576171875
    ],
    "curv_rho": 1021578432.0,
    "curv_rho_failed": false,
    "gpu_density_B_requested": "vector",
    "gpu_density_B_effective": "vector",
    "gpu_density_B_fallback_from_vector": false,
    "gpu_density_A_requested": null,
    "gpu_density_A_effective": null,
    "gpu_density_A_fallback_from_vector": false,
    "xtb_A_used": false,
    "xtb_A_success": false,
    "xtb_charge_length_mismatch": false
  },
  "A:517": {
    "id": "A:517",
    "chain": "A",
    "resseq": 517,
    "resname": "C",
    "sasa": 0.0,
    "partial_charge_B": -1.3499999999999999,
    "F_metal": 16.07587945003421,
    "F_P": 110.50261186740241,
    "F_hal": 0.0,
    "total_density": 200368.25,
    "centroid": [
      23.575342178344727,
      15.056105613708496,
      21.52863883972168
    ],
    "dipole_rho": [
      -3062.914794921875,
      18285.994140625,
      -15461.185546875
    ],
    "curv_rho": 938253696.0,
    "curv_rho_failed": false,
    "gpu_density_B_requested": "vector",
    "gpu_density_B_effective": "vector",
    "gpu_density_B_fallback_from_vector": false,
    "gpu_density_A_requested": null,
    "gpu_density_A_effective": null,
    "gpu_density_A_fallback_from_vector": false,
    "xtb_A_used": false,
    "xtb_A_success": false,
    "xtb_charge_length_mismatch": false
  },
  "A:518": {
    "id": "A:518",
    "chain": "A",
    "resseq": 518,
    "resname": "G",
    "sasa": 0.0,
    "partial_charge_B": -0.9899999999999999,
    "F_metal": 13.8231911051202,
    "F_P": 98.29403901573812,
    "F_hal": 0.0,
    "total_density": 198112.875,
    "centroid": [
      23.756940841674805,
      14.712270736694336,
      21.760944366455078
    ],
    "dipole_rho": [
      -20875.662109375,
      42126.62890625,
      -5153.0400390625
    ],
    "curv_rho": 867135744.0,
    "curv_rho_failed": false,
    "gpu_density_B_requested": "vector",
    "gpu_density_B_effective": "vector",
    "gpu_density_B_fallback_from_vector": false,
    "gpu_density_A_requested": null,
    "gpu_density_A_effective": null,
    "gpu_density_A_fallback_from_vector": false,
    "xtb_A_used": false,
    "xtb_A_success": false,
    "xtb_charge_length_mismatch": false
  },
  "A:519": {
    "id": "A:519",
    "chain": "A",
    "resseq": 519,
    "resname": "U",
    "sasa": 0.0,
    "partial_charge_B": -1.7699999999999998,
    "F_metal": 12.296578827966625,
    "F_P": 93.58652592255667,
    "F_hal": 0.0,
    "total_density": 170266.53125,
    "centroid": [
      24.058670043945312,
      14.405806541442871,
      21.86963653564453
    ],
    "dipole_rho": [
      -22585.681640625,
      44304.4296875,
      -2781.6533203125
    ],
    "curv_rho": 737215296.0,
    "curv_rho_failed": false,
    "gpu_density_B_requested": "vector",
    "gpu_density_B_effective": "vector",
    "gpu_density_B_fallback_from_vector": false,
    "gpu_density_A_requested": null,
    "gpu_density_A_effective": null,
    "gpu_density_A_fallback_from_vector": false,
    "xtb_A_used": false,
    "xtb_A_success": false,
    "xtb_charge_length_mismatch": false
  },
  "A:520": {
    "id": "A:520",
    "chain": "A",
    "resseq": 520,
    "resname": "G",
    "sasa": 0.0,
    "partial_charge_B": -0.9899999999999999,
    "F_metal": 10.911125540296442,
    "F_P": 84.31317868336895,
    "F_hal": 0.0,
    "total_density": 161677.875,
    "centroid": [
      24.451370239257812,
      14.138834953308105,
      21.596511840820312
    ],
    "dipole_rho": [
      -22236.03515625,
      52422.703125,
      -3879.231201171875
    ],
    "curv_rho": 641341760.0,
    "curv_rho_failed": false,
    "gpu_density_B_requested": "vector",
    "gpu_density_B_effective": "vector",
    "gpu_density_B_fallback_from_vector": false,
    "gpu_density_A_requested": null,
    "gpu_density_A_effective": null,
    "gpu_density_A_fallback_from_vector": false,
    "xtb_A_used": false,
    "xtb_A_success": false,
    "xtb_charge_length_mismatch": false
  },
  "A:521": {
    "id": "A:521",
    "chain": "A",
    "resseq": 521,
    "resname": "U",
    "sasa": 0.0,
    "partial_charge_B": -1.7699999999999998,
    "F_metal": 10.391859815969047,
    "F_P": 85.0425110421119,
    "F_hal": 0.0,
    "total_density": 147704.390625,
    "centroid": [
      24.868850708007812,
      14.108156204223633,
      21.46046257019043
    ],
    "dipole_rho": [
      -21717.404296875,
      53350.33984375,
      750.942626953125
    ],
    "curv_rho": 585715840.0,
    "curv_rho_failed": false,
    "gpu_density_B_requested": "vector",
    "gpu_density_B_effective": "vector",
    "gpu_density_B_fallback_from_vector": false,
    "gpu_density_A_requested": null,
    "gpu_density_A_effective": null,
    "gpu_density_A_fallback_from_vector": false,
    "xtb_A_used": false,
    "xtb_A_success": false,
    "xtb_charge_length_mismatch": false
  },
  "A:522": {
    "id": "A:522",
    "chain": "A",
    "resseq": 522,
    "resname": "A",
    "sasa": 0.0,
    "partial_charge_B": -0.7499999999999999,
    "F_metal": 10.697555149416301,
    "F_P": 85.66114101742274,
    "F_hal": 0.0,
    "total_density": 160468.484375,
    "centroid": [
      25.266395568847656,
      14.295839309692383,
      21.169633865356445
    ],
    "dipole_rho": [
      -19945.30859375,
      59110.70703125,
      -1583.3172607421875
    ],
    "curv_rho": 624656768.0,
    "curv_rho_failed": false,
    "gpu_density_B_requested": "vector",
    "gpu_density_B_effective": "vector",
    "gpu_density_B_fallback_from_vector": false,
    "gpu_density_A_requested": null,
    "gpu_density_A_effective": null,
    "gpu_density_A_fallback_from_vector": false,
    "xtb_A_used": false,
    "xtb_A_success": false,
    "xtb_charge_length_mismatch": false
  },
  "A:523": {
    "id": "A:523",
    "chain": "A",
    "resseq": 523,
    "resname": "C",
    "sasa": 0.0,
    "partial_charge_B": -1.3499999999999999,
    "F_metal": 11.806877612091931,
    "F_P": 91.97427262038977,
    "F_hal": 0.0,
    "total_density": 164710.90625,
    "centroid": [
      25.613967895507812,
      14.546772003173828,
      21.07411766052246
    ],
    "dipole_rho": [
      -17069.8671875,
      47252.0625,
      -1019.2169189453125
    ],
    "curv_rho": 660191552.0,
    "curv_rho_failed": false,
    "gpu_density_B_requested": "vector",
    "gpu_density_B_effective": "vector",
    "gpu_density_B_fallback_from_vector": false,
    "gpu_density_A_requested": null,
    "gpu_density_A_effective": null,
    "gpu_density_A_fallback_from_vector": false,
    "xtb_A_used": false,
    "xtb_A_success": false,
    "xtb_charge_length_mismatch": false
  },
  "A:524": {
    "id": "A:524",
    "chain": "A",
    "resseq": 524,
    "resname": "G",
    "sasa": 0.0,
    "partial_charge_B": -0.9899999999999999,
    "F_metal": 15.577533572480592,
    "F_P": 97.11466085807974,
    "F_hal": 0.0,
    "total_density": 189614.203125,
    "centroid": [
      25.685453414916992,
      15.000896453857422,
      21.2165584564209
    ],
    "dipole_rho": [
      -17910.681640625,
      42533.53515625,
      1504.2064208984375
    ],
    "curv_rho": 785928384.0,
    "curv_rho_failed": false,
    "gpu_density_B_requested": "vector",
    "gpu_density_B_effective": "vector",
    "gpu_density_B_fallback_from_vector": false,
    "gpu_density_A_requested": null,
    "gpu_density_A_effective": null,
    "gpu_density_A_fallback_from_vector": false,
    "xtb_A_used": false,
    "xtb_A_success": false,
    "xtb_charge_length_mismatch": false
  },
  "A:525": {
    "id": "A:525",
    "chain": "A",
    "resseq": 525,
    "resname": "U",
    "sasa": 0.0,
    "partial_charge_B": -1.7699999999999998,
    "F_metal": 18.380887915177272,
    "F_P": 100.21172686674531,
    "F_hal": 0.0,
    "total_density": 169918.96875,
    "centroid": [
      25.897123336791992,
      15.152911186218262,
      21.465747833251953
    ],
    "dipole_rho": [
      29.817949295043945,
      15412.0615234375,
      -9921.748046875
    ],
    "curv_rho": 748079040.0,
    "curv_rho_failed": false,
    "gpu_density_B_requested": "vector",
    "gpu_density_B_effective": "vector",
    "gpu_density_B_fallback_from_vector": false,
    "gpu_density_A_requested": null,
    "gpu_density_A_effective": null,
    "gpu_density_A_fallback_from_vector": false,
    "xtb_A_used": false,
    "xtb_A_success": false,
    "xtb_charge_length_mismatch": false
  },
  "A:526": {
    "id": "A:526",
    "chain": "A",
    "resseq": 526,
    "resname": "A",
    "sasa": 0.0,
    "partial_charge_B": -0.7499999999999999,
    "F_metal": 17.030116498450788,
    "F_P": 99.69898230048871,
    "F_hal": 0.0,
    "total_density": 198581.359375,
    "centroid": [
      26.08458137512207,
      15.53709602355957,
      21.936195373535156
    ],
    "dipole_rho": [
      -16483.05859375,
      6782.9892578125,
      -16729.38671875
    ],
    "curv_rho": 858521216.0,
    "curv_rho_failed": false,
    "gpu_density_B_requested": "vector",
    "gpu_density_B_effective": "vector",
    "gpu_density_B_fallback_from_vector": false,
    "gpu_density_A_requested": null,
    "gpu_density_A_effective": null,
    "gpu_density_A_fallback_from_vector": false,
    "xtb_A_used": false,
    "xtb_A_success": false,
    "xtb_charge_length_mismatch": false
  },
  "A:527": {
    "id": "A:527",
    "chain": "A",
    "resseq": 527,
    "resname": "C",
    "sasa": 0.0,
    "partial_charge_B": -1.3499999999999999,
    "F_metal": 12.898557705304007,
    "F_P": 101.8675112865169,
    "F_hal": 0.0,
    "total_density": 195929.359375,
    "centroid": [
      26.640968322753906,
      16.20496940612793,
      21.7816162109375
    ],
    "dipole_rho": [
      -29320.728515625,
      14218.0126953125,
      -11290.9970703125
    ],
    "curv_rho": 875400448.0,
    "curv_rho_failed": false,
    "gpu_density_B_requested": "vector",
    "gpu_density_B_effective": "vector",
    "gpu_density_B_fallback_from_vector": false,
    "gpu_density_A_requested": null,
    "gpu_density_A_effective": null,
    "gpu_density_A_fallback_from_vector": false,
    "xtb_A_used": false,
    "xtb_A_success": false,
    "xtb_charge_length_mismatch": false
  },
  "A:528": {
    "id": "A:528",
    "chain": "A",
    "resseq": 528,
    "resname": "A",
    "sasa": 0.0,
    "partial_charge_B": -0.7499999999999999,
    "F_metal": 14.686871695436057,
    "F_P": 108.37115716330149,
    "F_hal": 0.0,
    "total_density": 203712.0,
    "centroid": [
      26.4141788482666,
      16.280099868774414,
      21.38056755065918
    ],
    "dipole_rho": [
      -2069.9765625,
      9722.8251953125,
      -18458.64453125
    ],
    "curv_rho": 955743872.0,
    "curv_rho_failed": false,
    "gpu_density_B_requested": "vector",
    "gpu_density_B_effective": "vector",
    "gpu_density_B_fallback_from_vector": false,
    "gpu_density_A_requested": null,
    "gpu_density_A_effective": null,
    "gpu_density_A_fallback_from_vector": false,
    "xtb_A_used": false,
    "xtb_A_success": false,
    "xtb_charge_length_mismatch": false
  },
  "A:529": {
    "id": "A:529",
    "chain": "A",
    "resseq": 529,
    "resname": "A",
    "sasa": 0.0,
    "partial_charge_B": -0.7499999999999999,
    "F_metal": 16.706232721867163,
    "F_P": 110.7147449985547,
    "F_hal": 0.0,
    "total_density": 228561.640625,
    "centroid": [
      26.0675048828125,
      16.728923797607422,
      21.230073928833008
    ],
    "dipole_rho": [
      -2809.63330078125,
      -1075.6346435546875,
      -4161.6650390625
    ],
    "curv_rho": 1117666176.0,
    "curv_rho_failed": false,
    "gpu_density_B_requested": "vector",
    "gpu_density_B_effective": "vector",
    "gpu_density_B_fallback_from_vector": false,
    "gpu_density_A_requested": null,
    "gpu_density_A_effective": null,
    "gpu_density_A_fallback_from_vector": false,
    "xtb_A_used": false,
    "xtb_A_success": false,
    "xtb_charge_length_mismatch": false
  },
  "A:530": {
    "id": "A:530",
    "chain": "A",
    "resseq": 530,
    "resname": "G",
    "sasa": 0.0,
    "partial_charge_B": -0.9899999999999999,
    "F_metal": 18.027161040058516,
    "F_P": 121.43395549834824,
    "F_hal": 0.0,
    "total_density": 244228.21875,
    "centroid": [
      25.688295364379883,
      16.932157516479492,
      20.667499542236328
    ],
    "dipole_rho": [
      -1357.2076416015625,
      5055.25439453125,
      -18718.51953125
    ],
    "curv_rho": 1187842816.0,
    "curv_rho_failed": false,
    "gpu_density_B_requested": "vector",
    "gpu_density_B_effective": "vector",
    "gpu_density_B_fallback_from_vector": false,
    "gpu_density_A_requested": null,
    "gpu_density_A_effective": null,
    "gpu_density_A_fallback_from_vector": false,
    "xtb_A_used": false,
    "xtb_A_success": false,
    "xtb_charge_length_mismatch": false
  },
  "A:531": {
    "id": "A:531",
    "chain": "A",
    "resseq": 531,
    "resname": "C",
    "sasa": 0.0,
    "partial_charge_B": -1.3499999999999999,
    "F_metal": 18.583891518824522,
    "F_P": 120.83369644410381,
    "F_hal": 0.0,
    "total_density": 239771.171875,
    "centroid": [
      24.853267669677734,
      16.8079776763916,
      20.233428955078125
    ],
    "dipole_rho": [
      -15325.2421875,
      13619.5927734375,
      -2943.559814453125
    ],
    "curv_rho": 1245807616.0,
    "curv_rho_failed": false,
    "gpu_density_B_requested": "vector",
    "gpu_density_B_effective": "vector",
    "gpu_density_B_fallback_from_vector": false,
    "gpu_density_A_requested": null,
    "gpu_density_A_effective": null,
    "gpu_density_A_fallback_from_vector": false,
    "xtb_A_used": false,
    "xtb_A_success": false,
    "xtb_charge_length_mismatch": false
  },
  "A:532": {
    "id": "A:532",
    "chain": "A",
    "resseq": 532,
    "resname": "A",
    "sasa": 0.0,
    "partial_charge_B": -0.7499999999999999,
    "F_metal": 16.706408739937423,
    "F_P": 117.5611849689792,
    "F_hal": 0.0,
    "total_density": 231461.90625,
    "centroid": [
      24.94681739807129,
      16.441869735717773,
      20.362865447998047
    ],
    "dipole_rho": [
      -27524.341796875,
      37839.9375,
      -10580.154296875
    ],
    "curv_rho": 1160549632.0,
    "curv_rho_failed": false,
    "gpu_density_B_requested": "vector",
    "gpu_density_B_effective": "vector",
    "gpu_density_B_fallback_from_vector": false,
    "gpu_density_A_requested": null,
    "gpu_density_A_effective": null,
    "gpu_density_A_fallback_from_vector": false,
    "xtb_A_used": false,
    "xtb_A_success": false,
    "xtb_charge_length_mismatch": false
  },
  "A:533": {
    "id": "A:533",
    "chain": "A",
    "resseq": 533,
    "resname": "G",
    "sasa": 0.0,
    "partial_charge_B": -0.9899999999999999,
    "F_metal": 14.643794651156567,
    "F_P": 107.0145527187077,
    "F_hal": 0.0,
    "total_density": 231902.640625,
    "centroid": [
      25.2641544342041,
      15.947388648986816,
      19.983379364013672
    ],
    "dipole_rho": [
      -30019.66796875,
      6059.94384765625,
      15229.0625
    ],
    "curv_rho": 1090357376.0,
    "curv_rho_failed": false,
    "gpu_density_B_requested": "vector",
    "gpu_density_B_effective": "vector",
    "gpu_density_B_fallback_from_vector": false,
    "gpu_density_A_requested": null,
    "gpu_density_A_effective": null,
    "gpu_density_A_fallback_from_vector": false,
    "xtb_A_used": false,
    "xtb_A_success": false,
    "xtb_charge_length_mismatch": false
  },
  "A:534": {
    "id": "A:534",
    "chain": "A",
    "resseq": 534,
    "resname": "U",
    "sasa": 0.0,
    "partial_charge_B": -1.7699999999999998,
    "F_metal": 13.841582152365751,
    "F_P": 102.05065466459428,
    "F_hal": 0.0,
    "total_density": 204285.359375,
    "centroid": [
      25.48218536376953,
      15.747931480407715,
      19.537460327148438
    ],
    "dipole_rho": [
      -7141.14794921875,
      6915.55615234375,
      2647.524658203125
    ],
    "curv_rho": 971339008.0,
    "curv_rho_failed": false,
    "gpu_density_B_requested": "vector",
    "gpu_density_B_effective": "vector",
    "gpu_density_B_fallback_from_vector": false,
    "gpu_density_A_requested": null,
    "gpu_density_A_effective": null,
    "gpu_density_A_fallback_from_vector": false,
    "xtb_A_used": false,
    "xtb_A_success": false,
    "xtb_charge_length_mismatch": false
  },
  "A:535": {
    "id": "A:535",
    "chain": "A",
    "resseq": 535,
    "resname": "G",
    "sasa": 0.0,
    "partial_charge_B": -0.9899999999999999,
    "F_metal": 13.446330618646945,
    "F_P": 92.13652921818287,
    "F_hal": 0.0,
    "total_density": 211921.578125,
    "centroid": [
      25.92194366455078,
      15.68627643585205,
      19.266448974609375
    ],
    "dipole_rho": [
      -8938.083984375,
      20623.83203125,
      -7144.400390625
    ],
    "curv_rho": 945127616.0,
    "curv_rho_failed": false,
    "gpu_density_B_requested": "vector",
    "gpu_density_B_effective": "vector",
    "gpu_density_B_fallback_from_vector": false,
    "gpu_density_A_requested": null,
    "gpu_density_A_effective": null,
    "gpu_density_A_fallback_from_vector": false,
    "xtb_A_used": false,
    "xtb_A_success": false,
    "xtb_charge_length_mismatch": false
  },
  "A:536": {
    "id": "A:536",
    "chain": "A",
    "resseq": 536,
    "resname": "G",
    "sasa": 0.0,
    "partial_charge_B": -0.9899999999999999,
    "F_metal": 14.069146156100855,
    "F_P": 85.94348944990381,
    "F_hal": 0.0,
    "total_density": 198373.765625,
    "centroid": [
      26.197368621826172,
      15.40340518951416,
      19.436626434326172
    ],
    "dipole_rho": [
      -26200.11328125,
      17686.05859375,
      5476.64599609375
    ],
    "curv_rho": 829094848.0,
    "curv_rho_failed": false,
    "gpu_density_B_requested": "vector",
    "gpu_density_B_effective": "vector",
    "gpu_density_B_fallback_from_vector": false,
    "gpu_density_A_requested": null,
    "gpu_density_A_effective": null,
    "gpu_density_A_fallback_from_vector": false,
    "xtb_A_used": false,
    "xtb_A_success": false,
    "xtb_charge_length_mismatch": false
  },
  "A:537": {
    "id": "A:537",
    "chain": "A",
    "resseq": 537,
    "resname": "G",
    "sasa": 0.0,
    "partial_charge_B": -0.9899999999999999,
    "F_metal": 15.58134885609473,
    "F_P": 84.07766593542179,
    "F_hal": 0.0,
    "total_density": 187443.78125,
    "centroid": [
      26.32942008972168,
      15.085718154907227,
      19.67647361755371
    ],
    "dipole_rho": [
      -10088.3125,
      20202.453125,
      22.084962844848633
    ],
    "curv_rho": 745167552.0,
    "curv_rho_failed": false,
    "gpu_density_B_requested": "vector",
    "gpu_density_B_effective": "vector",
    "gpu_density_B_fallback_from_vector": false,
    "gpu_density_A_requested": null,
    "gpu_density_A_effective": null,
    "gpu_density_A_fallback_from_vector": false,
    "xtb_A_used": false,
    "xtb_A_success": false,
    "xtb_charge_length_mismatch": false
  },
  "A:538": {
    "id": "A:538",
    "chain": "A",
    "resseq": 538,
    "resname": "A",
    "sasa": 0.0,
    "partial_charge_B": -0.7499999999999999,
    "F_metal": 9.978590728097446,
    "F_P": 81.85504108872925,
    "F_hal": 0.0,
    "total_density": 160503.296875,
    "centroid": [
      26.579633712768555,
      14.828527450561523,
      20.185871124267578
    ],
    "dipole_rho": [
      -14795.2978515625,
      23177.037109375,
      5994.94384765625
    ],
    "curv_rho": 625468864.0,
    "curv_rho_failed": false,
    "gpu_density_B_requested": "vector",
    "gpu_density_B_effective": "vector",
    "gpu_density_B_fallback_from_vector": false,
    "gpu_density_A_requested": null,
    "gpu_density_A_effective": null,
    "gpu_density_A_fallback_from_vector": false,
    "xtb_A_used": false,
    "xtb_A_success": false,
    "xtb_charge_length_mismatch": false
  },
  "A:539": {
    "id": "A:539",
    "chain": "A",
    "resseq": 539,
    "resname": "G",
    "sasa": 0.0,
    "partial_charge_B": -0.9899999999999999,
    "F_metal": 9.279767447914706,
    "F_P": 81.7056018761395,
    "F_hal": 0.0,
    "total_density": 150969.484375,
    "centroid": [
      26.386249542236328,
      14.52978801727295,
      20.500417709350586
    ],
    "dipole_rho": [
      -24223.326171875,
      26441.140625,
      3481.322021484375
    ],
    "curv_rho": 551122880.0,
    "curv_rho_failed": false,
    "gpu_density_B_requested": "vector",
    "gpu_density_B_effective": "vector",
    "gpu_density_B_fallback_from_vector": false,
    "gpu_density_A_requested": null,
    "gpu_density_A_effective": null,
    "gpu_density_A_fallback_from_vector": false,
    "xtb_A_used": false,
    "xtb_A_success": false,
    "xtb_charge_length_mismatch": false
  },
  "A:540": {
    "id": "A:540",
    "chain": "A",
    "resseq": 540,
    "resname": "C",
    "sasa": 0.0,
    "partial_charge_B": -1.3499999999999999,
    "F_metal": 8.418996660341978,
    "F_P": 82.39623439286352,
    "F_hal": 0.0,
    "total_density": 131504.484375,
    "centroid": [
      26.25660514831543,
      14.166441917419434,
      20.705406188964844
    ],
    "dipole_rho": [
      -10989.095703125,
      27854.94921875,
      6691.958984375
    ],
    "curv_rho": 451309344.0,
    "curv_rho_failed": false,
    "gpu_density_B_requested": "vector",
    "gpu_density_B_effective": "vector",
    "gpu_density_B_fallback_from_vector": false,
    "gpu_density_A_requested": null,
    "gpu_density_A_effective": null,
    "gpu_density_A_fallback_from_vector": false,
    "xtb_A_used": false,
    "xtb_A_success": false,
    "xtb_charge_length_mismatch": false
  },
  "A:541": {
    "id": "A:541",
    "chain": "A",
    "resseq": 541,
    "resname": "A",
    "sasa": 0.0,
    "partial_charge_B": -0.7499999999999999,
    "F_metal": 7.85817917165739,
    "F_P": 77.29019308558102,
    "F_hal": 0.0,
    "total_density": 132046.46875,
    "centroid": [
      25.87309455871582,
      13.945146560668945,
      20.62822914123535
    ],
    "dipole_rho": [
      -13452.9970703125,
      45295.06640625,
      -1179.563720703125
    ],
    "curv_rho": 449012352.0,
    "curv_rho_failed": false,
    "gpu_density_B_requested": "vector",
    "gpu_density_B_effective": "vector",
    "gpu_density_B_fallback_from_vector": false,
    "gpu_density_A_requested": null,
    "gpu_density_A_effective": null,
    "gpu_density_A_fallback_from_vector": false,
    "xtb_A_used": false,
    "xtb_A_success": false,
    "xtb_charge_length_mismatch": false
  },
  "A:542": {
    "id": "A:542",
    "chain": "A",
    "resseq": 542,
    "resname": "C",
    "sasa": 0.0,
    "partial_charge_B": -1.3499999999999999,
    "F_metal": 7.138863310494604,
    "F_P": 73.60528292210583,
    "F_hal": 0.0,
    "total_density": 109116.6796875,
    "centroid": [
      25.634544372558594,
      13.649330139160156,
      20.391128540039062
    ],
    "dipole_rho": [
      -7236.15380859375,
      43323.30859375,
      -5184.0302734375
    ],
    "curv_rho": 356004640.0,
    "curv_rho_failed": false,
    "gpu_density_B_requested": "vector",
    "gpu_density_B_effective": "vector",
    "gpu_density_B_fallback_from_vector": false,
    "gpu_density_A_requested": null,
    "gpu_density_A_effective": null,
    "gpu_density_A_fallback_from_vector": false,
    "xtb_A_used": false,
    "xtb_A_success": false,
    "xtb_charge_length_mismatch": false
  },
  "A:543": {
    "id": "A:543",
    "chain": "A",
    "resseq": 543,
    "resname": "G",
    "sasa": 0.22070901095867157,
    "partial_charge_B": -1.578238991302854,
    "F_metal": 6.522936181965621,
    "F_P": 67.50812650920341,
    "F_hal": 0.0,
    "total_density": 103201.3125,
    "centroid": [
      25.506662368774414,
      13.529519081115723,
      19.986738204956055
    ],
    "dipole_rho": [
      -11573.9296875,
      47976.0546875,
      3805.881591796875
    ],
    "curv_rho": 317346336.0,
    "curv_rho_failed": false,
    "gpu_density_B_requested": "vector",
    "gpu_density_B_effective": "vector",
    "gpu_density_B_fallback_from_vector": false,
    "gpu_density_A_requested": null,
    "gpu_density_A_effective": null,
    "gpu_density_A_fallback_from_vector": false,
    "xtb_A_used": false,
    "xtb_A_success": false,
    "xtb_charge_length_mismatch": false
  },
  "A:544": {
    "id": "A:544",
    "chain": "A",
    "resseq": 544,
    "resname": "C",
    "sasa": 0.8513062000274658,
    "partial_charge_B": -3.375,
    "F_metal": 5.700969231279738,
    "F_P": 62.494729451139044,
    "F_hal": 0.0,
    "total_density": 86731.8046875,
    "centroid": [
      25.69281005859375,
      13.421061515808105,
      19.665586471557617
    ],
    "dipole_rho": [
      -1611.740234375,
      53882.23828125,
      10289.0029296875
    ],
    "curv_rho": 261471808.0,
    "curv_rho_failed": false,
    "gpu_density_B_requested": "vector",
    "gpu_density_B_effective": "vector",
    "gpu_density_B_fallback_from_vector": false,
    "gpu_density_A_requested": null,
    "gpu_density_A_effective": null,
    "gpu_density_A_fallback_from_vector": false,
    "xtb_A_used": false,
    "xtb_A_success": false,
    "xtb_charge_length_mismatch": false
  },
  "A:545": {
    "id": "A:545",
    "chain": "A",
    "resseq": 545,
    "resname": "U",
    "sasa": 3.216045618057251,
    "partial_charge_B": -4.425,
    "F_metal": 4.9761784683903505,
    "F_P": 57.70162427725404,
    "F_hal": 0.0,
    "total_density": 68039.2890625,
    "centroid": [
      26.031503677368164,
      13.238687515258789,
      19.66493034362793
    ],
    "dipole_rho": [
      -5587.43017578125,
      42279.41796875,
      13058.298828125
    ],
    "curv_rho": 192047776.0,
    "curv_rho_failed": false,
    "gpu_density_B_requested": "vector",
    "gpu_density_B_effective": "vector",
    "gpu_density_B_fallback_from_vector": false,
    "gpu_density_A_requested": null,
    "gpu_density_A_effective": null,
    "gpu_density_A_fallback_from_vector": false,
    "xtb_A_used": false,
    "xtb_A_success": false,
    "xtb_charge_length_mismatch": false
  },
  "A:546": {
    "id": "A:546",
    "chain": "A",
    "resseq": 546,
    "resname": "U",
    "sasa": 9.997760772705078,
    "partial_charge_B": -4.425,
    "F_metal": 4.0723238715323635,
    "F_P": 46.53823256870155,
    "F_hal": 0.0,
    "total_density": 59637.390625,
    "centroid": [
      26.2263126373291,
      13.219878196716309,
      18.95515251159668
    ],
    "dipole_rho": [
      -17197.22265625,
      52350.73828125,
      1401.632080078125
    ],
    "curv_rho": 150467536.0,
    "curv_rho_failed": false,
    "gpu_density_B_requested": "vector",
    "gpu_density_B_effective": "vector",
    "gpu_density_B_fallback_from_vector": false,
    "gpu_density_A_requested": null,
    "gpu_density_A_effective": null,
    "gpu_density_A_fallback_from_vector": false,
    "xtb_A_used": false,
    "xtb_A_success": false,
    "xtb_charge_length_mismatch": false
  },
  "A:547": {
    "id": "A:547",
    "chain": "A",
    "resseq": 547,
    "resname": "A",
    "sasa": 2.9097726345062256,
    "partial_charge_B": -1.8749999999999996,
    "F_metal": 4.329551294556289,
    "F_P": 52.176309719864776,
    "F_hal": 0.0,
    "total_density": 64220.88671875,
    "centroid": [
      26.68099594116211,
      13.264544486999512,
      19.395139694213867
    ],
    "dipole_rho": [
      -21207.1171875,
      35624.62890625,
      2510.517822265625
    ],
    "curv_rho": 157591232.0,
    "curv_rho_failed": false,
    "gpu_density_B_requested": "vector",
    "gpu_density_B_effective": "vector",
    "gpu_density_B_fallback_from_vector": false,
    "gpu_density_A_requested": null,
    "gpu_density_A_effective": null,
    "gpu_density_A_fallback_from_vector": false,
    "xtb_A_used": false,
    "xtb_A_success": false,
    "xtb_charge_length_mismatch": false
  },
  "A:548": {
    "id": "A:548",
    "chain": "A",
    "resseq": 548,
    "resname": "G",
    "sasa": 0.18991124629974365,
    "partial_charge_B": -1.4961560444459956,
    "F_metal": 4.786773160693332,
    "F_P": 57.37203139959354,
    "F_hal": 0.0,
    "total_density": 79293.2734375,
    "centroid": [
      26.72184944152832,
      13.577363967895508,
      19.276288986206055
    ],
    "dipole_rho": [
      -14711.4775390625,
      44407.9765625,
      15141.0107421875
    ],
    "curv_rho": 235642576.0,
    "curv_rho_failed": false,
    "gpu_density_B_requested": "vector",
    "gpu_density_B_effective": "vector",
    "gpu_density_B_fallback_from_vector": false,
    "gpu_density_A_requested": null,
    "gpu_density_A_effective": null,
    "gpu_density_A_fallback_from_vector": false,
    "xtb_A_used": false,
    "xtb_A_success": false,
    "xtb_charge_length_mismatch": false
  },
  "A:549": {
    "id": "A:549",
    "chain": "A",
    "resseq": 549,
    "resname": "G",
    "sasa": 0.0,
    "partial_charge_B": -0.9899999999999999,
    "F_metal": 5.721244206044475,
    "F_P": 62.77218587519786,
    "F_hal": 0.0,
    "total_density": 109895.7890625,
    "centroid": [
      26.52873992919922,
      13.994111061096191,
      19.099931716918945
    ],
    "dipole_rho": [
      -7583.328125,
      60789.9453125,
      -4349.7119140625
    ],
    "curv_rho": 354747424.0,
    "curv_rho_failed": false,
    "gpu_density_B_requested": "vector",
    "gpu_density_B_effective": "vector",
    "gpu_density_B_fallback_from_vector": false,
    "gpu_density_A_requested": null,
    "gpu_density_A_effective": null,
    "gpu_density_A_fallback_from_vector": false,
    "xtb_A_used": false,
    "xtb_A_success": false,
    "xtb_charge_length_mismatch": false
  },
  "A:550": {
    "id": "A:550",
    "chain": "A",
    "resseq": 550,
    "resname": "C",
    "sasa": 0.0,
    "partial_charge_B": -1.3499999999999999,
    "F_metal": 6.775700063886966,
    "F_P": 69.92827709820153,
    "F_hal": 0.0,
    "total_density": 124902.875,
    "centroid": [
      26.058208465576172,
      14.17330551147461,
      19.170978546142578
    ],
    "dipole_rho": [
      -5706.36083984375,
      61889.37890625,
      395.2997741699219
    ],
    "curv_rho": 445364384.0,
    "curv_rho_failed": false,
    "gpu_density_B_requested": "vector",
    "gpu_density_B_effective": "vector",
    "gpu_density_B_fallback_from_vector": false,
    "gpu_density_A_requested": null,
    "gpu_density_A_effective": null,
    "gpu_density_A_fallback_from_vector": false,
    "xtb_A_used": false,
    "xtb_A_success": false,
    "xtb_charge_length_mismatch": false
  },
  "A:551": {
    "id": "A:551",
    "chain": "A",
    "resseq": 551,
    "resname": "G",
    "sasa": 0.0,
    "partial_charge_B": -0.9899999999999999,
    "F_metal": 7.525199742838831,
    "F_P": 73.83229663834089,
    "F_hal": 0.0,
    "total_density": 133205.765625,
    "centroid": [
      25.50775718688965,
      14.094257354736328,
      19.415727615356445
    ],
    "dipole_rho": [
      -6578.0576171875,
      59506.88671875,
      -2591.93603515625
    ],
    "curv_rho": 473624800.0,
    "curv_rho_failed": false,
    "gpu_density_B_requested": "vector",
    "gpu_density_B_effective": "vector",
    "gpu_density_B_fallback_from_vector": false,
    "gpu_density_A_requested": null,
    "gpu_density_A_effective": null,
    "gpu_density_A_fallback_from_vector": false,
    "xtb_A_used": false,
    "xtb_A_success": false,
    "xtb_charge_length_mismatch": false
  },
  "A:552": {
    "id": "A:552",
    "chain": "A",
    "resseq": 552,
    "resname": "U",
    "sasa": 0.0,
    "partial_charge_B": -1.7699999999999998,
    "F_metal": 8.845592237413697,
    "F_P": 84.09028546633361,
    "F_hal": 0.0,
    "total_density": 144898.890625,
    "centroid": [
      25.28911018371582,
      14.25143051147461,
      19.786788940429688
    ],
    "dipole_rho": [
      -12524.8623046875,
      44899.46484375,
      8342.94921875
    ],
    "curv_rho": 529221504.0,
    "curv_rho_failed": false,
    "gpu_density_B_requested": "vector",
    "gpu_density_B_effective": "vector",
    "gpu_density_B_fallback_from_vector": false,
    "gpu_density_A_requested": null,
    "gpu_density_A_effective": null,
    "gpu_density_A_fallback_from_vector": false,
    "xtb_A_used": false,
    "xtb_A_success": false,
    "xtb_charge_length_mismatch": false
  },
  "A:553": {
    "id": "A:553",
    "chain": "A",
    "resseq": 553,
    "resname": "G",
    "sasa": 0.0,
    "partial_charge_B": -0.9899999999999999,
    "F_metal": 10.357137704477134,
    "F_P": 87.604981345236,
    "F_hal": 0.0,
    "total_density": 169039.359375,
    "centroid": [
      25.247169494628906,
      14.408843994140625,
      20.28373146057129
    ],
    "dipole_rho": [
      -14042.46484375,
      37344.49609375,
      5447.34375
    ],
    "curv_rho": 631405888.0,
    "curv_rho_failed": false,
    "gpu_density_B_requested": "vector",
    "gpu_density_B_effective": "vector",
    "gpu_density_B_fallback_from_vector": false,
    "gpu_density_A_requested": null,
    "gpu_density_A_effective": null,
    "gpu_density_A_fallback_from_vector": false,
    "xtb_A_used": false,
    "xtb_A_success": false,
    "xtb_charge_length_mismatch": false
  },
  "A:554": {
    "id": "A:554",
    "chain": "A",
    "resseq": 554,
    "resname": "U",
    "sasa": 0.0,
    "partial_charge_B": -1.7699999999999998,
    "F_metal": 11.699499851890586,
    "F_P": 92.34377981589707,
    "F_hal": 0.0,
    "total_density": 174376.4375,
    "centroid": [
      25.351173400878906,
      14.719332695007324,
      20.34752082824707
    ],
    "dipole_rho": [
      -28761.609375,
      32007.181640625,
      -10198.466796875
    ],
    "curv_rho": 712304000.0,
    "curv_rho_failed": false,
    "gpu_density_B_requested": "vector",
    "gpu_density_B_effective": "vector",
    "gpu_density_B_fallback_from_vector": false,
    "gpu_density_A_requested": null,
    "gpu_density_A_effective": null,
    "gpu_density_A_fallback_from_vector": false,
    "xtb_A_used": false,
    "xtb_A_success": false,
    "xtb_charge_length_mismatch": false
  },
  "A:555": {
    "id": "A:555",
    "chain": "A",
    "resseq": 555,
    "resname": "G",
    "sasa": 0.0,
    "partial_charge_B": -0.9899999999999999,
    "F_metal": 13.230811788144115,
    "F_P": 93.12177602074266,
    "F_hal": 0.0,
    "total_density": 184329.3125,
    "centroid": [
      25.732046127319336,
      15.019128799438477,
      20.422142028808594
    ],
    "dipole_rho": [
      -11869.685546875,
      23536.27734375,
      11522.134765625
    ],
    "curv_rho": 781598848.0,
    "curv_rho_failed": false,
    "gpu_density_B_requested": "vector",
    "gpu_density_B_effective": "vector",
    "gpu_density_B_fallback_from_vector": false,
    "gpu_density_A_requested": null,
    "gpu_density_A_effective": null,
    "gpu_density_A_fallback_from_vector": false,
    "xtb_A_used": false,
    "xtb_A_success": false,
    "xtb_charge_length_mismatch": false
  },
  "A:556": {
    "id": "A:556",
    "chain": "A",
    "resseq": 556,
    "resname": "A",
    "sasa": 0.0,
    "partial_charge_B": -0.7499999999999999,
    "F_metal": 12.21742795388045,
    "F_P": 90.16715983674233,
    "F_hal": 0.0,
    "total_density": 195496.015625,
    "centroid": [
      26.41748809814453,
      15.312724113464355,
      20.537290573120117
    ],
    "dipole_rho": [
      -27269.845703125,
      30866.01171875,
      -4483.6357421875
    ],
    "curv_rho": 802078208.0,
    "curv_rho_failed": false,
    "gpu_density_B_requested": "vector",
    "gpu_density_B_effective": "vector",
    "gpu_density_B_fallback_from_vector": false,
    "gpu_density_A_requested": null,
    "gpu_density_A_effective": null,
    "gpu_density_A_fallback_from_vector": false,
    "xtb_A_used": false,
    "xtb_A_success": false,
    "xtb_charge_length_mismatch": false
  },
  "A:557": {
    "id": "A:557",
    "chain": "A",
    "resseq": 557,
    "resname": "C",
    "sasa": 0.0,
    "partial_charge_B": -1.3499999999999999,
    "F_metal": 12.664476830456705,
    "F_P": 96.17010545273386,
    "F_hal": 0.0,
    "total_density": 194692.421875,
    "centroid": [
      26.468135833740234,
      15.600076675415039,
      20.5183162689209
    ],
    "dipole_rho": [
      -20394.939453125,
      13050.5126953125,
      7686.080078125
    ],
    "curv_rho": 847352640.0,
    "curv_rho_failed": false,
    "gpu_density_B_requested": "vector",
    "gpu_density_B_effective": "vector",
    "gpu_density_B_fallback_from_vector": false,
    "gpu_density_A_requested": null,
    "gpu_density_A_effective": null,
    "gpu_density_A_fallback_from_vector": false,
    "xtb_A_used": false,
    "xtb_A_success": false,
    "xtb_charge_length_mismatch": false
  },
  "A:558": {
    "id": "A:558",
    "chain": "A",
    "resseq": 558,
    "resname": "U",
    "sasa": 0.0,
    "partial_charge_B": -1.7699999999999998,
    "F_metal": 12.992210196188056,
    "F_P": 96.65091448233275,
    "F_hal": 0.0,
    "total_density": 202698.703125,
    "centroid": [
      26.522659301757812,
      15.980094909667969,
      20.135967254638672
    ],
    "dipole_rho": [
      -16053.0927734375,
      9010.8046875,
      4971.75439453125
    ],
    "curv_rho": 938911936.0,
    "curv_rho_failed": false,
    "gpu_density_B_requested": "vector",
    "gpu_density_B_effective": "vector",
    "gpu_density_B_fallback_from_vector": false,
    "gpu_density_A_requested": null,
    "gpu_density_A_effective": null,
    "gpu_density_A_fallback_from_vector": false,
    "xtb_A_used": false,
    "xtb_A_success": false,
    "xtb_charge_length_mismatch": false
  },
  "A:559": {
    "id": "A:559",
    "chain": "A",
    "resseq": 559,
    "resname": "G",
    "sasa": 0.0,
    "partial_charge_B": -0.9899999999999999,
    "F_metal": 13.934882258209672,
    "F_P": 97.95017708438297,
    "F_hal": 0.0,
    "total_density": 218648.203125,
    "centroid": [
      26.341278076171875,
      16.337623596191406,
      19.676227569580078
    ],
    "dipole_rho": [
      -25919.251953125,
      21903.53515625,
      14313.1484375
    ],
    "curv_rho": 1031378048.0,
    "curv_rho_failed": false,
    "gpu_density_B_requested": "vector",
    "gpu_density_B_effective": "vector",
    "gpu_density_B_fallback_from_vector": false,
    "gpu_density_A_requested": null,
    "gpu_density_A_effective": null,
    "gpu_density_A_fallback_from_vector": false,
    "xtb_A_used": false,
    "xtb_A_success": false,
    "xtb_charge_length_mismatch": false
  },
  "A:560": {
    "id": "A:560",
    "chain": "A",
    "resseq": 560,
    "resname": "C",
    "sasa": 0.0,
    "partial_charge_B": -1.3499999999999999,
    "F_metal": 15.429083920522372,
    "F_P": 106.9288643492053,
    "F_hal": 0.0,
    "total_density": 216152.5,
    "centroid": [
      26.111719131469727,
      16.537870407104492,
      19.60533905029297
    ],
    "dipole_rho": [
      -12314.5087890625,
      5290.77099609375,
      11338.2314453125
    ],
    "curv_rho": 1068752768.0,
    "curv_rho_failed": false,
    "gpu_density_B_requested": "vector",
    "gpu_density_B_effective": "vector",
    "gpu_density_B_fallback_from_vector": false,
    "gpu_density_A_requested": null,
    "gpu_density_A_effective": null,
    "gpu_density_A_fallback_from_vector": false,
    "xtb_A_used": false,
    "xtb_A_success": false,
    "xtb_charge_length_mismatch": false
  },
  "A:561": {
    "id": "A:561",
    "chain": "A",
    "resseq": 561,
    "resname": "G",
    "sasa": 0.0,
    "partial_charge_B": -0.9899999999999999,
    "F_metal": 16.790586048995383,
    "F_P": 115.234014778771,
    "F_hal": 0.0,
    "total_density": 235123.390625,
    "centroid": [
      25.664325714111328,
      16.787599563598633,
      19.698368072509766
    ],
    "dipole_rho": [
      -9040.9931640625,
      13404.267578125,
      -944.3659057617188
    ],
    "curv_rho": 1179868544.0,
    "curv_rho_failed": false,
    "gpu_density_B_requested": "vector",
    "gpu_density_B_effective": "vector",
    "gpu_density_B_fallback_from_vector": false,
    "gpu_density_A_requested": null,
    "gpu_density_A_effective": null,
    "gpu_density_A_fallback_from_vector": false,
    "xtb_A_used": false,
    "xtb_A_success": false,
    "xtb_charge_length_mismatch": false
  },
  "A:562": {
    "id": "A:562",
    "chain": "A",
    "resseq": 562,
    "resname": "U",
    "sasa": 0.0,
    "partial_charge_B": -1.7699999999999998,
    "F_metal": 20.48711432802887,
    "F_P": 129.08265860703284,
    "F_hal": 0.0,
    "total_density": 230550.6875,
    "centroid": [
      25.21835708618164,
      17.26703643798828,
      19.769683837890625
    ],
    "dipole_rho": [
      -7186.19384765625,
      -2385.871826171875,
      -5870.31884765625
    ],
    "curv_rho": 1220208512.0,
    "curv_rho_failed": false,
    "gpu_density_B_requested": "vector",
    "gpu_density_B_effective": "vector",
    "gpu_density_B_fallback_from_vector": false,
    "gpu_density_A_requested": null,
    "gpu_density_A_effective": null,
    "gpu_density_A_fallback_from_vector": false,
    "xtb_A_used": false,
    "xtb_A_success": false,
    "xtb_charge_length_mismatch": false
  },
  "A:563": {
    "id": "A:563",
    "chain": "A",
    "resseq": 563,
    "resname": "A",
    "sasa": 0.0,
    "partial_charge_B": -0.7499999999999999,
    "F_metal": 20.717172737282056,
    "F_P": 125.99437551386364,
    "F_hal": 0.0,
    "total_density": 249410.90625,
    "centroid": [
      24.354820251464844,
      16.977941513061523,
      19.840076446533203
    ],
    "dipole_rho": [
      -6406.30908203125,
      9586.259765625,
      -1734.14208984375
    ],
    "curv_rho": 1314761344.0,
    "curv_rho_failed": false,
    "gpu_density_B_requested": "vector",
    "gpu_density_B_effective": "vector",
    "gpu_density_B_fallback_from_vector": false,
    "gpu_density_A_requested": null,
    "gpu_density_A_effective": null,
    "gpu_density_A_fallback_from_vector": false,
    "xtb_A_used": false,
    "xtb_A_success": false,
    "xtb_charge_length_mismatch": false
  },
  "A:564": {
    "id": "A:564",
    "chain": "A",
    "resseq": 564,
    "resname": "C",
    "sasa": 0.0,
    "partial_charge_B": -1.3499999999999999,
    "F_metal": 21.35646947363741,
    "F_P": 128.22081485536705,
    "F_hal": 0.0,
    "total_density": 241092.9375,
    "centroid": [
      24.03401756286621,
      17.0086669921875,
      19.506786346435547
    ],
    "dipole_rho": [
      5358.23876953125,
      12636.6982421875,
      -11093.90234375
    ],
    "curv_rho": 1320622336.0,
    "curv_rho_failed": false,
    "gpu_density_B_requested": "vector",
    "gpu_density_B_effective": "vector",
    "gpu_density_B_fallback_from_vector": false,
    "gpu_density_A_requested": null,
    "gpu_density_A_effective": null,
    "gpu_density_A_fallback_from_vector": false,
    "xtb_A_used": false,
    "xtb_A_success": false,
    "xtb_charge_length_mismatch": false
  },
  "A:565": {
    "id": "A:565",
    "chain": "A",
    "resseq": 565,
    "resname": "C",
    "sasa": 0.0,
    "partial_charge_B": -1.3499999999999999,
    "F_metal": 24.72560608463093,
    "F_P": 132.712484683952,
    "F_hal": 0.0,
    "total_density": 238788.0625,
    "centroid": [
      23.658489227294922,
      17.227094650268555,
      19.246028900146484
    ],
    "dipole_rho": [
      -2322.40673828125,
      8727.8896484375,
      -16703.564453125
    ],
    "curv_rho": 1313635072.0,
    "curv_rho_failed": false,
    "gpu_density_B_requested": "vector",
    "gpu_density_B_effective": "vector",
    "gpu_density_B_fallback_from_vector": false,
    "gpu_density_A_requested": null,
    "gpu_density_A_effective": null,
    "gpu_density_A_fallback_from_vector": false,
    "xtb_A_used": false,
    "xtb_A_success": false,
    "xtb_charge_length_mismatch": false
  },
  "A:566": {
    "id": "A:566",
    "chain": "A",
    "resseq": 566,
    "resname": "U",
    "sasa": 0.0,
    "partial_charge_B": -1.7699999999999998,
    "F_metal": 31.185472487800993,
    "F_P": 139.9038546482367,
    "F_hal": 0.0,
    "total_density": 238019.78125,
    "centroid": [
      23.397443771362305,
      17.612422943115234,
      19.094165802001953
    ],
    "dipole_rho": [
      -541.4157104492188,
      3012.314453125,
      -16286.4951171875
    ],
    "curv_rho": 1325130240.0,
    "curv_rho_failed": false,
    "gpu_density_B_requested": "vector",
    "gpu_density_B_effective": "vector",
    "gpu_density_B_fallback_from_vector": false,
    "gpu_density_A_requested": null,
    "gpu_density_A_effective": null,
    "gpu_density_A_fallback_from_vector": false,
    "xtb_A_used": false,
    "xtb_A_success": false,
    "xtb_charge_length_mismatch": false
  },
  "A:567": {
    "id": "A:567",
    "chain": "A",
    "resseq": 567,
    "resname": "U",
    "sasa": 0.0,
    "partial_charge_B": -1.7699999999999998,
    "F_metal": 30.145634714047638,
    "F_P": 143.04698440928814,
    "F_hal": 0.0,
    "total_density": 242840.375,
    "centroid": [
      23.32162094116211,
      17.968021392822266,
      18.96453285217285
    ],
    "dipole_rho": [
      -6916.51220703125,
      -19759.849609375,
      -13094.3095703125
    ],
    "curv_rho": 1307030144.0,
    "curv_rho_failed": false,
    "gpu_density_B_requested": "vector",
    "gpu_density_B_effective": "vector",
    "gpu_density_B_fallback_from_vector": false,
    "gpu_density_A_requested": null,
    "gpu_density_A_effective": null,
    "gpu_density_A_fallback_from_vector": false,
    "xtb_A_used": false,
    "xtb_A_success": false,
    "xtb_charge_length_mismatch": false
  },
  "A:568": {
    "id": "A:568",
    "chain": "A",
    "resseq": 568,
    "resname": "U",
    "sasa": 0.0,
    "partial_charge_B": -1.7699999999999998,
    "F_metal": 30.263069255973736,
    "F_P": 142.24424257738266,
    "F_hal": 0.0,
    "total_density": 253397.75,
    "centroid": [
      23.637990951538086,
      18.35453987121582,
      18.779985427856445
    ],
    "dipole_rho": [
      -4350.99365234375,
      -4753.1015625,
      -16654.7578125
    ],
    "curv_rho": 1329978752.0,
    "curv_rho_failed": false,
    "gpu_density_B_requested": "vector",
    "gpu_density_B_effective": "vector",
    "gpu_density_B_fallback_from_vector": false,
    "gpu_density_A_requested": null,
    "gpu_density_A_effective": null,
    "gpu_density_A_fallback_from_vector": false,
    "xtb_A_used": false,
    "xtb_A_success": false,
    "xtb_charge_length_mismatch": false
  },
  "A:569": {
    "id": "A:569",
    "chain": "A",
    "resseq": 569,
    "resname": "U",
    "sasa": 0.0,
    "partial_charge_B": -1.7699999999999998,
    "F_metal": 28.1558426369174,
    "F_P": 138.68400077025666,
    "F_hal": 0.0,
    "total_density": 230943.21875,
    "centroid": [
      24.028438568115234,
      18.75535774230957,
      18.652008056640625
    ],
    "dipole_rho": [
      -19189.0859375,
      -12672.61328125,
      1086.3023681640625
    ],
    "curv_rho": 1252083840.0,
    "curv_rho_failed": false,
    "gpu_density_B_requested": "vector",
    "gpu_density_B_effective": "vector",
    "gpu_density_B_fallback_from_vector": false,
    "gpu_density_A_requested": null,
    "gpu_density_A_effective": null,
    "gpu_density_A_fallback_from_vector": false,
    "xtb_A_used": false,
    "xtb_A_success": false,
    "xtb_charge_length_mismatch": false
  },
  "A:570": {
    "id": "A:570",
    "chain": "A",
    "resseq": 570,
    "resname": "G",
    "sasa": 0.0,
    "partial_charge_B": -0.9899999999999999,
    "F_metal": 26.889251166998097,
    "F_P": 137.17768896181633,
    "F_hal": 0.0,
    "total_density": 254021.71875,
    "centroid": [
      24.145732879638672,
      18.498966217041016,
      18.983869552612305
    ],
    "dipole_rho": [
      -33195.54296875,
      -6048.75537109375,
      4781.16552734375
    ],
    "curv_rho": 1335236352.0,
    "curv_rho_failed": false,
    "gpu_density_B_requested": "vector",
    "gpu_density_B_effective": "vector",
    "gpu_density_B_fallback_from_vector": false,
    "gpu_density_A_requested": null,
    "gpu_density_A_effective": null,
    "gpu_density_A_fallback_from_vector": false,
    "xtb_A_used": false,
    "xtb_A_success": false,
    "xtb_charge_length_mismatch": false
  },
  "A:571": {
    "id": "A:571",
    "chain": "A",
    "resseq": 571,
    "resname": "U",
    "sasa": 0.0,
    "partial_charge_B": -1.7699999999999998,
    "F_metal": 25.71101666397009,
    "F_P": 137.686549240072,
    "F_hal": 0.0,
    "total_density": 241941.734375,
    "centroid": [
      24.285297393798828,
      17.95078468322754,
      19.394084930419922
    ],
    "dipole_rho": [
      -12195.52734375,
      -22297.677734375,
      -6278.57763671875
    ],
    "curv_rho": 1298079744.0,
    "curv_rho_failed": false,
    "gpu_density_B_requested": "vector",
    "gpu_density_B_effective": "vector",
    "gpu_density_B_fallback_from_vector": false,
    "gpu_density_A_requested": null,
    "gpu_density_A_effective": null,
    "gpu_density_A_fallback_from_vector": false,
    "xtb_A_used": false,
    "xtb_A_success": false,
    "xtb_charge_length_mismatch": false
  },
  "A:572": {
    "id": "A:572",
    "chain": "A",
    "resseq": 572,
    "resname": "A",
    "sasa": 0.0,
    "partial_charge_B": -0.7499999999999999,
    "F_metal": 24.447460807479604,
    "F_P": 132.37541594175298,
    "F_hal": 0.0,
    "total_density": 252384.53125,
    "centroid": [
      24.77572250366211,
      17.718103408813477,
      19.861413955688477
    ],
    "dipole_rho": [
      -18716.357421875,
      2321.95263671875,
      509.68212890625
    ],
    "curv_rho": 1331316992.0,
    "curv_rho_failed": false,
    "gpu_density_B_requested": "vector",
    "gpu_density_B_effective": "vector",
    "gpu_density_B_fallback_from_vector": false,
    "gpu_density_A_requested": null,
    "gpu_density_A_effective": null,
    "gpu_density_A_fallback_from_vector": false,
    "xtb_A_used": false,
    "xtb_A_success": false,
    "xtb_charge_length_mismatch": false
  },
  "A:573": {
    "id": "A:573",
    "chain": "A",
    "resseq": 573,
    "resname": "U",
    "sasa": 0.0,
    "partial_charge_B": -1.7699999999999998,
    "F_metal": 26.125631197409398,
    "F_P": 138.0784277884908,
    "F_hal": 0.0,
    "total_density": 244864.828125,
    "centroid": [
      24.573585510253906,
      17.85664939880371,
      19.843534469604492
    ],
    "dipole_rho": [
      6233.4091796875,
      -21542.48046875,
      -18223.623046875
    ],
    "curv_rho": 1322844672.0,
    "curv_rho_failed": false,
    "gpu_density_B_requested": "vector",
    "gpu_density_B_effective": "vector",
    "gpu_density_B_fallback_from_vector": false,
    "gpu_density_A_requested": null,
    "gpu_density_A_effective": null,
    "gpu_density_A_fallback_from_vector": false,
    "xtb_A_used": false,
    "xtb_A_success": false,
    "xtb_charge_length_mismatch": false
  },
  "A:574": {
    "id": "A:574",
    "chain": "A",
    "resseq": 574,
    "resname": "A",
    "sasa": 0.0,
    "partial_charge_B": -0.7499999999999999,
    "F_metal": 30.80102452726246,
    "F_P": 140.6782054346518,
    "F_hal": 0.0,
    "total_density": 253513.9375,
    "centroid": [
      24.43986701965332,
      18.127113342285156,
      20.57216453552246
    ],
    "dipole_rho": [
      -429.71527099609375,
      -7124.3759765625,
      -11792.2666015625
    ],
    "curv_rho": 1359403520.0,
    "curv_rho_failed": false,
    "gpu_density_B_requested": "vector",
    "gpu_density_B_effective": "vector",
    "gpu_density_B_fallback_from_vector": false,
    "gpu_density_A_requested": null,
    "gpu_density_A_effective": null,
    "gpu_density_A_fallback_from_vector": false,
    "xtb_A_used": false,
    "xtb_A_success": false,
    "xtb_charge_length_mismatch": false
  },
  "A:575": {
    "id": "A:575",
    "chain": "A",
    "resseq": 575,
    "resname": "A",
    "sasa": 0.0,
    "partial_charge_B": -0.7499999999999999,
    "F_metal": 32.56842136057402,
    "F_P": 145.9056728993178,
    "F_hal": 0.0,
    "total_density": 256356.53125,
    "centroid": [
      23.771780014038086,
      18.19499397277832,
      19.978452682495117
    ],
    "dipole_rho": [
      -14728.53125,
      2646.971435546875,
      -3396.076171875
    ],
    "curv_rho": 1382337152.0,
    "curv_rho_failed": false,
    "gpu_density_B_requested": "vector",
    "gpu_density_B_effective": "vector",
    "gpu_density_B_fallback_from_vector": false,
    "gpu_density_A_requested": null,
    "gpu_density_A_effective": null,
    "gpu_density_A_fallback_from_vector": false,
    "xtb_A_used": false,
    "xtb_A_success": false,
    "xtb_charge_length_mismatch": false
  },
  "A:576": {
    "id": "A:576",
    "chain": "A",
    "resseq": 576,
    "resname": "U",
    "sasa": 0.0,
    "partial_charge_B": -1.7699999999999998,
    "F_metal": 34.43969290565371,
    "F_P": 146.36183873964998,
    "F_hal": 0.0,
    "total_density": 238206.46875,
    "centroid": [
      23.435277938842773,
      17.828033447265625,
      20.033872604370117
    ],
    "dipole_rho": [
      4473.9462890625,
      -18098.060546875,
      -15402.7216796875
    ],
    "curv_rho": 1323156736.0,
    "curv_rho_failed": false,
    "gpu_density_B_requested": "vector",
    "gpu_density_B_effective": "vector",
    "gpu_density_B_fallback_from_vector": false,
    "gpu_density_A_requested": null,
    "gpu_density_A_effective": null,
    "gpu_density_A_fallback_from_vector": false,
    "xtb_A_used": false,
    "xtb_A_success": false,
    "xtb_charge_length_mismatch": false
  },
  "A:577": {
    "id": "A:577",
    "chain": "A",
    "resseq": 577,
    "resname": "G",
    "sasa": 0.0,
    "partial_charge_B": -0.9899999999999999,
    "F_metal": 31.03378776587763,
    "F_P": 140.70285508956232,
    "F_hal": 0.0,
    "total_density": 255924.703125,
    "centroid": [
      23.24280548095703,
      17.42607307434082,
      20.12213897705078
    ],
    "dipole_rho": [
      5626.40234375,
      9.527983665466309,
      -4645.65087890625
    ],
    "curv_rho": 1363829760.0,
    "curv_rho_failed": false,
    "gpu_density_B_requested": "vector",
    "gpu_density_B_effective": "vector",
    "gpu_density_B_fallback_from_vector": false,
    "gpu_density_A_requested": null,
    "gpu_density_A_effective": null,
    "gpu_density_A_fallback_from_vector": false,
    "xtb_A_used": false,
    "xtb_A_success": false,
    "xtb_charge_length_mismatch": false
  },
  "A:578": {
    "id": "A:578",
    "chain": "A",
    "resseq": 578,
    "resname": "G",
    "sasa": 0.0,
    "partial_charge_B": -0.9899999999999999,
    "F_metal": 27.427652802952515,
    "F_P": 139.0266585863422,
    "F_hal": 0.0,
    "total_density": 250401.78125,
    "centroid": [
      23.31566047668457,
      17.003902435302734,
      20.28756332397461
    ],
    "dipole_rho": [
      17268.69921875,
      4461.87060546875,
      -7590.79638671875
    ],
    "curv_rho": 1326836736.0,
    "curv_rho_failed": false,
    "gpu_density_B_requested": "vector",
    "gpu_density_B_effective": "vector",
    "gpu_density_B_fallback_from_vector": false,
    "gpu_density_A_requested": null,
    "gpu_density_A_effective": null,
    "gpu_density_A_fallback_from_vector": false,
    "xtb_A_used": false,
    "xtb_A_success": false,
    "xtb_charge_length_mismatch": false
  },
  "A:579": {
    "id": "A:579",
    "chain": "A",
    "resseq": 579,
    "resname": "G",
    "sasa": 0.0,
    "partial_charge_B": -0.9899999999999999,
    "F_metal": 22.270073489553965,
    "F_P": 129.6491937524149,
    "F_hal": 0.0,
    "total_density": 239540.015625,
    "centroid": [
      23.01361656188965,
      16.503232955932617,
      20.85259437561035
    ],
    "dipole_rho": [
      -4609.1162109375,
      13880.240234375,
      -21987.06640625
    ],
    "curv_rho": 1231092224.0,
    "curv_rho_failed": false,
    "gpu_density_B_requested": "vector",
    "gpu_density_B_effective": "vector",
    "gpu_density_B_fallback_from_vector": false,
    "gpu_density_A_requested": null,
    "gpu_density_A_effective": null,
    "gpu_density_A_fallback_from_vector": false,
    "xtb_A_used": false,
    "xtb_A_success": false,
    "xtb_charge_length_mismatch": false
  },
  "A:580": {
    "id": "A:580",
    "chain": "A",
    "resseq": 580,
    "resname": "U",
    "sasa": 0.0,
    "partial_charge_B": -1.7699999999999998,
    "F_metal": 20.557978419172006,
    "F_P": 127.64968640341723,
    "F_hal": 0.0,
    "total_density": 231722.765625,
    "centroid": [
      23.138933181762695,
      16.20684051513672,
      20.56610870361328
    ],
    "dipole_rho": [
      17263.001953125,
      28434.458984375,
      -26141.0390625
    ],
    "curv_rho": 1206201088.0,
    "curv_rho_failed": false,
    "gpu_density_B_requested": "vector",
    "gpu_density_B_effective": "vector",
    "gpu_density_B_fallback_from_vector": false,
    "gpu_density_A_requested": null,
    "gpu_density_A_effective": null,
    "gpu_density_A_fallback_from_vector": false,
    "xtb_A_used": false,
    "xtb_A_success": false,
    "xtb_charge_length_mismatch": false
  },
  "A:581": {
    "id": "A:581",
    "chain": "A",
    "resseq": 581,
    "resname": "C",
    "sasa": 0.0,
    "partial_charge_B": -1.3499999999999999,
    "F_metal": 20.091513791318704,
    "F_P": 123.91255032775067,
    "F_hal": 0.0,
    "total_density": 222621.71875,
    "centroid": [
      22.90003204345703,
      15.783376693725586,
      20.3125057220459
    ],
    "dipole_rho": [
      8695.96484375,
      20542.091796875,
      -26682.96484375
    ],
    "curv_rho": 1128278656.0,
    "curv_rho_failed": false,
    "gpu_density_B_requested": "vector",
    "gpu_density_B_effective": "vector",
    "gpu_density_B_fallback_from_vector": false,
    "gpu_density_A_requested": null,
    "gpu_density_A_effective": null,
    "gpu_density_A_fallback_from_vector": false,
    "xtb_A_used": false,
    "xtb_A_success": false,
    "xtb_charge_length_mismatch": false
  },
  "A:582": {
    "id": "A:582",
    "chain": "A",
    "resseq": 582,
    "resname": "A",
    "sasa": 0.0,
    "partial_charge_B": -0.7499999999999999,
    "F_metal": 20.726698128836265,
    "F_P": 120.37975211866548,
    "F_hal": 0.0,
    "total_density": 228511.671875,
    "centroid": [
      22.552459716796875,
      15.500154495239258,
      20.064428329467773
    ],
    "dipole_rho": [
      10751.9501953125,
      11428.71875,
      -18953.349609375
    ],
    "curv_rho": 1117309312.0,
    "curv_rho_failed": false,
    "gpu_density_B_requested": "vector",
    "gpu_density_B_effective": "vector",
    "gpu_density_B_fallback_from_vector": false,
    "gpu_density_A_requested": null,
    "gpu_density_A_effective": null,
    "gpu_density_A_fallback_from_vector": false,
    "xtb_A_used": false,
    "xtb_A_success": false,
    "xtb_charge_length_mismatch": false
  },
  "A:583": {
    "id": "A:583",
    "chain": "A",
    "resseq": 583,
    "resname": "G",
    "sasa": 0.0,
    "partial_charge_B": -0.9899999999999999,
    "F_metal": 20.058193724772483,
    "F_P": 121.84897772104722,
    "F_hal": 0.0,
    "total_density": 232361.8125,
    "centroid": [
      22.052967071533203,
      15.62822151184082,
      19.825359344482422
    ],
    "dipole_rho": [
      -3025.058837890625,
      10881.6455078125,
      -15826.271484375
    ],
    "curv_rho": 1126610176.0,
    "curv_rho_failed": false,
    "gpu_density_B_requested": "vector",
    "gpu_density_B_effective": "vector",
    "gpu_density_B_fallback_from_vector": false,
    "gpu_density_A_requested": null,
    "gpu_density_A_effective": null,
    "gpu_density_A_fallback_from_vector": false,
    "xtb_A_used": false,
    "xtb_A_success": false,
    "xtb_charge_length_mismatch": false
  },
  "A:584": {
    "id": "A:584",
    "chain": "A",
    "resseq": 584,
    "resname": "C",
    "sasa": 0.0,
    "partial_charge_B": -1.3499999999999999,
    "F_metal": 20.703741239607794,
    "F_P": 126.32864844623033,
    "F_hal": 0.0,
    "total_density": 215110.90625,
    "centroid": [
      21.845712661743164,
      15.84408187866211,
      19.560535430908203
    ],
    "dipole_rho": [
      5254.56689453125,
      2191.266357421875,
      -10778.0703125
    ],
    "curv_rho": 1080544640.0,
    "curv_rho_failed": false,
    "gpu_density_B_requested": "vector",
    "gpu_density_B_effective": "vector",
    "gpu_density_B_fallback_from_vector": false,
    "gpu_density_A_requested": null,
    "gpu_density_A_effective": null,
    "gpu_density_A_fallback_from_vector": false,
    "xtb_A_used": false,
    "xtb_A_success": false,
    "xtb_charge_length_mismatch": false
  },
  "A:585": {
    "id": "A:585",
    "chain": "A",
    "resseq": 585,
    "resname": "G",
    "sasa": 0.0,
    "partial_charge_B": -0.9899999999999999,
    "F_metal": 22.732359314923592,
    "F_P": 125.22524118278858,
    "F_hal": 0.0,
    "total_density": 242013.890625,
    "centroid": [
      22.033403396606445,
      16.26907730102539,
      19.305513381958008
    ],
    "dipole_rho": [
      21839.716796875,
      6436.90478515625,
      -16646.09765625
    ],
    "curv_rho": 1196871424.0,
    "curv_rho_failed": false,
    "gpu_density_B_requested": "vector",
    "gpu_density_B_effective": "vector",
    "gpu_density_B_fallback_from_vector": false,
    "gpu_density_A_requested": null,
    "gpu_density_A_effective": null,
    "gpu_density_A_fallback_from_vector": false,
    "xtb_A_used": false,
    "xtb_A_success": false,
    "xtb_charge_length_mismatch": false
  },
  "A:586": {
    "id": "A:586",
    "chain": "A",
    "resseq": 586,
    "resname": "A",
    "sasa": 0.0,
    "partial_charge_B": -0.7499999999999999,
    "F_metal": 19.1110071409397,
    "F_P": 126.97892190815925,
    "F_hal": 0.0,
    "total_density": 230144.203125,
    "centroid": [
      21.967449188232422,
      16.657899856567383,
      18.953792572021484
    ],
    "dipole_rho": [
      10956.330078125,
      -5304.9091796875,
      16752.73046875
    ],
    "curv_rho": 1185824768.0,
    "curv_rho_failed": false,
    "gpu_density_B_requested": "vector",
    "gpu_density_B_effective": "vector",
    "gpu_density_B_fallback_from_vector": false,
    "gpu_density_A_requested": null,
    "gpu_density_A_effective": null,
    "gpu_density_A_fallback_from_vector": false,
    "xtb_A_used": false,
    "xtb_A_success": false,
    "xtb_charge_length_mismatch": false
  },
  "A:587": {
    "id": "A:587",
    "chain": "A",
    "resseq": 587,
    "resname": "C",
    "sasa": 0.0,
    "partial_charge_B": -1.3499999999999999,
    "F_metal": 15.81375350012273,
    "F_P": 124.013641479391,
    "F_hal": 0.0,
    "total_density": 223036.875,
    "centroid": [
      21.953296661376953,
      16.902801513671875,
      18.2141056060791
    ],
    "dipole_rho": [
      18291.638671875,
      5371.38720703125,
      22418.056640625
    ],
    "curv_rho": 1141982208.0,
    "curv_rho_failed": false,
    "gpu_density_B_requested": "vector",
    "gpu_density_B_effective": "vector",
    "gpu_density_B_fallback_from_vector": false,
    "gpu_density_A_requested": null,
    "gpu_density_A_effective": null,
    "gpu_density_A_fallback_from_vector": false,
    "xtb_A_used": false,
    "xtb_A_success": false,
    "xtb_charge_length_mismatch": false
  },
  "A:588": {
    "id": "A:588",
    "chain": "A",
    "resseq": 588,
    "resname": "U",
    "sasa": 0.0,
    "partial_charge_B": -1.7699999999999998,
    "F_metal": 13.68932375479968,
    "F_P": 121.8382086462039,
    "F_hal": 0.0,
    "total_density": 212635.828125,
    "centroid": [
      21.36469078063965,
      16.811595916748047,
      17.86299705505371
    ],
    "dipole_rho": [
      18860.375,
      20046.5078125,
      2303.487548828125
    ],
    "curv_rho": 1021706944.0,
    "curv_rho_failed": false,
    "gpu_density_B_requested": "vector",
    "gpu_density_B_effective": "vector",
    "gpu_density_B_fallback_from_vector": false,
    "gpu_density_A_requested": null,
    "gpu_density_A_effective": null,
    "gpu_density_A_fallback_from_vector": false,
    "xtb_A_used": false,
    "xtb_A_success": false,
    "xtb_charge_length_mismatch": false
  },
  "A:589": {
    "id": "A:589",
    "chain": "A",
    "resseq": 589,
    "resname": "U",
    "sasa": 0.0,
    "partial_charge_B": -1.7699999999999998,
    "F_metal": 12.242143919125322,
    "F_P": 114.76923620443597,
    "F_hal": 0.0,
    "total_density": 206308.203125,
    "centroid": [
      20.935298919677734,
      16.564599990844727,
      17.686582565307617
    ],
    "dipole_rho": [
      32497.6171875,
      4792.50732421875,
      -9998.6103515625
    ],
    "curv_rho": 935241536.0,
    "curv_rho_failed": false,
    "gpu_density_B_requested": "vector",
    "gpu_density_B_effective": "vector",
    "gpu_density_B_fallback_from_vector": false,
    "gpu_density_A_requested": null,
    "gpu_density_A_effective": null,
    "gpu_density_A_fallback_from_vector": false,
    "xtb_A_used": false,
    "xtb_A_success": false,
    "xtb_charge_length_mismatch": false
  },
  "A:590": {
    "id": "A:590",
    "chain": "A",
    "resseq": 590,
    "resname": "A",
    "sasa": 0.0,
    "partial_charge_B": -0.7499999999999999,
    "F_metal": 11.07862897384206,
    "F_P": 107.23435567497597,
    "F_hal": 0.0,
    "total_density": 194522.421875,
    "centroid": [
      20.52035140991211,
      16.69715690612793,
      17.36798667907715
    ],
    "dipole_rho": [
      28701.1484375,
      9175.607421875,
      -6103.5498046875
    ],
    "curv_rho": 870452416.0,
    "curv_rho_failed": false,
    "gpu_density_B_requested": "vector",
    "gpu_density_B_effective": "vector",
    "gpu_density_B_fallback_from_vector": false,
    "gpu_density_A_requested": null,
    "gpu_density_A_effective": null,
    "gpu_density_A_fallback_from_vector": false,
    "xtb_A_used": false,
    "xtb_A_success": false,
    "xtb_charge_length_mismatch": false
  },
  "A:591": {
    "id": "A:591",
    "chain": "A",
    "resseq": 591,
    "resname": "U",
    "sasa": 0.0,
    "partial_charge_B": -1.7699999999999998,
    "F_metal": 10.689879710228034,
    "F_P": 107.15281053740897,
    "F_hal": 0.0,
    "total_density": 185994.75,
    "centroid": [
      20.285390853881836,
      16.918325424194336,
      16.931180953979492
    ],
    "dipole_rho": [
      4098.748046875,
      6927.6083984375,
      -13378.171875
    ],
    "curv_rho": 818144704.0,
    "curv_rho_failed": false,
    "gpu_density_B_requested": "vector",
    "gpu_density_B_effective": "vector",
    "gpu_density_B_fallback_from_vector": false,
    "gpu_density_A_requested": null,
    "gpu_density_A_effective": null,
    "gpu_density_A_fallback_from_vector": false,
    "xtb_A_used": false,
    "xtb_A_success": false,
    "xtb_charge_length_mismatch": false
  },
  "A:592": {
    "id": "A:592",
    "chain": "A",
    "resseq": 592,
    "resname": "A",
    "sasa": 0.0,
    "partial_charge_B": -0.7499999999999999,
    "F_metal": 10.818521520733977,
    "F_P": 104.63414423690135,
    "F_hal": 0.0,
    "total_density": 187252.6875,
    "centroid": [
      20.462608337402344,
      17.22334098815918,
      16.69443702697754
    ],
    "dipole_rho": [
      10475.6083984375,
      4595.107421875,
      15324.01953125
    ],
    "curv_rho": 859348608.0,
    "curv_rho_failed": false,
    "gpu_density_B_requested": "vector",
    "gpu_density_B_effective": "vector",
    "gpu_density_B_fallback_from_vector": false,
    "gpu_density_A_requested": null,
    "gpu_density_A_effective": null,
    "gpu_density_A_fallback_from_vector": false,
    "xtb_A_used": false,
    "xtb_A_success": false,
    "xtb_charge_length_mismatch": false
  },
  "A:593": {
    "id": "A:593",
    "chain": "A",
    "resseq": 593,
    "resname": "U",
    "sasa": 0.0,
    "partial_charge_B": -1.7699999999999998,
    "F_metal": 10.83150892207259,
    "F_P": 104.45681293562996,
    "F_hal": 0.0,
    "total_density": 193473.6875,
    "centroid": [
      20.682741165161133,
      17.311697006225586,
      16.296384811401367
    ],
    "dipole_rho": [
      -7529.7138671875,
      -13638.8486328125,
      11457.9091796875
    ],
    "curv_rho": 840246080.0,
    "curv_rho_failed": false,
    "gpu_density_B_requested": "vector",
    "gpu_density_B_effective": "vector",
    "gpu_density_B_fallback_from_vector": false,
    "gpu_density_A_requested": null,
    "gpu_density_A_effective": null,
    "gpu_density_A_fallback_from_vector": false,
    "xtb_A_used": false,
    "xtb_A_success": false,
    "xtb_charge_length_mismatch": false
  },
  "A:594": {
    "id": "A:594",
    "chain": "A",
    "resseq": 594,
    "resname": "U",
    "sasa": 0.0,
    "partial_charge_B": -1.7699999999999998,
    "F_metal": 10.788606649095543,
    "F_P": 103.07178751790623,
    "F_hal": 0.0,
    "total_density": 180757.4375,
    "centroid": [
      21.068286895751953,
      17.384817123413086,
      16.113872528076172
    ],
    "dipole_rho": [
      -17313.044921875,
      -2562.926513671875,
      23545.490234375
    ],
    "curv_rho": 806959808.0,
    "curv_rho_failed": false,
    "gpu_density_B_requested": "vector",
    "gpu_density_B_effective": "vector",
    "gpu_density_B_fallback_from_vector": false,
    "gpu_density_A_requested": null,
    "gpu_density_A_effective": null,
    "gpu_density_A_fallback_from_vector": false,
    "xtb_A_used": false,
    "xtb_A_success": false,
    "xtb_charge_length_mismatch": false
  },
  "A:595": {
    "id": "A:595",
    "chain": "A",
    "resseq": 595,
    "resname": "C",
    "sasa": 0.0,
    "partial_charge_B": -1.3499999999999999,
    "F_metal": 10.81246049051245,
    "F_P": 100.74168481213009,
    "F_hal": 0.0,
    "total_density": 173360.734375,
    "centroid": [
      21.49386978149414,
      17.25922203063965,
      15.955971717834473
    ],
    "dipole_rho": [
      -23441.572265625,
      3842.573974609375,
      23579.619140625
    ],
    "curv_rho": 750369152.0,
    "curv_rho_failed": false,
    "gpu_density_B_requested": "vector",
    "gpu_density_B_effective": "vector",
    "gpu_density_B_fallback_from_vector": false,
    "gpu_density_A_requested": null,
    "gpu_density_A_effective": null,
    "gpu_density_A_fallback_from_vector": false,
    "xtb_A_used": false,
    "xtb_A_success": false,
    "xtb_charge_length_mismatch": false
  },
  "A:596": {
    "id": "A:596",
    "chain": "A",
    "resseq": 596,
    "resname": "U",
    "sasa": 0.0,
    "partial_charge_B": -1.7699999999999998,
    "F_metal": 10.814288812626021,
    "F_P": 95.19274684816817,
    "F_hal": 0.0,
    "total_density": 162406.34375,
    "centroid": [
      21.928348541259766,
      16.84825897216797,
      15.958074569702148
    ],
    "dipole_rho": [
      -13890.6103515625,
      -679.7586669921875,
      38146.4453125
    ],
    "curv_rho": 670678144.0,
    "curv_rho_failed": false,
    "gpu_density_B_requested": "vector",
    "gpu_density_B_effective": "vector",
    "gpu_density_B_fallback_from_vector": false,
    "gpu_density_A_requested": null,
    "gpu_density_A_effective": null,
    "gpu_density_A_fallback_from_vector": false,
    "xtb_A_used": false,
    "xtb_A_success": false,
    "xtb_charge_length_mismatch": false
  },
  "A:597": {
    "id": "A:597",
    "chain": "A",
    "resseq": 597,
    "resname": "G",
    "sasa": 0.0,
    "partial_charge_B": -0.9899999999999999,
    "F_metal": 11.86999495537326,
    "F_P": 87.48244316919173,
    "F_hal": 0.0,
    "total_density": 158931.78125,
    "centroid": [
      21.869871139526367,
      16.306766510009766,
      15.961448669433594
    ],
    "dipole_rho": [
      -20857.41015625,
      5737.94580078125,
      38208.328125
    ],
    "curv_rho": 609247936.0,
    "curv_rho_failed": false,
    "gpu_density_B_requested": "vector",
    "gpu_density_B_effective": "vector",
    "gpu_density_B_fallback_from_vector": false,
    "gpu_density_A_requested": null,
    "gpu_density_A_effective": null,
    "gpu_density_A_fallback_from_vector": false,
    "xtb_A_used": false,
    "xtb_A_success": false,
    "xtb_charge_length_mismatch": false
  },
  "A:598": {
    "id": "A:598",
    "chain": "A",
    "resseq": 598,
    "resname": "U",
    "sasa": 0.0,
    "partial_charge_B": -1.7699999999999998,
    "F_metal": 11.845458282348547,
    "F_P": 84.01797935365109,
    "F_hal": 0.0,
    "total_density": 140486.15625,
    "centroid": [
      21.752164840698242,
      16.079326629638672,
      15.664087295532227
    ],
    "dipole_rho": [
      -22604.6640625,
      17750.130859375,
      22462.92578125
    ],
    "curv_rho": 509509312.0,
    "curv_rho_failed": false,
    "gpu_density_B_requested": "vector",
    "gpu_density_B_effective": "vector",
    "gpu_density_B_fallback_from_vector": false,
    "gpu_density_A_requested": null,
    "gpu_density_A_effective": null,
    "gpu_density_A_fallback_from_vector": false,
    "xtb_A_used": false,
    "xtb_A_success": false,
    "xtb_charge_length_mismatch": false
  },
  "A:599": {
    "id": "A:599",
    "chain": "A",
    "resseq": 599,
    "resname": "A",
    "sasa": 0.0,
    "partial_charge_B": -0.7499999999999999,
    "F_metal": 14.472382935204621,
    "F_P": 76.69002857015438,
    "F_hal": 0.0,
    "total_density": 139137.359375,
    "centroid": [
      21.241819381713867,
      15.864411354064941,
      15.474725723266602
    ],
    "dipole_rho": [
      -27434.4453125,
      22190.0625,
      24362.857421875
    ],
    "curv_rho": 471897632.0,
    "curv_rho_failed": false,
    "gpu_density_B_requested": "vector",
    "gpu_density_B_effective": "vector",
    "gpu_density_B_fallback_from_vector": false,
    "gpu_density_A_requested": null,
    "gpu_density_A_effective": null,
    "gpu_density_A_fallback_from_vector": false,
    "xtb_A_used": false,
    "xtb_A_success": false,
    "xtb_charge_length_mismatch": false
  },
  "A:600": {
    "id": "A:600",
    "chain": "A",
    "resseq": 600,
    "resname": "G",
    "sasa": 0.0,
    "partial_charge_B": -0.9899999999999999,
    "F_metal": 8.995964206745,
    "F_P": 73.40019345760071,
    "F_hal": 0.0,
    "total_density": 133391.765625,
    "centroid": [
      20.811689376831055,
      15.799781799316406,
      15.199943542480469
    ],
    "dipole_rho": [
      -21428.10546875,
      20879.50390625,
      29225.294921875
    ],
    "curv_rho": 432120000.0,
    "curv_rho_failed": false,
    "gpu_density_B_requested": "vector",
    "gpu_density_B_effective": "vector",
    "gpu_density_B_fallback_from_vector": false,
    "gpu_density_A_requested": null,
    "gpu_density_A_effective": null,
    "gpu_density_A_fallback_from_vector": false,
    "xtb_A_used": false,
    "xtb_A_success": false,
    "xtb_charge_length_mismatch": false
  },
  "A:601": {
    "id": "A:601",
    "chain": "A",
    "resseq": 601,
    "resname": "C",
    "sasa": 0.0,
    "partial_charge_B": -1.3499999999999999,
    "F_metal": 6.730198546463599,
    "F_P": 72.97214681266384,
    "F_hal": 0.0,
    "total_density": 114851.3125,
    "centroid": [
      20.745569229125977,
      15.955761909484863,
      14.8607816696167
    ],
    "dipole_rho": [
      -9878.0205078125,
      25371.0,
      31506.306640625
    ],
    "curv_rho": 370314080.0,
    "curv_rho_failed": false,
    "gpu_density_B_requested": "vector",
    "gpu_density_B_effective": "vector",
    "gpu_density_B_fallback_from_vector": false,
    "gpu_density_A_requested": null,
    "gpu_density_A_effective": null,
    "gpu_density_A_fallback_from_vector": false,
    "xtb_A_used": false,
    "xtb_A_success": false,
    "xtb_charge_length_mismatch": false
  },
  "A:602": {
    "id": "A:602",
    "chain": "A",
    "resseq": 602,
    "resname": "A",
    "sasa": 0.3480485677719116,
    "partial_charge_B": -1.4527480729973516,
    "F_metal": 5.787139268589915,
    "F_P": 68.30815931606661,
    "F_hal": 0.0,
    "total_density": 102404.890625,
    "centroid": [
      20.7113094329834,
      16.25452995300293,
      14.512030601501465
    ],
    "dipole_rho": [
      -21446.05859375,
      19502.990234375,
      30699.2578125
    ],
    "curv_rho": 321486752.0,
    "curv_rho_failed": false,
    "gpu_density_B_requested": "vector",
    "gpu_density_B_effective": "vector",
    "gpu_density_B_fallback_from_vector": false,
    "gpu_density_A_requested": null,
    "gpu_density_A_effective": null,
    "gpu_density_A_fallback_from_vector": false,
    "xtb_A_used": false,
    "xtb_A_success": false,
    "xtb_charge_length_mismatch": false
  },
  "A:603": {
    "id": "A:603",
    "chain": "A",
    "resseq": 603,
    "resname": "A",
    "sasa": 1.6080228090286255,
    "partial_charge_B": -1.8749999999999996,
    "F_metal": 5.1626049794461855,
    "F_P": 67.59131889905267,
    "F_hal": 0.0,
    "total_density": 116764.171875,
    "centroid": [
      20.578857421875,
      16.965789794921875,
      14.419358253479004
    ],
    "dipole_rho": [
      -11534.4345703125,
      32406.0859375,
      53118.7265625
    ],
    "curv_rho": 391600160.0,
    "curv_rho_failed": false,
    "gpu_density_B_requested": "vector",
    "gpu_density_B_effective": "vector",
    "gpu_density_B_fallback_from_vector": false,
    "gpu_density_A_requested": null,
    "gpu_density_A_effective": null,
    "gpu_density_A_fallback_from_vector": false,
    "xtb_A_used": false,
    "xtb_A_success": false,
    "xtb_charge_length_mismatch": false
  },
  "A:604": {
    "id": "A:604",
    "chain": "A",
    "resseq": 604,
    "resname": "G",
    "sasa": 0.0,
    "partial_charge_B": -0.9899999999999999,
    "F_metal": 5.5585554561366015,
    "F_P": 71.40582329087553,
    "F_hal": 0.0,
    "total_density": 128428.78125,
    "centroid": [
      20.129335403442383,
      16.75045394897461,
      14.714680671691895
    ],
    "dipole_rho": [
      -12375.3662109375,
      26695.017578125,
      58344.66796875
    ],
    "curv_rho": 445729888.0,
    "curv_rho_failed": false,
    "gpu_density_B_requested": "vector",
    "gpu_density_B_effective": "vector",
    "gpu_density_B_fallback_from_vector": false,
    "gpu_density_A_requested": null,
    "gpu_density_A_effective": null,
    "gpu_density_A_fallback_from_vector": false,
    "xtb_A_used": false,
    "xtb_A_success": false,
    "xtb_charge_length_mismatch": false
  },
  "A:605": {
    "id": "A:605",
    "chain": "A",
    "resseq": 605,
    "resname": "G",
    "sasa": 0.0,
    "partial_charge_B": -0.9899999999999999,
    "F_metal": 6.513484941292723,
    "F_P": 78.15327099043672,
    "F_hal": 0.0,
    "total_density": 137218.484375,
    "centroid": [
      20.117408752441406,
      16.56017303466797,
      15.043535232543945
    ],
    "dipole_rho": [
      -9565.375,
      26628.74609375,
      42234.79296875
    ],
    "curv_rho": 483224672.0,
    "curv_rho_failed": false,
    "gpu_density_B_requested": "vector",
    "gpu_density_B_effective": "vector",
    "gpu_density_B_fallback_from_vector": false,
    "gpu_density_A_requested": null,
    "gpu_density_A_effective": null,
    "gpu_density_A_fallback_from_vector": false,
    "xtb_A_used": false,
    "xtb_A_success": false,
    "xtb_charge_length_mismatch": false
  },
  "A:606": {
    "id": "A:606",
    "chain": "A",
    "resseq": 606,
    "resname": "U",
    "sasa": 0.0,
    "partial_charge_B": -1.7699999999999998,
    "F_metal": 6.878606074527168,
    "F_P": 82.45119859975424,
    "F_hal": 0.0,
    "total_density": 137631.15625,
    "centroid": [
      20.02285385131836,
      16.256868362426758,
      15.220635414123535
    ],
    "dipole_rho": [
      13361.4326171875,
      9419.2041015625,
      22766.76953125
    ],
    "curv_rho": 488985792.0,
    "curv_rho_failed": false,
    "gpu_density_B_requested": "vector",
    "gpu_density_B_effective": "vector",
    "gpu_density_B_fallback_from_vector": false,
    "gpu_density_A_requested": null,
    "gpu_density_A_effective": null,
    "gpu_density_A_fallback_from_vector": false,
    "xtb_A_used": false,
    "xtb_A_success": false,
    "xtb_charge_length_mismatch": false
  },
  "A:607": {
    "id": "A:607",
    "chain": "A",
    "resseq": 607,
    "resname": "U",
    "sasa": 0.0,
    "partial_charge_B": -1.7699999999999998,
    "F_metal": 7.789281621876476,
    "F_P": 83.51515859219288,
    "F_hal": 0.0,
    "total_density": 145752.5,
    "centroid": [
      19.668071746826172,
      16.15679359436035,
      15.555170059204102
    ],
    "dipole_rho": [
      23056.326171875,
      14880.4775390625,
      16435.365234375
    ],
    "curv_rho": 511789088.0,
    "curv_rho_failed": false,
    "gpu_density_B_requested": "vector",
    "gpu_density_B_effective": "vector",
    "gpu_density_B_fallback_from_vector": false,
    "gpu_density_A_requested": null,
    "gpu_density_A_effective": null,
    "gpu_density_A_fallback_from_vector": false,
    "xtb_A_used": false,
    "xtb_A_success": false,
    "xtb_charge_length_mismatch": false
  },
  "A:608": {
    "id": "A:608",
    "chain": "A",
    "resseq": 608,
    "resname": "A",
    "sasa": 0.0,
    "partial_charge_B": -0.7499999999999999,
    "F_metal": 7.46630348024913,
    "F_P": 89.63516483094409,
    "F_hal": 0.0,
    "total_density": 152091.703125,
    "centroid": [
      19.314050674438477,
      16.366342544555664,
      15.921721458435059
    ],
    "dipole_rho": [
      17174.455078125,
      8073.2470703125,
      3818.732177734375
    ],
    "curv_rho": 567443968.0,
    "curv_rho_failed": false,
    "gpu_density_B_requested": "vector",
    "gpu_density_B_effective": "vector",
    "gpu_density_B_fallback_from_vector": false,
    "gpu_density_A_requested": null,
    "gpu_density_A_effective": null,
    "gpu_density_A_fallback_from_vector": false,
    "xtb_A_used": false,
    "xtb_A_success": false,
    "xtb_charge_length_mismatch": false
  },
  "A:609": {
    "id": "A:609",
    "chain": "A",
    "resseq": 609,
    "resname": "A",
    "sasa": 0.0,
    "partial_charge_B": -0.7499999999999999,
    "F_metal": 6.973293823318587,
    "F_P": 89.57361513828354,
    "F_hal": 0.0,
    "total_density": 157882.609375,
    "centroid": [
      19.08216094970703,
      16.202251434326172,
      16.305349349975586
    ],
    "dipole_rho": [
      43571.85546875,
      -3403.283447265625,
      24728.970703125
    ],
    "curv_rho": 540550016.0,
    "curv_rho_failed": false,
    "gpu_density_B_requested": "vector",
    "gpu_density_B_effective": "vector",
    "gpu_density_B_fallback_from_vector": false,
    "gpu_density_A_requested": null,
    "gpu_density_A_effective": null,
    "gpu_density_A_fallback_from_vector": false,
    "xtb_A_used": false,
    "xtb_A_success": false,
    "xtb_charge_length_mismatch": false
  },
  "A:610": {
    "id": "A:610",
    "chain": "A",
    "resseq": 610,
    "resname": "C",
    "sasa": 0.0,
    "partial_charge_B": -1.3499999999999999,
    "F_metal": 6.58667871966545,
    "F_P": 89.84289894364775,
    "F_hal": 0.0,
    "total_density": 139297.71875,
    "centroid": [
      18.796321868896484,
      15.977514266967773,
      16.398174285888672
    ],
    "dipole_rho": [
      28832.931640625,
      11180.3125,
      21010.8125
    ],
    "curv_rho": 479798400.0,
    "curv_rho_failed": false,
    "gpu_density_B_requested": "vector",
    "gpu_density_B_effective": "vector",
    "gpu_density_B_fallback_from_vector": false,
    "gpu_density_A_requested": null,
    "gpu_density_A_effective": null,
    "gpu_density_A_fallback_from_vector": false,
    "xtb_A_used": false,
    "xtb_A_success": false,
    "xtb_charge_length_mismatch": false
  },
  "A:611": {
    "id": "A:611",
    "chain": "A",
    "resseq": 611,
    "resname": "C",
    "sasa": 0.4098881483078003,
    "partial_charge_B": -2.8396960926492,
    "F_metal": 5.7356222889774,
    "F_P": 79.51664536173502,
    "F_hal": 0.0,
    "total_density": 122062.6015625,
    "centroid": [
      18.63837242126465,
      15.55712604522705,
      16.311599731445312
    ],
    "dipole_rho": [
      35728.88671875,
      19242.607421875,
      28638.169921875
    ],
    "curv_rho": 405898240.0,
    "curv_rho_failed": false,
    "gpu_density_B_requested": "vector",
    "gpu_density_B_effective": "vector",
    "gpu_density_B_fallback_from_vector": false,
    "gpu_density_A_requested": null,
    "gpu_density_A_effective": null,
    "gpu_density_A_fallback_from_vector": false,
    "xtb_A_used": false,
    "xtb_A_success": false,
    "xtb_charge_length_mismatch": false
  },
  "A:612": {
    "id": "A:612",
    "chain": "A",
    "resseq": 612,
    "resname": "G",
    "sasa": 0.2867111563682556,
    "partial_charge_B": -1.7541495047473104,
    "F_metal": 5.60679991183075,
    "F_P": 74.61384476565853,
    "F_hal": 0.0,
    "total_density": 119186.7265625,
    "centroid": [
      18.800689697265625,
      15.174945831298828,
      16.332508087158203
    ],
    "dipole_rho": [
      40317.43359375,
      22817.07421875,
      17232.80859375
    ],
    "curv_rho": 386392288.0,
    "curv_rho_failed": false,
    "gpu_density_B_requested": "vector",
    "gpu_density_B_effective": "vector",
    "gpu_density_B_fallback_from_vector": false,
    "gpu_density_A_requested": null,
    "gpu_density_A_effective": null,
    "gpu_density_A_fallback_from_vector": false,
    "xtb_A_used": false,
    "xtb_A_success": false,
    "xtb_charge_length_mismatch": false
  },
  "A:613": {
    "id": "A:613",
    "chain": "A",
    "resseq": 613,
    "resname": "A",
    "sasa": 0.31529858708381653,
    "partial_charge_B": -1.3866222849597987,
    "F_metal": 5.1471466284955385,
    "F_P": 69.67364869366394,
    "F_hal": 0.0,
    "total_density": 121300.3359375,
    "centroid": [
      18.69004249572754,
      14.557555198669434,
      16.945419311523438
    ],
    "dipole_rho": [
      29146.650390625,
      13252.6298828125,
      29497.169921875
    ],
    "curv_rho": 397111680.0,
    "curv_rho_failed": false,
    "gpu_density_B_requested": "vector",
    "gpu_density_B_effective": "vector",
    "gpu_density_B_fallback_from_vector": false,
    "gpu_density_A_requested": null,
    "gpu_density_A_effective": null,
    "gpu_density_A_fallback_from_vector": false,
    "xtb_A_used": false,
    "xtb_A_success": false,
    "xtb_charge_length_mismatch": false
  },
  "A:614": {
    "id": "A:614",
    "chain": "A",
    "resseq": 614,
    "resname": "A",
    "sasa": 0.0,
    "partial_charge_B": -0.7499999999999999,
    "F_metal": 5.847091901882671,
    "F_P": 74.40578575503278,
    "F_hal": 0.0,
    "total_density": 120953.6171875,
    "centroid": [
      19.015012741088867,
      14.803241729736328,
      16.547733306884766
    ],
    "dipole_rho": [
      23215.2734375,
      12331.12890625,
      17307.62890625
    ],
    "curv_rho": 417230976.0,
    "curv_rho_failed": false,
    "gpu_density_B_requested": "vector",
    "gpu_density_B_effective": "vector",
    "gpu_density_B_fallback_from_vector": false,
    "gpu_density_A_requested": null,
    "gpu_density_A_effective": null,
    "gpu_density_A_fallback_from_vector": false,
    "xtb_A_used": false,
    "xtb_A_success": false,
    "xtb_charge_length_mismatch": false
  },
  "A:615": {
    "id": "A:615",
    "chain": "A",
    "resseq": 615,
    "resname": "U",
    "sasa": 0.0,
    "partial_charge_B": -1.7699999999999998,
    "F_metal": 6.84846669512695,
    "F_P": 76.41505746778918,
    "F_hal": 0.0,
    "total_density": 141897.546875,
    "centroid": [
      19.827104568481445,
      14.744677543640137,
      16.462984085083008
    ],
    "dipole_rho": [
      23220.49609375,
      1936.8109130859375,
      5362.97021484375
    ],
    "curv_rho": 499301280.0,
    "curv_rho_failed": false,
    "gpu_density_B_requested": "vector",
    "gpu_density_B_effective": "vector",
    "gpu_density_B_fallback_from_vector": false,
    "gpu_density_A_requested": null,
    "gpu_density_A_effective": null,
    "gpu_density_A_fallback_from_vector": false,
    "xtb_A_used": false,
    "xtb_A_success": false,
    "xtb_charge_length_mismatch": false
  },
  "A:616": {
    "id": "A:616",
    "chain": "A",
    "resseq": 616,
    "resname": "A",
    "sasa": 0.0,
    "partial_charge_B": -0.7499999999999999,
    "F_metal": 7.482884968176601,
    "F_P": 71.28944532819312,
    "F_hal": 0.0,
    "total_density": 130773.96875,
    "centroid": [
      19.643354415893555,
      14.945680618286133,
      15.918405532836914
    ],
    "dipole_rho": [
      40109.453125,
      27274.798828125,
      13944.2861328125
    ],
    "curv_rho": 432979648.0,
    "curv_rho_failed": false,
    "gpu_density_B_requested": "vector",
    "gpu_density_B_effective": "vector",
    "gpu_density_B_fallback_from_vector": false,
    "gpu_density_A_requested": null,
    "gpu_density_A_effective": null,
    "gpu_density_A_fallback_from_vector": false,
    "xtb_A_used": false,
    "xtb_A_success": false,
    "xtb_charge_length_mismatch": false
  },
  "A:617": {
    "id": "A:617",
    "chain": "A",
    "resseq": 617,
    "resname": "G",
    "sasa": 0.0,
    "partial_charge_B": -0.9899999999999999,
    "F_metal": 9.075690973334199,
    "F_P": 69.06971757940697,
    "F_hal": 0.0,
    "total_density": 116397.921875,
    "centroid": [
      19.457984924316406,
      15.043638229370117,
      15.6943359375
    ],
    "dipole_rho": [
      35656.66796875,
      12069.8564453125,
      20265.607421875
    ],
    "curv_rho": 372125344.0,
    "curv_rho_failed": false,
    "gpu_density_B_requested": "vector",
    "gpu_density_B_effective": "vector",
    "gpu_density_B_fallback_from_vector": false,
    "gpu_density_A_requested": null,
    "gpu_density_A_effective": null,
    "gpu_density_A_fallback_from_vector": false,
    "xtb_A_used": false,
    "xtb_A_success": false,
    "xtb_charge_length_mismatch": false
  },
  "A:618": {
    "id": "A:618",
    "chain": "A",
    "resseq": 618,
    "resname": "G",
    "sasa": 0.22070901095867157,
    "partial_charge_B": -1.578238991302854,
    "F_metal": 8.271943707495037,
    "F_P": 70.11836126681482,
    "F_hal": 0.0,
    "total_density": 124006.6171875,
    "centroid": [
      19.243465423583984,
      15.472647666931152,
      15.676536560058594
    ],
    "dipole_rho": [
      39921.953125,
      18856.396484375,
      37899.5234375
    ],
    "curv_rho": 406086688.0,
    "curv_rho_failed": false,
    "gpu_density_B_requested": "vector",
    "gpu_density_B_effective": "vector",
    "gpu_density_B_fallback_from_vector": false,
    "gpu_density_A_requested": null,
    "gpu_density_A_effective": null,
    "gpu_density_A_fallback_from_vector": false,
    "xtb_A_used": false,
    "xtb_A_success": false,
    "xtb_charge_length_mismatch": false
  },
  "A:619": {
    "id": "A:619",
    "chain": "A",
    "resseq": 619,
    "resname": "G",
    "sasa": 0.945895791053772,
    "partial_charge_B": -2.4749999999999996,
    "F_metal": 7.027652262432929,
    "F_P": 75.23445803846144,
    "F_hal": 0.0,
    "total_density": 133111.265625,
    "centroid": [
      19.151620864868164,
      15.913126945495605,
      15.65941047668457
    ],
    "dipole_rho": [
      40229.14453125,
      22290.736328125,
      39903.6171875
    ],
    "curv_rho": 445119136.0,
    "curv_rho_failed": false,
    "gpu_density_B_requested": "vector",
    "gpu_density_B_effective": "vector",
    "gpu_density_B_fallback_from_vector": false,
    "gpu_density_A_requested": null,
    "gpu_density_A_effective": null,
    "gpu_density_A_fallback_from_vector": false,
    "xtb_A_used": false,
    "xtb_A_success": false,
    "xtb_charge_length_mismatch": false
  },
  "A:620": {
    "id": "A:620",
    "chain": "A",
    "resseq": 620,
    "resname": "G",
    "sasa": 0.0,
    "partial_charge_B": -0.9899999999999999,
    "F_metal": 6.031424854939433,
    "F_P": 74.50617867479528,
    "F_hal": 0.0,
    "total_density": 123636.6171875,
    "centroid": [
      19.249906539916992,
      16.346567153930664,
      15.10816478729248
    ],
    "dipole_rho": [
      25776.21875,
      23673.919921875,
      16764.013671875
    ],
    "curv_rho": 427261472.0,
    "curv_rho_failed": false,
    "gpu_density_B_requested": "vector",
    "gpu_density_B_effective": "vector",
    "gpu_density_B_fallback_from_vector": false,
    "gpu_density_A_requested": null,
    "gpu_density_A_effective": null,
    "gpu_density_A_fallback_from_vector": false,
    "xtb_A_used": false,
    "xtb_A_success": false,
    "xtb_charge_length_mismatch": false
  },
  "A:621": {
    "id": "A:621",
    "chain": "A",
    "resseq": 621,
    "resname": "A",
    "sasa": 0.0,
    "partial_charge_B": -0.7499999999999999,
    "F_metal": 7.3629572137868875,
    "F_P": 85.05746251342717,
    "F_hal": 0.0,
    "total_density": 146143.890625,
    "centroid": [
      19.08428955078125,
      16.83893394470215,
      15.439056396484375
    ],
    "dipole_rho": [
      30880.544921875,
      11549.01953125,
      28972.78515625
    ],
    "curv_rho": 511844576.0,
    "curv_rho_failed": false,
    "gpu_density_B_requested": "vector",
    "gpu_density_B_effective": "vector",
    "gpu_density_B_fallback_from_vector": false,
    "gpu_density_A_requested": null,
    "gpu_density_A_effective": null,
    "gpu_density_A_fallback_from_vector": false,
    "xtb_A_used": false,
    "xtb_A_success": false,
    "xtb_charge_length_mismatch": false
  },
  "A:622": {
    "id": "A:622",
    "chain": "A",
    "resseq": 622,
    "resname": "G",
    "sasa": 0.0,
    "partial_charge_B": -0.9899999999999999,
    "F_metal": 7.655087354768724,
    "F_P": 86.52871791078832,
    "F_hal": 0.0,
    "total_density": 155312.578125,
    "centroid": [
      19.29123306274414,
      17.079524993896484,
      15.3135986328125
    ],
    "dipole_rho": [
      11971.974609375,
      18202.44140625,
      21692.357421875
    ],
    "curv_rho": 569425280.0,
    "curv_rho_failed": false,
    "gpu_density_B_requested": "vector",
    "gpu_density_B_effective": "vector",
    "gpu_density_B_fallback_from_vector": false,
    "gpu_density_A_requested": null,
    "gpu_density_A_effective": null,
    "gpu_density_A_fallback_from_vector": false,
    "xtb_A_used": false,
    "xtb_A_success": false,
    "xtb_charge_length_mismatch": false
  },
  "A:623": {
    "id": "A:623",
    "chain": "A",
    "resseq": 623,
    "resname": "C",
    "sasa": 0.0,
    "partial_charge_B": -1.3499999999999999,
    "F_metal": 7.296411360510633,
    "F_P": 94.31909244214434,
    "F_hal": 0.0,
    "total_density": 160817.453125,
    "centroid": [
      19.674190521240234,
      17.338598251342773,
      15.296884536743164
    ],
    "dipole_rho": [
      724.6995849609375,
      27537.30078125,
      13700.82421875
    ],
    "curv_rho": 617327360.0,
    "curv_rho_failed": false,
    "gpu_density_B_requested": "vector",
    "gpu_density_B_effective": "vector",
    "gpu_density_B_fallback_from_vector": false,
    "gpu_density_A_requested": null,
    "gpu_density_A_effective": null,
    "gpu_density_A_fallback_from_vector": false,
    "xtb_A_used": false,
    "xtb_A_success": false,
    "xtb_charge_length_mismatch": false
  },
  "A:624": {
    "id": "A:624",
    "chain": "A",
    "resseq": 624,
    "resname": "C",
    "sasa": 0.0,
    "partial_charge_B": -1.3499999999999999,
    "F_metal": 7.093541315471999,
    "F_P": 94.04837552737966,
    "F_hal": 0.0,
    "total_density": 161614.109375,
    "centroid": [
      20.045040130615234,
      17.45220375061035,
      15.165114402770996
    ],
    "dipole_rho": [
      -9330.2353515625,
      28502.3359375,
      18958.212890625
    ],
    "curv_rho": 623537408.0,
    "curv_rho_failed": false,
    "gpu_density_B_requested": "vector",
    "gpu_density_B_effective": "vector",
    "gpu_density_B_fallback_from_vector": false,
    "gpu_density_A_requested": null,
    "gpu_density_A_effective": null,
    "gpu_density_A_fallback_from_vector": false,
    "xtb_A_used": false,
    "xtb_A_success": false,
    "xtb_charge_length_mismatch": false
  },
  "A:625": {
    "id": "A:625",
    "chain": "A",
    "resseq": 625,
    "resname": "G",
    "sasa": 0.0,
    "partial_charge_B": -0.9899999999999999,
    "F_metal": 6.428768854726243,
    "F_P": 85.41077444127073,
    "F_hal": 0.0,
    "total_density": 153698.890625,
    "centroid": [
      20.27215003967285,
      17.500673294067383,
      14.848648071289062
    ],
    "dipole_rho": [
      -11544.2939453125,
      33996.50390625,
      36838.51953125
    ],
    "curv_rho": 557136960.0,
    "curv_rho_failed": false,
    "gpu_density_B_requested": "vector",
    "gpu_density_B_effective": "vector",
    "gpu_density_B_fallback_from_vector": false,
    "gpu_density_A_requested": null,
    "gpu_density_A_effective": null,
    "gpu_density_A_fallback_from_vector": false,
    "xtb_A_used": false,
    "xtb_A_success": false,
    "xtb_charge_length_mismatch": false
  },
  "A:626": {
    "id": "A:626",
    "chain": "A",
    "resseq": 626,
    "resname": "A",
    "sasa": 0.0,
    "partial_charge_B": -0.7499999999999999,
    "F_metal": 5.5212965252701,
    "F_P": 75.86846379004533,
    "F_hal": 0.0,
    "total_density": 133569.46875,
    "centroid": [
      20.33745574951172,
      17.520000457763672,
      14.463946342468262
    ],
    "dipole_rho": [
      -3483.026123046875,
      19192.845703125,
      46009.07421875
    ],
    "curv_rho": 452033728.0,
    "curv_rho_failed": false,
    "gpu_density_B_requested": "vector",
    "gpu_density_B_effective": "vector",
    "gpu_density_B_fallback_from_vector": false,
    "gpu_density_A_requested": null,
    "gpu_density_A_effective": null,
    "gpu_density_A_fallback_from_vector": false,
    "xtb_A_used": false,
    "xtb_A_success": false,
    "xtb_charge_length_mismatch": false
  },
  "A:627": {
    "id": "A:627",
    "chain": "A",
    "resseq": 627,
    "resname": "A",
    "sasa": 0.0,
    "partial_charge_B": -0.7499999999999999,
    "F_metal": 5.199088060143051,
    "F_P": 75.52805480068767,
    "F_hal": 0.0,
    "total_density": 131450.28125,
    "centroid": [
      20.332611083984375,
      18.159900665283203,
      14.164437294006348
    ],
    "dipole_rho": [
      -20532.697265625,
      10968.55859375,
      47779.94921875
    ],
    "curv_rho": 451911104.0,
    "curv_rho_failed": false,
    "gpu_density_B_requested": "vector",
    "gpu_density_B_effective": "vector",
    "gpu_density_B_fallback_from_vector": false,
    "gpu_density_A_requested": null,
    "gpu_density_A_effective": null,
    "gpu_density_A_fallback_from_vector": false,
    "xtb_A_used": false,
    "xtb_A_success": false,
    "xtb_charge_length_mismatch": false
  },
  "A:628": {
    "id": "A:628",
    "chain": "A",
    "resseq": 628,
    "resname": "G",
    "sasa": 0.0,
    "partial_charge_B": -0.9899999999999999,
    "F_metal": 5.772233376910036,
    "F_P": 82.7714674632334,
    "F_hal": 0.0,
    "total_density": 149951.59375,
    "centroid": [
      20.356821060180664,
      18.538738250732422,
      14.385090827941895
    ],
    "dipole_rho": [
      -14826.43359375,
      -1575.607177734375,
      46126.4296875
    ],
    "curv_rho": 541923008.0,
    "curv_rho_failed": false,
    "gpu_density_B_requested": "vector",
    "gpu_density_B_effective": "vector",
    "gpu_density_B_fallback_from_vector": false,
    "gpu_density_A_requested": null,
    "gpu_density_A_effective": null,
    "gpu_density_A_fallback_from_vector": false,
    "xtb_A_used": false,
    "xtb_A_success": false,
    "xtb_charge_length_mismatch": false
  },
  "A:629": {
    "id": "A:629",
    "chain": "A",
    "resseq": 629,
    "resname": "G",
    "sasa": 0.0,
    "partial_charge_B": -0.9899999999999999,
    "F_metal": 6.035084577796066,
    "F_P": 86.15350225349567,
    "F_hal": 0.0,
    "total_density": 159365.515625,
    "centroid": [
      20.51154136657715,
      19.048749923706055,
      14.446457862854004
    ],
    "dipole_rho": [
      8669.3232421875,
      -445.52777099609375,
      50835.74609375
    ],
    "curv_rho": 591772608.0,
    "curv_rho_failed": false,
    "gpu_density_B_requested": "vector",
    "gpu_density_B_effective": "vector",
    "gpu_density_B_fallback_from_vector": false,
    "gpu_density_A_requested": null,
    "gpu_density_A_effective": null,
    "gpu_density_A_fallback_from_vector": false,
    "xtb_A_used": false,
    "xtb_A_success": false,
    "xtb_charge_length_mismatch": false
  },
  "A:630": {
    "id": "A:630",
    "chain": "A",
    "resseq": 630,
    "resname": "G",
    "sasa": 0.0,
    "partial_charge_B": -0.9899999999999999,
    "F_metal": 6.232468431335166,
    "F_P": 91.07157612130051,
    "F_hal": 0.0,
    "total_density": 172897.546875,
    "centroid": [
      20.225994110107422,
      19.398433685302734,
      14.54867935180664
    ],
    "dipole_rho": [
      4432.12353515625,
      6899.0263671875,
      31921.607421875
    ],
    "curv_rho": 648878208.0,
    "curv_rho_failed": false,
    "gpu_density_B_requested": "vector",
    "gpu_density_B_effective": "vector",
    "gpu_density_B_fallback_from_vector": false,
    "gpu_density_A_requested": null,
    "gpu_density_A_effective": null,
    "gpu_density_A_fallback_from_vector": false,
    "xtb_A_used": false,
    "xtb_A_success": false,
    "xtb_charge_length_mismatch": false
  },
  "A:631": {
    "id": "A:631",
    "chain": "A",
    "resseq": 631,
    "resname": "A",
    "sasa": 0.0,
    "partial_charge_B": -0.7499999999999999,
    "F_metal": 6.7671605464564815,
    "F_P": 96.16000316792118,
    "F_hal": 0.0,
    "total_density": 178450.734375,
    "centroid": [
      20.132944107055664,
      19.85753631591797,
      14.837855339050293
    ],
    "dipole_rho": [
      12357.0947265625,
      -2992.35498046875,
      25518.16796875
    ],
    "curv_rho": 721393088.0,
    "curv_rho_failed": false,
    "gpu_density_B_requested": "vector",
    "gpu_density_B_effective": "vector",
    "gpu_density_B_fallback_from_vector": false,
    "gpu_density_A_requested": null,
    "gpu_density_A_effective": null,
    "gpu_density_A_fallback_from_vector": false,
    "xtb_A_used": false,
    "xtb_A_success": false,
    "xtb_charge_length_mismatch": false
  },
  "A:632": {
    "id": "A:632",
    "chain": "A",
    "resseq": 632,
    "resname": "A",
    "sasa": 0.0,
    "partial_charge_B": -0.7499999999999999,
    "F_metal": 6.464164460253214,
    "F_P": 90.22759456455314,
    "F_hal": 0.0,
    "total_density": 167668.828125,
    "centroid": [
      19.76509666442871,
      19.529705047607422,
      14.7384614944458
    ],
    "dipole_rho": [
      14243.109375,
      -19515.130859375,
      43765.37109375
    ],
    "curv_rho": 681165056.0,
    "curv_rho_failed": false,
    "gpu_density_B_requested": "vector",
    "gpu_density_B_effective": "vector",
    "gpu_density_B_fallback_from_vector": false,
    "gpu_density_A_requested": null,
    "gpu_density_A_effective": null,
    "gpu_density_A_fallback_from_vector": false,
    "xtb_A_used": false,
    "xtb_A_success": false,
    "xtb_charge_length_mismatch": false
  },
  "A:633": {
    "id": "A:633",
    "chain": "A",
    "resseq": 633,
    "resname": "A",
    "sasa": 0.0,
    "partial_charge_B": -0.7499999999999999,
    "F_metal": 6.176596818184858,
    "F_P": 84.57057959226339,
    "F_hal": 0.0,
    "total_density": 151855.828125,
    "centroid": [
      19.446622848510742,
      19.476696014404297,
      14.408358573913574
    ],
    "dipole_rho": [
      17272.48828125,
      -13808.0283203125,
      47826.1328125
    ],
    "curv_rho": 578455360.0,
    "curv_rho_failed": false,
    "gpu_density_B_requested": "vector",
    "gpu_density_B_effective": "vector",
    "gpu_density_B_fallback_from_vector": false,
    "gpu_density_A_requested": null,
    "gpu_density_A_effective": null,
    "gpu_density_A_fallback_from_vector": false,
    "xtb_A_used": false,
    "xtb_A_success": false,
    "xtb_charge_length_mismatch": false
  },
  "A:634": {
    "id": "A:634",
    "chain": "A",
    "resseq": 634,
    "resname": "C",
    "sasa": 0.0,
    "partial_charge_B": -1.3499999999999999,
    "F_metal": 5.4396099952578005,
    "F_P": 79.94834904739061,
    "F_hal": 0.0,
    "total_density": 137252.625,
    "centroid": [
      19.535343170166016,
      19.10548973083496,
      14.214408874511719
    ],
    "dipole_rho": [
      14240.787109375,
      -18612.578125,
      52836.56640625
    ],
    "curv_rho": 504697632.0,
    "curv_rho_failed": false,
    "gpu_density_B_requested": "vector",
    "gpu_density_B_effective": "vector",
    "gpu_density_B_fallback_from_vector": false,
    "gpu_density_A_requested": null,
    "gpu_density_A_effective": null,
    "gpu_density_A_fallback_from_vector": false,
    "xtb_A_used": false,
    "xtb_A_success": false,
    "xtb_charge_length_mismatch": false
  },
  "A:635": {
    "id": "A:635",
    "chain": "A",
    "resseq": 635,
    "resname": "C",
    "sasa": 0.09458957612514496,
    "partial_charge_B": -1.6937760338782917,
    "F_metal": 4.7633969861291225,
    "F_P": 74.74151144565434,
    "F_hal": 0.0,
    "total_density": 121858.1875,
    "centroid": [
      19.852760314941406,
      18.94746208190918,
      13.911763191223145
    ],
    "dipole_rho": [
      11156.650390625,
      -17586.107421875,
      57990.10546875
    ],
    "curv_rho": 419794464.0,
    "curv_rho_failed": false,
    "gpu_density_B_requested": "vector",
    "gpu_density_B_effective": "vector",
    "gpu_density_B_fallback_from_vector": false,
    "gpu_density_A_requested": null,
    "gpu_density_A_effective": null,
    "gpu_density_A_fallback_from_vector": false,
    "xtb_A_used": false,
    "xtb_A_success": false,
    "xtb_charge_length_mismatch": false
  },
  "A:636": {
    "id": "A:636",
    "chain": "A",
    "resseq": 636,
    "resname": "G",
    "sasa": 0.0,
    "partial_charge_B": -0.9899999999999999,
    "F_metal": 4.62239248178222,
    "F_P": 70.11068118401381,
    "F_hal": 0.0,
    "total_density": 114018.4453125,
    "centroid": [
      19.915225982666016,
      18.62329864501953,
      13.831583976745605
    ],
    "dipole_rho": [
      -8950.8857421875,
      -6410.28125,
      52714.2421875
    ],
    "curv_rho": 382206400.0,
    "curv_rho_failed": false,
    "gpu_density_B_requested": "vector",
    "gpu_density_B_effective": "vector",
    "gpu_density_B_fallback_from_vector": false,
    "gpu_density_A_requested": null,
    "gpu_density_A_effective": null,
    "gpu_density_A_fallback_from_vector": false,
    "xtb_A_used": false,
    "xtb_A_success": false,
    "xtb_charge_length_mismatch": false
  },
  "A:637": {
    "id": "A:637",
    "chain": "A",
    "resseq": 637,
    "resname": "A",
    "sasa": 0.0,
    "partial_charge_B": -0.7499999999999999,
    "F_metal": 4.640403959370861,
    "F_P": 66.38632023170587,
    "F_hal": 0.0,
    "total_density": 111200.6640625,
    "centroid": [
      20.601959228515625,
      18.36888313293457,
      13.803548812866211
    ],
    "dipole_rho": [
      -14180.796875,
      -2820.216064453125,
      61530.359375
    ],
    "curv_rho": 348803648.0,
    "curv_rho_failed": false,
    "gpu_density_B_requested": "vector",
    "gpu_density_B_effective": "vector",
    "gpu_density_B_fallback_from_vector": false,
    "gpu_density_A_requested": null,
    "gpu_density_A_effective": null,
    "gpu_density_A_fallback_from_vector": false,
    "xtb_A_used": false,
    "xtb_A_success": false,
    "xtb_charge_length_mismatch": false
  },
  "A:638": {
    "id": "A:638",
    "chain": "A",
    "resseq": 638,
    "resname": "G",
    "sasa": 0.7567166090011597,
    "partial_charge_B": -2.4749999999999996,
    "F_metal": 5.308916274173694,
    "F_P": 70.15419466435975,
    "F_hal": 0.0,
    "total_density": 115347.84375,
    "centroid": [
      20.661006927490234,
      19.02454948425293,
      13.799225807189941
    ],
    "dipole_rho": [
      -14341.2392578125,
      13540.2607421875,
      63599.015625
    ],
    "curv_rho": 392821984.0,
    "curv_rho_failed": false,
    "gpu_density_B_requested": "vector",
    "gpu_density_B_effective": "vector",
    "gpu_density_B_fallback_from_vector": false,
    "gpu_density_A_requested": null,
    "gpu_density_A_effective": null,
    "gpu_density_A_fallback_from_vector": false,
    "xtb_A_used": false,
    "xtb_A_success": false,
    "xtb_charge_length_mismatch": false
  },
  "A:639": {
    "id": "A:639",
    "chain": "A",
    "resseq": 639,
    "resname": "U",
    "sasa": 0.0,
    "partial_charge_B": -1.7699999999999998,
    "F_metal": 5.758620793467254,
    "F_P": 77.82491368185977,
    "F_hal": 0.0,
    "total_density": 125831.4140625,
    "centroid": [
      20.523229598999023,
      19.27829933166504,
      13.922954559326172
    ],
    "dipole_rho": [
      -8882.623046875,
      -1944.9169921875,
      56680.83203125
    ],
    "curv_rho": 445161952.0,
    "curv_rho_failed": false,
    "gpu_density_B_requested": "vector",
    "gpu_density_B_effective": "vector",
    "gpu_density_B_fallback_from_vector": false,
    "gpu_density_A_requested": null,
    "gpu_density_A_effective": null,
    "gpu_density_A_fallback_from_vector": false,
    "xtb_A_used": false,
    "xtb_A_success": false,
    "xtb_charge_length_mismatch": false
  },
  "A:640": {
    "id": "A:640",
    "chain": "A",
    "resseq": 640,
    "resname": "C",
    "sasa": 0.0,
    "partial_charge_B": -1.3499999999999999,
    "F_metal": 5.909316316836002,
    "F_P": 86.58579465464923,
    "F_hal": 0.0,
    "total_density": 137463.0625,
    "centroid": [
      20.4913272857666,
      19.71489906311035,
      14.046195983886719
    ],
    "dipole_rho": [
      -19.56996726989746,
      -1426.140625,
      34083.66796875
    ],
    "curv_rho": 504045344.0,
    "curv_rho_failed": false,
    "gpu_density_B_requested": "vector",
    "gpu_density_B_effective": "vector",
    "gpu_density_B_fallback_from_vector": false,
    "gpu_density_A_requested": null,
    "gpu_density_A_effective": null,
    "gpu_density_A_fallback_from_vector": false,
    "xtb_A_used": false,
    "xtb_A_success": false,
    "xtb_charge_length_mismatch": false
  },
  "A:641": {
    "id": "A:641",
    "chain": "A",
    "resseq": 641,
    "resname": "U",
    "sasa": 0.0,
    "partial_charge_B": -1.7699999999999998,
    "F_metal": 5.683571361490049,
    "F_P": 87.83090605699871,
    "F_hal": 0.0,
    "total_density": 144477.015625,
    "centroid": [
      20.559717178344727,
      20.24468231201172,
      14.097291946411133
    ],
    "dipole_rho": [
      -4884.50390625,
      2488.42578125,
      40729.10546875
    ],
    "curv_rho": 558238080.0,
    "curv_rho_failed": false,
    "gpu_density_B_requested": "vector",
    "gpu_density_B_effective": "vector",
    "gpu_density_B_fallback_from_vector": false,
    "gpu_density_A_requested": null,
    "gpu_density_A_effective": null,
    "gpu_density_A_fallback_from_vector": false,
    "xtb_A_used": false,
    "xtb_A_success": false,
    "xtb_charge_length_mismatch": false
  },
  "A:642": {
    "id": "A:642",
    "chain": "A",
    "resseq": 642,
    "resname": "U",
    "sasa": 0.0,
    "partial_charge_B": -1.7699999999999998,
    "F_metal": 4.905243671274902,
    "F_P": 84.12252965942176,
    "F_hal": 0.0,
    "total_density": 140546.484375,
    "centroid": [
      20.57797622680664,
      20.687671661376953,
      13.99710464477539
    ],
    "dipole_rho": [
      13439.5595703125,
      -12796.5986328125,
      51498.796875
    ],
    "curv_rho": 540336448.0,
    "curv_rho_failed": false,
    "gpu_density_B_requested": "vector",
    "gpu_density_B_effective": "vector",
    "gpu_density_B_fallback_from_vector": false,
    "gpu_density_A_requested": null,
    "gpu_density_A_effective": null,
    "gpu_density_A_fallback_from_vector": false,
    "xtb_A_used": false,
    "xtb_A_success": false,
    "xtb_charge_length_mismatch": false
  },
  "A:643": {
    "id": "A:643",
    "chain": "A",
    "resseq": 643,
    "resname": "A",
    "sasa": 0.7055485844612122,
    "partial_charge_B": -1.8749999999999996,
    "F_metal": 3.960527541110722,
    "F_P": 68.87622687743394,
    "F_hal": 0.0,
    "total_density": 109746.6953125,
    "centroid": [
      20.62693977355957,
      21.052961349487305,
      13.579246520996094
    ],
    "dipole_rho": [
      20682.76171875,
      836.1195678710938,
      53160.3046875
    ],
    "curv_rho": 400918496.0,
    "curv_rho_failed": false,
    "gpu_density_B_requested": "vector",
    "gpu_density_B_effective": "vector",
    "gpu_density_B_fallback_from_vector": false,
    "gpu_density_A_requested": null,
    "gpu_density_A_effective": null,
    "gpu_density_A_fallback_from_vector": false,
    "xtb_A_used": false,
    "xtb_A_success": false,
    "xtb_charge_length_mismatch": false
  },
  "A:644": {
    "id": "A:644",
    "chain": "A",
    "resseq": 644,
    "resname": "A",
    "sasa": 0.7736354470252991,
    "partial_charge_B": -1.8749999999999996,
    "F_metal": 4.251417501269617,
    "F_P": 72.12271931661894,
    "F_hal": 0.0,
    "total_density": 109391.65625,
    "centroid": [
      20.824392318725586,
      20.680295944213867,
      13.479167938232422
    ],
    "dipole_rho": [
      7511.98828125,
      3301.359375,
      49002.3984375
    ],
    "curv_rho": 386232896.0,
    "curv_rho_failed": false,
    "gpu_density_B_requested": "vector",
    "gpu_density_B_effective": "vector",
    "gpu_density_B_fallback_from_vector": false,
    "gpu_density_A_requested": null,
    "gpu_density_A_effective": null,
    "gpu_density_A_fallback_from_vector": false,
    "xtb_A_used": false,
    "xtb_A_success": false,
    "xtb_charge_length_mismatch": false
  },
  "A:645": {
    "id": "A:645",
    "chain": "A",
    "resseq": 645,
    "resname": "C",
    "sasa": 0.0,
    "partial_charge_B": -1.3499999999999999,
    "F_metal": 5.139136941084995,
    "F_P": 74.14661810831451,
    "F_hal": 0.0,
    "total_density": 112552.4296875,
    "centroid": [
      21.167631149291992,
      20.41435432434082,
      13.608246803283691
    ],
    "dipole_rho": [
      -4364.31640625,
      4273.5166015625,
      57376.0
    ],
    "curv_rho": 422895776.0,
    "curv_rho_failed": false,
    "gpu_density_B_requested": "vector",
    "gpu_density_B_effective": "vector",
    "gpu_density_B_fallback_from_vector": false,
    "gpu_density_A_requested": null,
    "gpu_density_A_effective": null,
    "gpu_density_A_fallback_from_vector": false,
    "xtb_A_used": false,
    "xtb_A_success": false,
    "xtb_charge_length_mismatch": false
  },
  "A:646": {
    "id": "A:646",
    "chain": "A",
    "resseq": 646,
    "resname": "U",
    "sasa": 5.1175007820129395,
    "partial_charge_B": -4.425,
    "F_metal": 4.43261857306652,
    "F_P": 67.27235589738095,
    "F_hal": 0.0,
    "total_density": 93184.6875,
    "centroid": [
      21.69321632385254,
      20.458086013793945,
      13.274816513061523
    ],
    "dipole_rho": [
      -11319.6064453125,
      21334.111328125,
      50132.37890625
    ],
    "curv_rho": 318478816.0,
    "curv_rho_failed": false,
    "gpu_density_B_requested": "vector",
    "gpu_density_B_effective": "vector",
    "gpu_density_B_fallback_from_vector": false,
    "gpu_density_A_requested": null,
    "gpu_density_A_effective": null,
    "gpu_density_A_fallback_from_vector": false,
    "xtb_A_used": false,
    "xtb_A_success": false,
    "xtb_charge_length_mismatch": false
  },
  "A:647": {
    "id": "A:647",
    "chain": "A",
    "resseq": 647,
    "resname": "G",
    "sasa": 0.0,
    "partial_charge_B": -0.9899999999999999,
    "F_metal": 8.089721467444392,
    "F_P": 77.04698444228752,
    "F_hal": 0.0,
    "total_density": 118923.890625,
    "centroid": [
      21.409257888793945,
      20.193946838378906,
      13.761707305908203
    ],
    "dipole_rho": [
      -15851.888671875,
      13158.2353515625,
      51383.05859375
    ],
    "curv_rho": 442185728.0,
    "curv_rho_failed": false,
    "gpu_density_B_requested": "vector",
    "gpu_density_B_effective": "vector",
    "gpu_density_B_fallback_from_vector": false,
    "gpu_density_A_requested": null,
    "gpu_density_A_effective": null,
    "gpu_density_A_fallback_from_vector": false,
    "xtb_A_used": false,
    "xtb_A_success": false,
    "xtb_charge_length_mismatch": false
  },
  "A:648": {
    "id": "A:648",
    "chain": "A",
    "resseq": 648,
    "resname": "G",
    "sasa": 0.0,
    "partial_charge_B": -0.9899999999999999,
    "F_metal": 10.185383204751725,
    "F_P": 82.9376107975553,
    "F_hal": 0.0,
    "total_density": 137239.0,
    "centroid": [
      21.522390365600586,
      19.954021453857422,
      14.075498580932617
    ],
    "dipole_rho": [
      -17939.423828125,
      11972.8828125,
      52523.015625
    ],
    "curv_rho": 504548672.0,
    "curv_rho_failed": false,
    "gpu_density_B_requested": "vector",
    "gpu_density_B_effective": "vector",
    "gpu_density_B_fallback_from_vector": false,
    "gpu_density_A_requested": null,
    "gpu_density_A_effective": null,
    "gpu_density_A_fallback_from_vector": false,
    "xtb_A_used": false,
    "xtb_A_success": false,
    "xtb_charge_length_mismatch": false
  },
  "A:649": {
    "id": "A:649",
    "chain": "A",
    "resseq": 649,
    "resname": "G",
    "sasa": 0.0,
    "partial_charge_B": -0.9899999999999999,
    "F_metal": 7.8460446116836335,
    "F_P": 85.7674337161786,
    "F_hal": 0.0,
    "total_density": 157730.875,
    "centroid": [
      21.376073837280273,
      19.60672950744629,
      14.37514877319336
    ],
    "dipole_rho": [
      -16091.986328125,
      4680.93896484375,
      44997.47265625
    ],
    "curv_rho": 590269056.0,
    "curv_rho_failed": false,
    "gpu_density_B_requested": "vector",
    "gpu_density_B_effective": "vector",
    "gpu_density_B_fallback_from_vector": false,
    "gpu_density_A_requested": null,
    "gpu_density_A_effective": null,
    "gpu_density_A_fallback_from_vector": false,
    "xtb_A_used": false,
    "xtb_A_success": false,
    "xtb_charge_length_mismatch": false
  },
  "A:650": {
    "id": "A:650",
    "chain": "A",
    "resseq": 650,
    "resname": "C",
    "sasa": 0.0,
    "partial_charge_B": -1.3499999999999999,
    "F_metal": 7.050672645291114,
    "F_P": 89.31436728612401,
    "F_hal": 0.0,
    "total_density": 146137.390625,
    "centroid": [
      21.267736434936523,
      19.19413185119629,
      14.566402435302734
    ],
    "dipole_rho": [
      -12273.2470703125,
      1598.3140869140625,
      54711.73828125
    ],
    "curv_rho": 565876416.0,
    "curv_rho_failed": false,
    "gpu_density_B_requested": "vector",
    "gpu_density_B_effective": "vector",
    "gpu_density_B_fallback_from_vector": false,
    "gpu_density_A_requested": null,
    "gpu_density_A_effective": null,
    "gpu_density_A_fallback_from_vector": false,
    "xtb_A_used": false,
    "xtb_A_success": false,
    "xtb_charge_length_mismatch": false
  },
  "A:651": {
    "id": "A:651",
    "chain": "A",
    "resseq": 651,
    "resname": "G",
    "sasa": 0.0,
    "partial_charge_B": -0.9899999999999999,
    "F_metal": 6.33998787645158,
    "F_P": 80.38709478010446,
    "F_hal": 0.0,
    "total_density": 139110.34375,
    "centroid": [
      21.104690551757812,
      18.820486068725586,
      14.300853729248047
    ],
    "dipole_rho": [
      -27792.419921875,
      11377.158203125,
      56841.16015625
    ],
    "curv_rho": 508020576.0,
    "curv_rho_failed": false,
    "gpu_density_B_requested": "vector",
    "gpu_density_B_effective": "vector",
    "gpu_density_B_fallback_from_vector": false,
    "gpu_density_A_requested": null,
    "gpu_density_A_effective": null,
    "gpu_density_A_fallback_from_vector": false,
    "xtb_A_used": false,
    "xtb_A_success": false,
    "xtb_charge_length_mismatch": false
  },
  "A:652": {
    "id": "A:652",
    "chain": "A",
    "resseq": 652,
    "resname": "U",
    "sasa": 0.03152985870838165,
    "partial_charge_B": -1.9202428592505125,
    "F_metal": 5.417743961324648,
    "F_P": 74.10500118611532,
    "F_hal": 0.0,
    "total_density": 113734.9140625,
    "centroid": [
      21.214981079101562,
      18.39991569519043,
      14.132593154907227
    ],
    "dipole_rho": [
      -26138.09765625,
      7546.8828125,
      57855.03125
    ],
    "curv_rho": 403178048.0,
    "curv_rho_failed": false,
    "gpu_density_B_requested": "vector",
    "gpu_density_B_effective": "vector",
    "gpu_density_B_fallback_from_vector": false,
    "gpu_density_A_requested": null,
    "gpu_density_A_effective": null,
    "gpu_density_A_fallback_from_vector": false,
    "xtb_A_used": false,
    "xtb_A_success": false,
    "xtb_charge_length_mismatch": false
  },
  "A:653": {
    "id": "A:653",
    "chain": "A",
    "resseq": 653,
    "resname": "U",
    "sasa": 3.089926242828369,
    "partial_charge_B": -4.425,
    "F_metal": 4.9816659757279975,
    "F_P": 69.76496443688141,
    "F_hal": 0.0,
    "total_density": 99421.5,
    "centroid": [
      21.424638748168945,
      18.17144203186035,
      14.05869197845459
    ],
    "dipole_rho": [
      -30875.962890625,
      18215.986328125,
      53038.97265625
    ],
    "curv_rho": 341842176.0,
    "curv_rho_failed": false,
    "gpu_density_B_requested": "vector",
    "gpu_density_B_effective": "vector",
    "gpu_density_B_fallback_from_vector": false,
    "gpu_density_A_requested": null,
    "gpu_density_A_effective": null,
    "gpu_density_A_fallback_from_vector": false,
    "xtb_A_used": false,
    "xtb_A_success": false,
    "xtb_charge_length_mismatch": false
  },
  "A:654": {
    "id": "A:654",
    "chain": "A",
    "resseq": 654,
    "resname": "A",
    "sasa": 1.8287317752838135,
    "partial_charge_B": -1.8749999999999996,
    "F_metal": 5.668921069227837,
    "F_P": 74.59516910544475,
    "F_hal": 0.0,
    "total_density": 108036.5859375,
    "centroid": [
      21.47188377380371,
      17.75705909729004,
      14.490094184875488
    ],
    "dipole_rho": [
      -30248.64453125,
      20022.875,
      57966.50390625
    ],
    "curv_rho": 384135968.0,
    "curv_rho_failed": false,
    "gpu_density_B_requested": "vector",
    "gpu_density_B_effective": "vector",
    "gpu_density_B_fallback_from_vector": false,
    "gpu_density_A_requested": null,
    "gpu_density_A_effective": null,
    "gpu_density_A_fallback_from_vector": false,
    "xtb_A_used": false,
    "xtb_A_success": false,
    "xtb_charge_length_mismatch": false
  },
  "A:655": {
    "id": "A:655",
    "chain": "A",
    "resseq": 655,
    "resname": "A",
    "sasa": 0.15825936198234558,
    "partial_charge_B": -1.0695429372942218,
    "F_metal": 5.86614806560825,
    "F_P": 72.9409338744566,
    "F_hal": 0.0,
    "total_density": 106945.109375,
    "centroid": [
      21.04281234741211,
      16.993446350097656,
      14.53794002532959
    ],
    "dipole_rho": [
      -20459.556640625,
      16443.359375,
      42732.71484375
    ],
    "curv_rho": 374065984.0,
    "curv_rho_failed": false,
    "gpu_density_B_requested": "vector",
    "gpu_density_B_effective": "vector",
    "gpu_density_B_fallback_from_vector": false,
    "gpu_density_A_requested": null,
    "gpu_density_A_effective": null,
    "gpu_density_A_fallback_from_vector": false,
    "xtb_A_used": false,
    "xtb_A_success": false,
    "xtb_charge_length_mismatch": false
  },
  "A:656": {
    "id": "A:656",
    "chain": "A",
    "resseq": 656,
    "resname": "G",
    "sasa": 0.0,
    "partial_charge_B": -0.9899999999999999,
    "F_metal": 7.559127174220303,
    "F_P": 82.1454151470736,
    "F_hal": 0.0,
    "total_density": 145891.921875,
    "centroid": [
      20.873205184936523,
      16.930044174194336,
      14.951549530029297
    ],
    "dipole_rho": [
      -24077.31640625,
      20179.9765625,
      38755.265625
    ],
    "curv_rho": 499564384.0,
    "curv_rho_failed": false,
    "gpu_density_B_requested": "vector",
    "gpu_density_B_effective": "vector",
    "gpu_density_B_fallback_from_vector": false,
    "gpu_density_A_requested": null,
    "gpu_density_A_effective": null,
    "gpu_density_A_fallback_from_vector": false,
    "xtb_A_used": false,
    "xtb_A_success": false,
    "xtb_charge_length_mismatch": false
  },
  "A:657": {
    "id": "A:657",
    "chain": "A",
    "resseq": 657,
    "resname": "U",
    "sasa": 0.0,
    "partial_charge_B": -1.7699999999999998,
    "F_metal": 8.316260628633065,
    "F_P": 88.41504345986007,
    "F_hal": 0.0,
    "total_density": 152336.703125,
    "centroid": [
      20.72059440612793,
      16.84103775024414,
      15.212100982666016
    ],
    "dipole_rho": [
      -5259.33837890625,
      19762.267578125,
      26887.94140625
    ],
    "curv_rho": 546534336.0,
    "curv_rho_failed": false,
    "gpu_density_B_requested": "vector",
    "gpu_density_B_effective": "vector",
    "gpu_density_B_fallback_from_vector": false,
    "gpu_density_A_requested": null,
    "gpu_density_A_effective": null,
    "gpu_density_A_fallback_from_vector": false,
    "xtb_A_used": false,
    "xtb_A_success": false,
    "xtb_charge_length_mismatch": false
  },
  "A:658": {
    "id": "A:658",
    "chain": "A",
    "resseq": 658,
    "resname": "U",
    "sasa": 0.0,
    "partial_charge_B": -1.7699999999999998,
    "F_metal": 9.093178511273582,
    "F_P": 90.06899422199048,
    "F_hal": 0.0,
    "total_density": 162954.96875,
    "centroid": [
      20.49201202392578,
      16.5257511138916,
      15.529829978942871
    ],
    "dipole_rho": [
      -13301.0126953125,
      23938.09375,
      21340.01171875
    ],
    "curv_rho": 592637312.0,
    "curv_rho_failed": false,
    "gpu_density_B_requested": "vector",
    "gpu_density_B_effective": "vector",
    "gpu_density_B_fallback_from_vector": false,
    "gpu_density_A_requested": null,
    "gpu_density_A_effective": null,
    "gpu_density_A_fallback_from_vector": false,
    "xtb_A_used": false,
    "xtb_A_success": false,
    "xtb_charge_length_mismatch": false
  },
  "A:659": {
    "id": "A:659",
    "chain": "A",
    "resseq": 659,
    "resname": "G",
    "sasa": 0.0,
    "partial_charge_B": -0.9899999999999999,
    "F_metal": 10.65381397022965,
    "F_P": 87.00694017492953,
    "F_hal": 0.0,
    "total_density": 167237.515625,
    "centroid": [
      20.658231735229492,
      16.14073371887207,
      15.925610542297363
    ],
    "dipole_rho": [
      -13216.1708984375,
      17592.203125,
      22719.279296875
    ],
    "curv_rho": 623912000.0,
    "curv_rho_failed": false,
    "gpu_density_B_requested": "vector",
    "gpu_density_B_effective": "vector",
    "gpu_density_B_fallback_from_vector": false,
    "gpu_density_A_requested": null,
    "gpu_density_A_effective": null,
    "gpu_density_A_fallback_from_vector": false,
    "xtb_A_used": false,
    "xtb_A_success": false,
    "xtb_charge_length_mismatch": false
  },
  "A:660": {
    "id": "A:660",
    "chain": "A",
    "resseq": 660,
    "resname": "C",
    "sasa": 0.0,
    "partial_charge_B": -1.3499999999999999,
    "F_metal": 12.066415091101888,
    "F_P": 92.23730685308495,
    "F_hal": 0.0,
    "total_density": 166672.359375,
    "centroid": [
      21.016525268554688,
      16.07310676574707,
      16.314300537109375
    ],
    "dipole_rho": [
      -5205.02099609375,
      20545.529296875,
      23568.580078125
    ],
    "curv_rho": 667031232.0,
    "curv_rho_failed": false,
    "gpu_density_B_requested": "vector",
    "gpu_density_B_effective": "vector",
    "gpu_density_B_fallback_from_vector": false,
    "gpu_density_A_requested": null,
    "gpu_density_A_effective": null,
    "gpu_density_A_fallback_from_vector": false,
    "xtb_A_used": false,
    "xtb_A_success": false,
    "xtb_charge_length_mismatch": false
  },
  "A:661": {
    "id": "A:661",
    "chain": "A",
    "resseq": 661,
    "resname": "A",
    "sasa": 0.0,
    "partial_charge_B": -0.7499999999999999,
    "F_metal": 11.896746950574109,
    "F_P": 96.5055801203625,
    "F_hal": 0.0,
    "total_density": 179038.515625,
    "centroid": [
      21.440425872802734,
      16.019153594970703,
      16.635622024536133
    ],
    "dipole_rho": [
      -10653.6318359375,
      -15.592991828918457,
      31310.826171875
    ],
    "curv_rho": 728444672.0,
    "curv_rho_failed": false,
    "gpu_density_B_requested": "vector",
    "gpu_density_B_effective": "vector",
    "gpu_density_B_fallback_from_vector": false,
    "gpu_density_A_requested": null,
    "gpu_density_A_effective": null,
    "gpu_density_A_fallback_from_vector": false,
    "xtb_A_used": false,
    "xtb_A_success": false,
    "xtb_charge_length_mismatch": false
  },
  "A:662": {
    "id": "A:662",
    "chain": "A",
    "resseq": 662,
    "resname": "G",
    "sasa": 0.0,
    "partial_charge_B": -0.9899999999999999,
    "F_metal": 12.637547811600058,
    "F_P": 102.31013520766983,
    "F_hal": 0.0,
    "total_density": 195093.734375,
    "centroid": [
      21.643775939941406,
      16.45313262939453,
      16.774656295776367
    ],
    "dipole_rho": [
      -19205.1484375,
      7392.9521484375,
      26613.0390625
    ],
    "curv_rho": 851708992.0,
    "curv_rho_failed": false,
    "gpu_density_B_requested": "vector",
    "gpu_density_B_effective": "vector",
    "gpu_density_B_fallback_from_vector": false,
    "gpu_density_A_requested": null,
    "gpu_density_A_effective": null,
    "gpu_density_A_fallback_from_vector": false,
    "xtb_A_used": false,
    "xtb_A_success": false,
    "xtb_charge_length_mismatch": false
  },
  "A:663": {
    "id": "A:663",
    "chain": "A",
    "resseq": 663,
    "resname": "G",
    "sasa": 0.0,
    "partial_charge_B": -0.9899999999999999,
    "F_metal": 13.655928803631193,
    "F_P": 108.9666046348897,
    "F_hal": 0.0,
    "total_density": 201189.265625,
    "centroid": [
      21.807653427124023,
      16.97997283935547,
      16.861021041870117
    ],
    "dipole_rho": [
      -6909.74951171875,
      6108.19580078125,
      29673.59765625
    ],
    "curv_rho": 924734400.0,
    "curv_rho_failed": false,
    "gpu_density_B_requested": "vector",
    "gpu_density_B_effective": "vector",
    "gpu_density_B_fallback_from_vector": false,
    "gpu_density_A_requested": null,
    "gpu_density_A_effective": null,
    "gpu_density_A_fallback_from_vector": false,
    "xtb_A_used": false,
    "xtb_A_success": false,
    "xtb_charge_length_mismatch": false
  },
  "A:664": {
    "id": "A:664",
    "chain": "A",
    "resseq": 664,
    "resname": "G",
    "sasa": 0.0,
    "partial_charge_B": -0.9899999999999999,
    "F_metal": 13.847129733195851,
    "F_P": 116.17869101036192,
    "F_hal": 0.0,
    "total_density": 218688.421875,
    "centroid": [
      21.745336532592773,
      17.36529541015625,
      17.01978874206543
    ],
    "dipole_rho": [
      11347.00390625,
      -1652.7486572265625,
      39029.8203125
    ],
    "curv_rho": 1028207488.0,
    "curv_rho_failed": false,
    "gpu_density_B_requested": "vector",
    "gpu_density_B_effective": "vector",
    "gpu_density_B_fallback_from_vector": false,
    "gpu_density_A_requested": null,
    "gpu_density_A_effective": null,
    "gpu_density_A_fallback_from_vector": false,
    "xtb_A_used": false,
    "xtb_A_success": false,
    "xtb_charge_length_mismatch": false
  },
  "A:665": {
    "id": "A:665",
    "chain": "A",
    "resseq": 665,
    "resname": "U",
    "sasa": 0.0,
    "partial_charge_B": -1.7699999999999998,
    "F_metal": 13.392572205031104,
    "F_P": 117.57536198741568,
    "F_hal": 0.0,
    "total_density": 205811.4375,
    "centroid": [
      21.338747024536133,
      17.696102142333984,
      17.081928253173828
    ],
    "dipole_rho": [
      916.8455200195312,
      9206.185546875,
      17483.615234375
    ],
    "curv_rho": 1016553600.0,
    "curv_rho_failed": false,
    "gpu_density_B_requested": "vector",
    "gpu_density_B_effective": "vector",
    "gpu_density_B_fallback_from_vector": false,
    "gpu_density_A_requested": null,
    "gpu_density_A_effective": null,
    "gpu_density_A_fallback_from_vector": false,
    "xtb_A_used": false,
    "xtb_A_success": false,
    "xtb_charge_length_mismatch": false
  },
  "A:666": {
    "id": "A:666",
    "chain": "A",
    "resseq": 666,
    "resname": "A",
    "sasa": 0.0,
    "partial_charge_B": -0.7499999999999999,
    "F_metal": 12.556335736575107,
    "F_P": 117.28588040111913,
    "F_hal": 0.0,
    "total_density": 215702.65625,
    "centroid": [
      20.950223922729492,
      17.95392608642578,
      17.14911460876465
    ],
    "dipole_rho": [
      18637.79296875,
      18819.705078125,
      3103.268798828125
    ],
    "curv_rho": 1015632000.0,
    "curv_rho_failed": false,
    "gpu_density_B_requested": "vector",
    "gpu_density_B_effective": "vector",
    "gpu_density_B_fallback_from_vector": false,
    "gpu_density_A_requested": null,
    "gpu_density_A_effective": null,
    "gpu_density_A_fallback_from_vector": false,
    "xtb_A_used": false,
    "xtb_A_success": false,
    "xtb_charge_length_mismatch": false
  },
  "A:667": {
    "id": "A:667",
    "chain": "A",
    "resseq": 667,
    "resname": "U",
    "sasa": 0.0,
    "partial_charge_B": -1.7699999999999998,
    "F_metal": 12.72582693417631,
    "F_P": 121.38382808456396,
    "F_hal": 0.0,
    "total_density": 216196.75,
    "centroid": [
      20.681957244873047,
      17.949840545654297,
      17.468172073364258
    ],
    "dipole_rho": [
      34011.88671875,
      17396.158203125,
      -2254.728515625
    ],
    "curv_rho": 1022784256.0,
    "curv_rho_failed": false,
    "gpu_density_B_requested": "vector",
    "gpu_density_B_effective": "vector",
    "gpu_density_B_fallback_from_vector": false,
    "gpu_density_A_requested": null,
    "gpu_density_A_effective": null,
    "gpu_density_A_fallback_from_vector": false,
    "xtb_A_used": false,
    "xtb_A_success": false,
    "xtb_charge_length_mismatch": false
  },
  "A:668": {
    "id": "A:668",
    "chain": "A",
    "resseq": 668,
    "resname": "A",
    "sasa": 0.0,
    "partial_charge_B": -0.7499999999999999,
    "F_metal": 13.600772169421688,
    "F_P": 120.60812705702871,
    "F_hal": 0.0,
    "total_density": 216817.484375,
    "centroid": [
      20.513965606689453,
      17.740619659423828,
      17.865489959716797
    ],
    "dipole_rho": [
      22751.20703125,
      27335.03125,
      -6390.14306640625
    ],
    "curv_rho": 1040905472.0,
    "curv_rho_failed": false,
    "gpu_density_B_requested": "vector",
    "gpu_density_B_effective": "vector",
    "gpu_density_B_fallback_from_vector": false,
    "gpu_density_A_requested": null,
    "gpu_density_A_effective": null,
    "gpu_density_A_fallback_from_vector": false,
    "xtb_A_used": false,
    "xtb_A_success": false,
    "xtb_charge_length_mismatch": false
  },
  "A:669": {
    "id": "A:669",
    "chain": "A",
    "resseq": 669,
    "resname": "G",
    "sasa": 0.0,
    "partial_charge_B": -0.9899999999999999,
    "F_metal": 17.02205402199538,
    "F_P": 132.3852690945005,
    "F_hal": 0.0,
    "total_density": 215336.890625,
    "centroid": [
      20.679615020751953,
      17.532394409179688,
      18.43244171142578
    ],
    "dipole_rho": [
      23321.666015625,
      12576.857421875,
      -20014.2265625
    ],
    "curv_rho": 1051141952.0,
    "curv_rho_failed": false,
    "gpu_density_B_requested": "vector",
    "gpu_density_B_effective": "vector",
    "gpu_density_B_fallback_from_vector": false,
    "gpu_density_A_requested": null,
    "gpu_density_A_effective": null,
    "gpu_density_A_fallback_from_vector": false,
    "xtb_A_used": false,
    "xtb_A_success": false,
    "xtb_charge_length_mismatch": false
  },
  "A:670": {
    "id": "A:670",
    "chain": "A",
    "resseq": 670,
    "resname": "A",
    "sasa": 0.0,
    "partial_charge_B": -0.7499999999999999,
    "F_metal": 15.495042883105494,
    "F_P": 127.08180345923256,
    "F_hal": 0.0,
    "total_density": 220968.390625,
    "centroid": [
      21.10332679748535,
      17.54200553894043,
      18.224552154541016
    ],
    "dipole_rho": [
      29922.212890625,
      27993.1015625,
      15453.09765625
    ],
    "curv_rho": 1089885440.0,
    "curv_rho_failed": false,
    "gpu_density_B_requested": "vector",
    "gpu_density_B_effective": "vector",
    "gpu_density_B_fallback_from_vector": false,
    "gpu_density_A_requested": null,
    "gpu_density_A_effective": null,
    "gpu_density_A_fallback_from_vector": false,
    "xtb_A_used": false,
    "xtb_A_success": false,
    "xtb_charge_length_mismatch": false
  },
  "A:671": {
    "id": "A:671",
    "chain": "A",
    "resseq": 671,
    "resname": "C",
    "sasa": 0.0,
    "partial_charge_B": -1.3499999999999999,
    "F_metal": 17.498983618162157,
    "F_P": 128.09857145156582,
    "F_hal": 0.0,
    "total_density": 235932.21875,
    "centroid": [
      21.815555572509766,
      17.351154327392578,
      18.444116592407227
    ],
    "dipole_rho": [
      17698.72265625,
      4188.32763671875,
      21851.435546875
    ],
    "curv_rho": 1212906880.0,
    "curv_rho_failed": false,
    "gpu_density_B_requested": "vector",
    "gpu_density_B_effective": "vector",
    "gpu_density_B_fallback_from_vector": false,
    "gpu_density_A_requested": null,
    "gpu_density_A_effective": null,
    "gpu_density_A_fallback_from_vector": false,
    "xtb_A_used": false,
    "xtb_A_success": false,
    "xtb_charge_length_mismatch": false
  },
  "A:672": {
    "id": "A:672",
    "chain": "A",
    "resseq": 672,
    "resname": "C",
    "sasa": 0.0,
    "partial_charge_B": -1.3499999999999999,
    "F_metal": 18.708183257573957,
    "F_P": 130.6665706795149,
    "F_hal": 0.0,
    "total_density": 221340.28125,
    "centroid": [
      21.53907012939453,
      17.246604919433594,
      18.933664321899414
    ],
    "dipole_rho": [
      1612.1591796875,
      3275.766357421875,
      11175.4560546875
    ],
    "curv_rho": 1134365696.0,
    "curv_rho_failed": false,
    "gpu_density_B_requested": "vector",
    "gpu_density_B_effective": "vector",
    "gpu_density_B_fallback_from_vector": false,
    "gpu_density_A_requested": null,
    "gpu_density_A_effective": null,
    "gpu_density_A_fallback_from_vector": false,
    "xtb_A_used": false,
    "xtb_A_success": false,
    "xtb_charge_length_mismatch": false
  },
  "A:673": {
    "id": "A:673",
    "chain": "A",
    "resseq": 673,
    "resname": "C",
    "sasa": 0.0,
    "partial_charge_B": -1.3499999999999999,
    "F_metal": 20.644592289747767,
    "F_P": 133.62433181328774,
    "F_hal": 0.0,
    "total_density": 225571.78125,
    "centroid": [
      21.559755325317383,
      17.463634490966797,
      19.305816650390625
    ],
    "dipole_rho": [
      10260.150390625,
      13362.95703125,
      -19549.572265625
    ],
    "curv_rho": 1156887296.0,
    "curv_rho_failed": false,
    "gpu_density_B_requested": "vector",
    "gpu_density_B_effective": "vector",
    "gpu_density_B_fallback_from_vector": false,
    "gpu_density_A_requested": null,
    "gpu_density_A_effective": null,
    "gpu_density_A_fallback_from_vector": false,
    "xtb_A_used": false,
    "xtb_A_success": false,
    "xtb_charge_length_mismatch": false
  },
  "A:674": {
    "id": "A:674",
    "chain": "A",
    "resseq": 674,
    "resname": "G",
    "sasa": 0.0,
    "partial_charge_B": -0.9899999999999999,
    "F_metal": 22.06192870925605,
    "F_P": 135.88866874748535,
    "F_hal": 0.0,
    "total_density": 250373.890625,
    "centroid": [
      21.530757904052734,
      17.912639617919922,
      19.585182189941406
    ],
    "dipole_rho": [
      16431.1328125,
      10703.23828125,
      -18823.77734375
    ],
    "curv_rho": 1282870400.0,
    "curv_rho_failed": false,
    "gpu_density_B_requested": "vector",
    "gpu_density_B_effective": "vector",
    "gpu_density_B_fallback_from_vector": false,
    "gpu_density_A_requested": null,
    "gpu_density_A_effective": null,
    "gpu_density_A_fallback_from_vector": false,
    "xtb_A_used": false,
    "xtb_A_success": false,
    "xtb_charge_length_mismatch": false
  },
  "A:675": {
    "id": "A:675",
    "chain": "A",
    "resseq": 675,
    "resname": "A",
    "sasa": 0.0,
    "partial_charge_B": -0.7499999999999999,
    "F_metal": 21.200394157825407,
    "F_P": 139.24616220462568,
    "F_hal": 0.0,
    "total_density": 237595.046875,
    "centroid": [
      21.18064308166504,
      18.422157287597656,
      19.767642974853516
    ],
    "dipole_rho": [
      -7923.3623046875,
      -3324.71728515625,
      -6332.6123046875
    ],
    "curv_rho": 1229077632.0,
    "curv_rho_failed": false,
    "gpu_density_B_requested": "vector",
    "gpu_density_B_effective": "vector",
    "gpu_density_B_fallback_from_vector": false,
    "gpu_density_A_requested": null,
    "gpu_density_A_effective": null,
    "gpu_density_A_fallback_from_vector": false,
    "xtb_A_used": false,
    "xtb_A_success": false,
    "xtb_charge_length_mismatch": false
  },
  "A:676": {
    "id": "A:676",
    "chain": "A",
    "resseq": 676,
    "resname": "A",
    "sasa": 0.0,
    "partial_charge_B": -0.7499999999999999,
    "F_metal": 20.355627185998383,
    "F_P": 143.4766699107976,
    "F_hal": 0.0,
    "total_density": 240293.3125,
    "centroid": [
      20.976316452026367,
      18.80367088317871,
      20.00269889831543
    ],
    "dipole_rho": [
      -7861.62548828125,
      -102.20482635498047,
      -9419.0263671875
    ],
    "curv_rho": 1201292544.0,
    "curv_rho_failed": false,
    "gpu_density_B_requested": "vector",
    "gpu_density_B_effective": "vector",
    "gpu_density_B_fallback_from_vector": false,
    "gpu_density_A_requested": null,
    "gpu_density_A_effective": null,
    "gpu_density_A_fallback_from_vector": false,
    "xtb_A_used": false,
    "xtb_A_success": false,
    "xtb_charge_length_mismatch": false
  },
  "A:677": {
    "id": "A:677",
    "chain": "A",
    "resseq": 677,
    "resname": "A",
    "sasa": 0.0,
    "partial_charge_B": -0.7499999999999999,
    "F_metal": 20.53473421787421,
    "F_P": 143.18530673454964,
    "F_hal": 0.0,
    "total_density": 231288.28125,
    "centroid": [
      20.492094039916992,
      18.837507247924805,
      20.106952667236328
    ],
    "dipole_rho": [
      -9997.7333984375,
      -4222.5068359375,
      12426.96484375
    ],
    "curv_rho": 1138291712.0,
    "curv_rho_failed": false,
    "gpu_density_B_requested": "vector",
    "gpu_density_B_effective": "vector",
    "gpu_density_B_fallback_from_vector": false,
    "gpu_density_A_requested": null,
    "gpu_density_A_effective": null,
    "gpu_density_A_fallback_from_vector": false,
    "xtb_A_used": false,
    "xtb_A_success": false,
    "xtb_charge_length_mismatch": false
  },
  "A:678": {
    "id": "A:678",
    "chain": "A",
    "resseq": 678,
    "resname": "C",
    "sasa": 0.0,
    "partial_charge_B": -1.3499999999999999,
    "F_metal": 21.471147106694044,
    "F_P": 144.63789022245777,
    "F_hal": 0.0,
    "total_density": 215025.78125,
    "centroid": [
      19.99677276611328,
      19.021291732788086,
      19.962926864624023
    ],
    "dipole_rho": [
      -12976.5302734375,
      11580.9580078125,
      10096.06640625
    ],
    "curv_rho": 1062868736.0,
    "curv_rho_failed": false,
    "gpu_density_B_requested": "vector",
    "gpu_density_B_effective": "vector",
    "gpu_density_B_fallback_from_vector": false,
    "gpu_density_A_requested": null,
    "gpu_density_A_effective": null,
    "gpu_density_A_fallback_from_vector": false,
    "xtb_A_used": false,
    "xtb_A_success": false,
    "xtb_charge_length_mismatch": false
  },
  "A:679": {
    "id": "A:679",
    "chain": "A",
    "resseq": 679,
    "resname": "C",
    "sasa": 0.0,
    "partial_charge_B": -1.3499999999999999,
    "F_metal": 18.955856507660457,
    "F_P": 139.34243715520483,
    "F_hal": 0.0,
    "total_density": 209078.25,
    "centroid": [
      19.619504928588867,
      18.84644317626953,
      19.900333404541016
    ],
    "dipole_rho": [
      10612.826171875,
      -7333.1767578125,
      7979.044921875
    ],
    "curv_rho": 1025723072.0,
    "curv_rho_failed": false,
    "gpu_density_B_requested": "vector",
    "gpu_density_B_effective": "vector",
    "gpu_density_B_fallback_from_vector": false,
    "gpu_density_A_requested": null,
    "gpu_density_A_effective": null,
    "gpu_density_A_fallback_from_vector": false,
    "xtb_A_used": false,
    "xtb_A_success": false,
    "xtb_charge_length_mismatch": false
  },
  "A:680": {
    "id": "A:680",
    "chain": "A",
    "resseq": 680,
    "resname": "C",
    "sasa": 0.0,
    "partial_charge_B": -1.3499999999999999,
    "F_metal": 15.44283027878424,
    "F_P": 132.69092857597528,
    "F_hal": 0.0,
    "total_density": 205594.578125,
    "centroid": [
      19.153959274291992,
      18.691394805908203,
      19.944374084472656
    ],
    "dipole_rho": [
      6798.97314453125,
      17897.69140625,
      -385.9783020019531
    ],
    "curv_rho": 958309056.0,
    "curv_rho_failed": false,
    "gpu_density_B_requested": "vector",
    "gpu_density_B_effective": "vector",
    "gpu_density_B_fallback_from_vector": false,
    "gpu_density_A_requested": null,
    "gpu_density_A_effective": null,
    "gpu_density_A_fallback_from_vector": false,
    "xtb_A_used": false,
    "xtb_A_success": false,
    "xtb_charge_length_mismatch": false
  },
  "A:681": {
    "id": "A:681",
    "chain": "A",
    "resseq": 681,
    "resname": "G",
    "sasa": 0.0,
    "partial_charge_B": -0.9899999999999999,
    "F_metal": 13.86782964882286,
    "F_P": 127.95673223572425,
    "F_hal": 0.0,
    "total_density": 216983.984375,
    "centroid": [
      18.959753036499023,
      18.403093338012695,
      20.273134231567383
    ],
    "dipole_rho": [
      16222.9931640625,
      26061.55859375,
      -730.953125
    ],
    "curv_rho": 958622784.0,
    "curv_rho_failed": false,
    "gpu_density_B_requested": "vector",
    "gpu_density_B_effective": "vector",
    "gpu_density_B_fallback_from_vector": false,
    "gpu_density_A_requested": null,
    "gpu_density_A_effective": null,
    "gpu_density_A_fallback_from_vector": false,
    "xtb_A_used": false,
    "xtb_A_success": false,
    "xtb_charge_length_mismatch": false
  },
  "A:682": {
    "id": "A:682",
    "chain": "A",
    "resseq": 682,
    "resname": "G",
    "sasa": 0.0,
    "partial_charge_B": -0.9899999999999999,
    "F_metal": 13.860498812927469,
    "F_P": 126.33918019840607,
    "F_hal": 0.0,
    "total_density": 205029.296875,
    "centroid": [
      18.896774291992188,
      18.246397018432617,
      20.76491355895996
    ],
    "dipole_rho": [
      10369.0908203125,
      19978.205078125,
      5929.7197265625
    ],
    "curv_rho": 950953536.0,
    "curv_rho_failed": false,
    "gpu_density_B_requested": "vector",
    "gpu_density_B_effective": "vector",
    "gpu_density_B_fallback_from_vector": false,
    "gpu_density_A_requested": null,
    "gpu_density_A_effective": null,
    "gpu_density_A_fallback_from_vector": false,
    "xtb_A_used": false,
    "xtb_A_success": false,
    "xtb_charge_length_mismatch": false
  },
  "A:683": {
    "id": "A:683",
    "chain": "A",
    "resseq": 683,
    "resname": "U",
    "sasa": 0.0,
    "partial_charge_B": -1.7699999999999998,
    "F_metal": 14.152266843975271,
    "F_P": 128.9709953665686,
    "F_hal": 0.0,
    "total_density": 209975.125,
    "centroid": [
      18.858381271362305,
      18.063308715820312,
      21.228775024414062
    ],
    "dipole_rho": [
      2412.5986328125,
      11650.1416015625,
      -3438.3486328125
    ],
    "curv_rho": 974342272.0,
    "curv_rho_failed": false,
    "gpu_density_B_requested": "vector",
    "gpu_density_B_effective": "vector",
    "gpu_density_B_fallback_from_vector": false,
    "gpu_density_A_requested": null,
    "gpu_density_A_effective": null,
    "gpu_density_A_fallback_from_vector": false,
    "xtb_A_used": false,
    "xtb_A_success": false,
    "xtb_charge_length_mismatch": false
  },
  "A:684": {
    "id": "A:684",
    "chain": "A",
    "resseq": 684,
    "resname": "G",
    "sasa": 0.0,
    "partial_charge_B": -0.9899999999999999,
    "F_metal": 16.989179059903503,
    "F_P": 129.80964280131104,
    "F_hal": 0.0,
    "total_density": 218819.96875,
    "centroid": [
      19.03269386291504,
      18.348915100097656,
      21.709941864013672
    ],
    "dipole_rho": [
      -3521.822021484375,
      14693.9365234375,
      1815.32568359375
    ],
    "curv_rho": 1046208960.0,
    "curv_rho_failed": false,
    "gpu_density_B_requested": "vector",
    "gpu_density_B_effective": "vector",
    "gpu_density_B_fallback_from_vector": false,
    "gpu_density_A_requested": null,
    "gpu_density_A_effective": null,
    "gpu_density_A_fallback_from_vector": false,
    "xtb_A_used": false,
    "xtb_A_success": false,
    "xtb_charge_length_mismatch": false
  },
  "A:685": {
    "id": "A:685",
    "chain": "A",
    "resseq": 685,
    "resname": "A",
    "sasa": 0.0,
    "partial_charge_B": -0.7499999999999999,
    "F_metal": 17.32494383428254,
    "F_P": 132.11512022562786,
    "F_hal": 0.0,
    "total_density": 225720.578125,
    "centroid": [
      19.02416229248047,
      18.72296905517578,
      22.178220748901367
    ],
    "dipole_rho": [
      1006.344482421875,
      233.69187927246094,
      -11685.0048828125
    ],
    "curv_rho": 1085213056.0,
    "curv_rho_failed": false,
    "gpu_density_B_requested": "vector",
    "gpu_density_B_effective": "vector",
    "gpu_density_B_fallback_from_vector": false,
    "gpu_density_A_requested": null,
    "gpu_density_A_effective": null,
    "gpu_density_A_fallback_from_vector": false,
    "xtb_A_used": false,
    "xtb_A_success": false,
    "xtb_charge_length_mismatch": false
  },
  "A:686": {
    "id": "A:686",
    "chain": "A",
    "resseq": 686,
    "resname": "U",
    "sasa": 0.0,
    "partial_charge_B": -1.7699999999999998,
    "F_metal": 14.597782532005775,
    "F_P": 130.01872294616942,
    "F_hal": 0.0,
    "total_density": 211860.078125,
    "centroid": [
      18.971675872802734,
      18.127540588378906,
      22.651296615600586
    ],
    "dipole_rho": [
      -19493.744140625,
      17222.966796875,
      -15831.642578125
    ],
    "curv_rho": 984046784.0,
    "curv_rho_failed": false,
    "gpu_density_B_requested": "vector",
    "gpu_density_B_effective": "vector",
    "gpu_density_B_fallback_from_vector": false,
    "gpu_density_A_requested": null,
    "gpu_density_A_effective": null,
    "gpu_density_A_fallback_from_vector": false,
    "xtb_A_used": false,
    "xtb_A_success": false,
    "xtb_charge_length_mismatch": false
  },
  "A:687": {
    "id": "A:687",
    "chain": "A",
    "resseq": 687,
    "resname": "C",
    "sasa": 0.0,
    "partial_charge_B": -1.3499999999999999,
    "F_metal": 16.339216447094145,
    "F_P": 139.6426589368386,
    "F_hal": 0.0,
    "total_density": 212459.921875,
    "centroid": [
      19.510753631591797,
      18.546255111694336,
      22.746061325073242
    ],
    "dipole_rho": [
      -25578.30078125,
      14765.283203125,
      7602.83203125
    ],
    "curv_rho": 1019030976.0,
    "curv_rho_failed": false,
    "gpu_density_B_requested": "vector",
    "gpu_density_B_effective": "vector",
    "gpu_density_B_fallback_from_vector": false,
    "gpu_density_A_requested": null,
    "gpu_density_A_effective": null,
    "gpu_density_A_fallback_from_vector": false,
    "xtb_A_used": false,
    "xtb_A_success": false,
    "xtb_charge_length_mismatch": false
  },
  "A:688": {
    "id": "A:688",
    "chain": "A",
    "resseq": 688,
    "resname": "U",
    "sasa": 0.0,
    "partial_charge_B": -1.7699999999999998,
    "F_metal": 17.241847246360358,
    "F_P": 143.2432201615416,
    "F_hal": 0.0,
    "total_density": 217211.4375,
    "centroid": [
      19.598464965820312,
      18.928979873657227,
      22.85566520690918
    ],
    "dipole_rho": [
      -15658.59375,
      484.1751708984375,
      16648.216796875
    ],
    "curv_rho": 1103736832.0,
    "curv_rho_failed": false,
    "gpu_density_B_requested": "vector",
    "gpu_density_B_effective": "vector",
    "gpu_density_B_fallback_from_vector": false,
    "gpu_density_A_requested": null,
    "gpu_density_A_effective": null,
    "gpu_density_A_fallback_from_vector": false,
    "xtb_A_used": false,
    "xtb_A_success": false,
    "xtb_charge_length_mismatch": false
  },
  "A:689": {
    "id": "A:689",
    "chain": "A",
    "resseq": 689,
    "resname": "A",
    "sasa": 0.0,
    "partial_charge_B": -0.7499999999999999,
    "F_metal": 17.023505340484615,
    "F_P": 140.49937748028503,
    "F_hal": 0.0,
    "total_density": 231045.546875,
    "centroid": [
      19.42822265625,
      19.390960693359375,
      22.782434463500977
    ],
    "dipole_rho": [
      -2747.446533203125,
      -10040.716796875,
      27711.859375
    ],
    "curv_rho": 1164806144.0,
    "curv_rho_failed": false,
    "gpu_density_B_requested": "vector",
    "gpu_density_B_effective": "vector",
    "gpu_density_B_fallback_from_vector": false,
    "gpu_density_A_requested": null,
    "gpu_density_A_effective": null,
    "gpu_density_A_fallback_from_vector": false,
    "xtb_A_used": false,
    "xtb_A_success": false,
    "xtb_charge_length_mismatch": false
  },
  "A:690": {
    "id": "A:690",
    "chain": "A",
    "resseq": 690,
    "resname": "G",
    "sasa": 0.0,
    "partial_charge_B": -0.9899999999999999,
    "F_metal": 15.441362912057398,
    "F_P": 136.59143511734405,
    "F_hal": 0.0,
    "total_density": 233092.671875,
    "centroid": [
      19.044225692749023,
      19.632814407348633,
      22.81941795349121
    ],
    "dipole_rho": [
      5212.4443359375,
      1735.8441162109375,
      7573.58642578125
    ],
    "curv_rho": 1163710848.0,
    "curv_rho_failed": false,
    "gpu_density_B_requested": "vector",
    "gpu_density_B_effective": "vector",
    "gpu_density_B_fallback_from_vector": false,
    "gpu_density_A_requested": null,
    "gpu_density_A_effective": null,
    "gpu_density_A_fallback_from_vector": false,
    "xtb_A_used": false,
    "xtb_A_success": false,
    "xtb_charge_length_mismatch": false
  },
  "A:691": {
    "id": "A:691",
    "chain": "A",
    "resseq": 691,
    "resname": "C",
    "sasa": 0.0,
    "partial_charge_B": -1.3499999999999999,
    "F_metal": 13.953791808316334,
    "F_P": 132.8464374672641,
    "F_hal": 0.0,
    "total_density": 221443.625,
    "centroid": [
      18.645427703857422,
      19.752544403076172,
      22.925140380859375
    ],
    "dipole_rho": [
      5690.50244140625,
      10728.3798828125,
      -12435.634765625
    ],
    "curv_rho": 1093706240.0,
    "curv_rho_failed": false,
    "gpu_density_B_requested": "vector",
    "gpu_density_B_effective": "vector",
    "gpu_density_B_fallback_from_vector": false,
    "gpu_density_A_requested": null,
    "gpu_density_A_effective": null,
    "gpu_density_A_fallback_from_vector": false,
    "xtb_A_used": false,
    "xtb_A_success": false,
    "xtb_charge_length_mismatch": false
  },
  "A:692": {
    "id": "A:692",
    "chain": "A",
    "resseq": 692,
    "resname": "C",
    "sasa": 0.0,
    "partial_charge_B": -1.3499999999999999,
    "F_metal": 12.671311926803433,
    "F_P": 127.59878840557936,
    "F_hal": 0.0,
    "total_density": 213269.390625,
    "centroid": [
      18.263927459716797,
      19.542438507080078,
      23.133676528930664
    ],
    "dipole_rho": [
      23747.869140625,
      -1379.442626953125,
      -9929.62109375
    ],
    "curv_rho": 1028865856.0,
    "curv_rho_failed": false,
    "gpu_density_B_requested": "vector",
    "gpu_density_B_effective": "vector",
    "gpu_density_B_fallback_from_vector": false,
    "gpu_density_A_requested": null,
    "gpu_density_A_effective": null,
    "gpu_density_A_fallback_from_vector": false,
    "xtb_A_used": false,
    "xtb_A_success": false,
    "xtb_charge_length_mismatch": false
  },
  "A:693": {
    "id": "A:693",
    "chain": "A",
    "resseq": 693,
    "resname": "A",
    "sasa": 0.0,
    "partial_charge_B": -0.7499999999999999,
    "F_metal": 12.283418633728388,
    "F_P": 122.30108116455742,
    "F_hal": 0.0,
    "total_density": 218832.859375,
    "centroid": [
      18.017576217651367,
      19.307126998901367,
      23.440916061401367
    ],
    "dipole_rho": [
      23356.458984375,
      11752.689453125,
      -21390.869140625
    ],
    "curv_rho": 1004502720.0,
    "curv_rho_failed": false,
    "gpu_density_B_requested": "vector",
    "gpu_density_B_effective": "vector",
    "gpu_density_B_fallback_from_vector": false,
    "gpu_density_A_requested": null,
    "gpu_density_A_effective": null,
    "gpu_density_A_fallback_from_vector": false,
    "xtb_A_used": false,
    "xtb_A_success": false,
    "xtb_charge_length_mismatch": false
  },
  "A:694": {
    "id": "A:694",
    "chain": "A",
    "resseq": 694,
    "resname": "U",
    "sasa": 0.0,
    "partial_charge_B": -1.7699999999999998,
    "F_metal": 12.120846688625893,
    "F_P": 121.93765575685698,
    "F_hal": 0.0,
    "total_density": 208263.671875,
    "centroid": [
      17.92263412475586,
      19.13402557373047,
      23.863840103149414
    ],
    "dipole_rho": [
      11509.2099609375,
      16475.333984375,
      -24551.65625
    ],
    "curv_rho": 949599872.0,
    "curv_rho_failed": false,
    "gpu_density_B_requested": "vector",
    "gpu_density_B_effective": "vector",
    "gpu_density_B_fallback_from_vector": false,
    "gpu_density_A_requested": null,
    "gpu_density_A_effective": null,
    "gpu_density_A_fallback_from_vector": false,
    "xtb_A_used": false,
    "xtb_A_success": false,
    "xtb_charge_length_mismatch": false
  },
  "A:695": {
    "id": "A:695",
    "chain": "A",
    "resseq": 695,
    "resname": "G",
    "sasa": 0.0,
    "partial_charge_B": -0.9899999999999999,
    "F_metal": 12.338440151814597,
    "F_P": 120.98763613024511,
    "F_hal": 0.0,
    "total_density": 203365.640625,
    "centroid": [
      18.216798782348633,
      19.005826950073242,
      24.365127563476562
    ],
    "dipole_rho": [
      12424.4013671875,
      21158.2734375,
      -7653.57421875
    ],
    "curv_rho": 916292544.0,
    "curv_rho_failed": false,
    "gpu_density_B_requested": "vector",
    "gpu_density_B_effective": "vector",
    "gpu_density_B_fallback_from_vector": false,
    "gpu_density_A_requested": null,
    "gpu_density_A_effective": null,
    "gpu_density_A_fallback_from_vector": false,
    "xtb_A_used": false,
    "xtb_A_success": false,
    "xtb_charge_length_mismatch": false
  },
  "A:696": {
    "id": "A:696",
    "chain": "A",
    "resseq": 696,
    "resname": "G",
    "sasa": 0.0,
    "partial_charge_B": -0.9899999999999999,
    "F_metal": 12.220843384701903,
    "F_P": 123.74962650126398,
    "F_hal": 0.0,
    "total_density": 200699.734375,
    "centroid": [
      18.60956573486328,
      18.949146270751953,
      24.6606502532959
    ],
    "dipole_rho": [
      2352.970703125,
      3661.816162109375,
      -11113.6044921875
    ],
    "curv_rho": 915029952.0,
    "curv_rho_failed": false,
    "gpu_density_B_requested": "vector",
    "gpu_density_B_effective": "vector",
    "gpu_density_B_fallback_from_vector": false,
    "gpu_density_A_requested": null,
    "gpu_density_A_effective": null,
    "gpu_density_A_fallback_from_vector": false,
    "xtb_A_used": false,
    "xtb_A_success": false,
    "xtb_charge_length_mismatch": false
  },
  "A:697": {
    "id": "A:697",
    "chain": "A",
    "resseq": 697,
    "resname": "G",
    "sasa": 0.0,
    "partial_charge_B": -0.9899999999999999,
    "F_metal": 12.501933565187747,
    "F_P": 126.4712640134757,
    "F_hal": 0.0,
    "total_density": 213438.25,
    "centroid": [
      19.048288345336914,
      19.173770904541016,
      24.933650970458984
    ],
    "dipole_rho": [
      12703.296875,
      7727.5537109375,
      -11353.439453125
    ],
    "curv_rho": 973647616.0,
    "curv_rho_failed": false,
    "gpu_density_B_requested": "vector",
    "gpu_density_B_effective": "vector",
    "gpu_density_B_fallback_from_vector": false,
    "gpu_density_A_requested": null,
    "gpu_density_A_effective": null,
    "gpu_density_A_fallback_from_vector": false,
    "xtb_A_used": false,
    "xtb_A_success": false,
    "xtb_charge_length_mismatch": false
  },
  "A:698": {
    "id": "A:698",
    "chain": "A",
    "resseq": 698,
    "resname": "C",
    "sasa": 0.0,
    "partial_charge_B": -1.3499999999999999,
    "F_metal": 12.843964425057697,
    "F_P": 129.2133686834059,
    "F_hal": 0.0,
    "total_density": 203521.109375,
    "centroid": [
      19.231782913208008,
      19.454988479614258,
      25.212697982788086
    ],
    "dipole_rho": [
      -10519.4228515625,
      12305.0078125,
      -14980.443359375
    ],
    "curv_rho": 914789376.0,
    "curv_rho_failed": false,
    "gpu_density_B_requested": "vector",
    "gpu_density_B_effective": "vector",
    "gpu_density_B_fallback_from_vector": false,
    "gpu_density_A_requested": null,
    "gpu_density_A_effective": null,
    "gpu_density_A_fallback_from_vector": false,
    "xtb_A_used": false,
    "xtb_A_success": false,
    "xtb_charge_length_mismatch": false
  },
  "A:699": {
    "id": "A:699",
    "chain": "A",
    "resseq": 699,
    "resname": "A",
    "sasa": 0.0,
    "partial_charge_B": -0.7499999999999999,
    "F_metal": 13.102983858867558,
    "F_P": 125.98739279765901,
    "F_hal": 0.0,
    "total_density": 195661.453125,
    "centroid": [
      19.895347595214844,
      19.39228057861328,
      25.79141616821289
    ],
    "dipole_rho": [
      8928.033203125,
      9574.869140625,
      -26814.490234375
    ],
    "curv_rho": 855104000.0,
    "curv_rho_failed": false,
    "gpu_density_B_requested": "vector",
    "gpu_density_B_effective": "vector",
    "gpu_density_B_fallback_from_vector": false,
    "gpu_density_A_requested": null,
    "gpu_density_A_effective": null,
    "gpu_density_A_fallback_from_vector": false,
    "xtb_A_used": false,
    "xtb_A_success": false,
    "xtb_charge_length_mismatch": false
  },
  "A:700": {
    "id": "A:700",
    "chain": "A",
    "resseq": 700,
    "resname": "G",
    "sasa": 0.0,
    "partial_charge_B": -0.9899999999999999,
    "F_metal": 12.012055292189386,
    "F_P": 124.27839870240275,
    "F_hal": 0.0,
    "total_density": 195215.71875,
    "centroid": [
      19.865846633911133,
      19.685386657714844,
      26.059288024902344
    ],
    "dipole_rho": [
      5745.25146484375,
      -372.164794921875,
      -27749.1796875
    ],
    "curv_rho": 830667840.0,
    "curv_rho_failed": false,
    "gpu_density_B_requested": "vector",
    "gpu_density_B_effective": "vector",
    "gpu_density_B_fallback_from_vector": false,
    "gpu_density_A_requested": null,
    "gpu_density_A_effective": null,
    "gpu_density_A_fallback_from_vector": false,
    "xtb_A_used": false,
    "xtb_A_success": false,
    "xtb_charge_length_mismatch": false
  },
  "A:701": {
    "id": "A:701",
    "chain": "A",
    "resseq": 701,
    "resname": "G",
    "sasa": 0.0,
    "partial_charge_B": -0.9899999999999999,
    "F_metal": 11.162449300573698,
    "F_P": 121.77485039789089,
    "F_hal": 0.0,
    "total_density": 184220.6875,
    "centroid": [
      19.849069595336914,
      20.050405502319336,
      26.232444763183594
    ],
    "dipole_rho": [
      -15147.0556640625,
      -17256.01953125,
      -27872.5703125
    ],
    "curv_rho": 771602688.0,
    "curv_rho_failed": false,
    "gpu_density_B_requested": "vector",
    "gpu_density_B_effective": "vector",
    "gpu_density_B_fallback_from_vector": false,
    "gpu_density_A_requested": null,
    "gpu_density_A_effective": null,
    "gpu_density_A_fallback_from_vector": false,
    "xtb_A_used": false,
    "xtb_A_success": false,
    "xtb_charge_length_mismatch": false
  },
  "A:702": {
    "id": "A:702",
    "chain": "A",
    "resseq": 702,
    "resname": "U",
    "sasa": 0.0,
    "partial_charge_B": -1.7699999999999998,
    "F_metal": 10.584019239614545,
    "F_P": 120.15071821516867,
    "F_hal": 0.0,
    "total_density": 171835.640625,
    "centroid": [
      19.90397834777832,
      20.559167861938477,
      26.2470645904541
    ],
    "dipole_rho": [
      -3066.750244140625,
      -16404.34765625,
      -24262.314453125
    ],
    "curv_rho": 720445248.0,
    "curv_rho_failed": false,
    "gpu_density_B_requested": "vector",
    "gpu_density_B_effective": "vector",
    "gpu_density_B_fallback_from_vector": false,
    "gpu_density_A_requested": null,
    "gpu_density_A_effective": null,
    "gpu_density_A_fallback_from_vector": false,
    "xtb_A_used": false,
    "xtb_A_success": false,
    "xtb_charge_length_mismatch": false
  },
  "A:703": {
    "id": "A:703",
    "chain": "A",
    "resseq": 703,
    "resname": "U",
    "sasa": 0.0,
    "partial_charge_B": -1.7699999999999998,
    "F_metal": 9.980422142537437,
    "F_P": 120.4240364708811,
    "F_hal": 0.0,
    "total_density": 163088.5625,
    "centroid": [
      19.8443546295166,
      21.056596755981445,
      26.139671325683594
    ],
    "dipole_rho": [
      -3023.409912109375,
      -18260.435546875,
      -29514.3671875
    ],
    "curv_rho": 673446336.0,
    "curv_rho_failed": false,
    "gpu_density_B_requested": "vector",
    "gpu_density_B_effective": "vector",
    "gpu_density_B_fallback_from_vector": false,
    "gpu_density_A_requested": null,
    "gpu_density_A_effective": null,
    "gpu_density_A_fallback_from_vector": false,
    "xtb_A_used": false,
    "xtb_A_success": false,
    "xtb_charge_length_mismatch": false
  },
  "A:704": {
    "id": "A:704",
    "chain": "A",
    "resseq": 704,
    "resname": "G",
    "sasa": 0.0,
    "partial_charge_B": -0.9899999999999999,
    "F_metal": 9.110332860709795,
    "F_P": 114.31895931329085,
    "F_hal": 0.0,
    "total_density": 172514.875,
    "centroid": [
      19.558984756469727,
      21.282384872436523,
      26.126544952392578
    ],
    "dipole_rho": [
      11296.2353515625,
      -18170.6328125,
      -46463.53125
    ],
    "curv_rho": 651717952.0,
    "curv_rho_failed": false,
    "gpu_density_B_requested": "vector",
    "gpu_density_B_effective": "vector",
    "gpu_density_B_fallback_from_vector": false,
    "gpu_density_A_requested": null,
    "gpu_density_A_effective": null,
    "gpu_density_A_fallback_from_vector": false,
    "xtb_A_used": false,
    "xtb_A_success": false,
    "xtb_charge_length_mismatch": false
  },
  "A:705": {
    "id": "A:705",
    "chain": "A",
    "resseq": 705,
    "resname": "A",
    "sasa": 0.0,
    "partial_charge_B": -0.7499999999999999,
    "F_metal": 8.89025024273796,
    "F_P": 114.23134257967595,
    "F_hal": 0.0,
    "total_density": 156797.296875,
    "centroid": [
      19.029369354248047,
      21.62455177307129,
      25.77813148498535
    ],
    "dipole_rho": [
      4691.0419921875,
      -20039.78515625,
      -27760.15625
    ],
    "curv_rho": 609912960.0,
    "curv_rho_failed": false,
    "gpu_density_B_requested": "vector",
    "gpu_density_B_effective": "vector",
    "gpu_density_B_fallback_from_vector": false,
    "gpu_density_A_requested": null,
    "gpu_density_A_effective": null,
    "gpu_density_A_fallback_from_vector": false,
    "xtb_A_used": false,
    "xtb_A_success": false,
    "xtb_charge_length_mismatch": false
  },
  "A:706": {
    "id": "A:706",
    "chain": "A",
    "resseq": 706,
    "resname": "A",
    "sasa": 0.0,
    "partial_charge_B": -0.7499999999999999,
    "F_metal": 8.087084582335146,
    "F_P": 108.91517154288294,
    "F_hal": 0.0,
    "total_density": 150580.203125,
    "centroid": [
      18.681703567504883,
      21.92522621154785,
      25.808128356933594
    ],
    "dipole_rho": [
      15744.349609375,
      -3350.404296875,
      -18748.607421875
    ],
    "curv_rho": 552685440.0,
    "curv_rho_failed": false,
    "gpu_density_B_requested": "vector",
    "gpu_density_B_effective": "vector",
    "gpu_density_B_fallback_from_vector": false,
    "gpu_density_A_requested": null,
    "gpu_density_A_effective": null,
    "gpu_density_A_fallback_from_vector": false,
    "xtb_A_used": false,
    "xtb_A_success": false,
    "xtb_charge_length_mismatch": false
  },
  "A:707": {
    "id": "A:707",
    "chain": "A",
    "resseq": 707,
    "resname": "G",
    "sasa": 0.0,
    "partial_charge_B": -0.9899999999999999,
    "F_metal": 7.167609430042862,
    "F_P": 101.64305920724203,
    "F_hal": 0.0,
    "total_density": 135465.125,
    "centroid": [
      18.371158599853516,
      22.02548599243164,
      25.974435806274414
    ],
    "dipole_rho": [
      18186.34375,
      -603.60595703125,
      -30106.3515625
    ],
    "curv_rho": 470096800.0,
    "curv_rho_failed": false,
    "gpu_density_B_requested": "vector",
    "gpu_density_B_effective": "vector",
    "gpu_density_B_fallback_from_vector": false,
    "gpu_density_A_requested": null,
    "gpu_density_A_effective": null,
    "gpu_density_A_fallback_from_vector": false,
    "xtb_A_used": false,
    "xtb_A_success": false,
    "xtb_charge_length_mismatch": false
  },
  "A:708": {
    "id": "A:708",
    "chain": "A",
    "resseq": 708,
    "resname": "G",
    "sasa": 0.0,
    "partial_charge_B": -0.9899999999999999,
    "F_metal": 6.484408564728591,
    "F_P": 93.65437560069876,
    "F_hal": 0.0,
    "total_density": 118129.2265625,
    "centroid": [
      18.230178833007812,
      22.047151565551758,
      26.388179779052734
    ],
    "dipole_rho": [
      17221.673828125,
      -3713.668701171875,
      -29388.2265625
    ],
    "curv_rho": 363527776.0,
    "curv_rho_failed": false,
    "gpu_density_B_requested": "vector",
    "gpu_density_B_effective": "vector",
    "gpu_density_B_fallback_from_vector": false,
    "gpu_density_A_requested": null,
    "gpu_density_A_effective": null,
    "gpu_density_A_fallback_from_vector": false,
    "xtb_A_used": false,
    "xtb_A_success": false,
    "xtb_charge_length_mismatch": false
  },
  "A:709": {
    "id": "A:709",
    "chain": "A",
    "resseq": 709,
    "resname": "U",
    "sasa": 0.0,
    "partial_charge_B": -1.7699999999999998,
    "F_metal": 5.759030508699144,
    "F_P": 88.50735147223475,
    "F_hal": 0.0,
    "total_density": 97651.9296875,
    "centroid": [
      18.153982162475586,
      22.055761337280273,
      26.702898025512695
    ],
    "dipole_rho": [
      28316.095703125,
      -10001.720703125,
      -33847.4140625
    ],
    "curv_rho": 280152864.0,
    "curv_rho_failed": false,
    "gpu_density_B_requested": "vector",
    "gpu_density_B_effective": "vector",
    "gpu_density_B_fallback_from_vector": false,
    "gpu_density_A_requested": null,
    "gpu_density_A_effective": null,
    "gpu_density_A_fallback_from_vector": false,
    "xtb_A_used": false,
    "xtb_A_success": false,
    "xtb_charge_length_mismatch": false
  },
  "A:710": {
    "id": "A:710",
    "chain": "A",
    "resseq": 710,
    "resname": "U",
    "sasa": 1.8602615594863892,
    "partial_charge_B": -4.425,
    "F_metal": 5.397076570007687,
    "F_P": 83.77472987135627,
    "F_hal": 0.0,
    "total_density": 89563.5,
    "centroid": [
      18.2232666015625,
      22.42767906188965,
      27.11927604675293
    ],
    "dipole_rho": [
      25154.107421875,
      -2097.489501953125,
      -32532.236328125
    ],
    "curv_rho": 241517280.0,
    "curv_rho_failed": false,
    "gpu_density_B_requested": "vector",
    "gpu_density_B_effective": "vector",
    "gpu_density_B_fallback_from_vector": false,
    "gpu_density_A_requested": null,
    "gpu_density_A_effective": null,
    "gpu_density_A_fallback_from_vector": false,
    "xtb_A_used": false,
    "xtb_A_success": false,
    "xtb_charge_length_mismatch": false
  },
  "A:711": {
    "id": "A:711",
    "chain": "A",
    "resseq": 711,
    "resname": "G",
    "sasa": 0.6027452945709229,
    "partial_charge_B": -2.4749999999999996,
    "F_metal": 5.420937914930469,
    "F_P": 83.69108639570811,
    "F_hal": 0.0,
    "total_density": 100235.140625,
    "centroid": [
      18.465200424194336,
      23.03443717956543,
      27.3677978515625
    ],
    "dipole_rho": [
      27857.212890625,
      11721.8798828125,
      -31150.501953125
    ],
    "curv_rho": 271097760.0,
    "curv_rho_failed": false,
    "gpu_density_B_requested": "vector",
    "gpu_density_B_effective": "vector",
    "gpu_density_B_fallback_from_vector": false,
    "gpu_density_A_requested": null,
    "gpu_density_A_effective": null,
    "gpu_density_A_fallback_from_vector": false,
    "xtb_A_used": false,
    "xtb_A_success": false,
    "xtb_charge_length_mismatch": false
  },
  "A:712": {
    "id": "A:712",
    "chain": "A",
    "resseq": 712,
    "resname": "G",
    "sasa": 0.0,
    "partial_charge_B": -0.9899999999999999,
    "F_metal": 5.7693172740601,
    "F_P": 86.21513145954889,
    "F_hal": 0.0,
    "total_density": 110503.7890625,
    "centroid": [
      18.521589279174805,
      23.5585880279541,
      27.276594161987305
    ],
    "dipole_rho": [
      16109.0224609375,
      20256.380859375,
      -32916.625
    ],
    "curv_rho": 329896096.0,
    "curv_rho_failed": false,
    "gpu_density_B_requested": "vector",
    "gpu_density_B_effective": "vector",
    "gpu_density_B_fallback_from_vector": false,
    "gpu_density_A_requested": null,
    "gpu_density_A_effective": null,
    "gpu_density_A_fallback_from_vector": false,
    "xtb_A_used": false,
    "xtb_A_success": false,
    "xtb_charge_length_mismatch": false
  },
  "A:713": {
    "id": "A:713",
    "chain": "A",
    "resseq": 713,
    "resname": "G",
    "sasa": 0.0,
    "partial_charge_B": -0.9899999999999999,
    "F_metal": 5.932149331202798,
    "F_P": 89.04402972541776,
    "F_hal": 0.0,
    "total_density": 125316.1015625,
    "centroid": [
      18.3378849029541,
      23.956867218017578,
      27.195585250854492
    ],
    "dipole_rho": [
      11081.8330078125,
      28835.64453125,
      -15836.9697265625
    ],
    "curv_rho": 402808992.0,
    "curv_rho_failed": false,
    "gpu_density_B_requested": "vector",
    "gpu_density_B_effective": "vector",
    "gpu_density_B_fallback_from_vector": false,
    "gpu_density_A_requested": null,
    "gpu_density_A_effective": null,
    "gpu_density_A_fallback_from_vector": false,
    "xtb_A_used": false,
    "xtb_A_success": false,
    "xtb_charge_length_mismatch": false
  },
  "A:714": {
    "id": "A:714",
    "chain": "A",
    "resseq": 714,
    "resname": "U",
    "sasa": 0.0,
    "partial_charge_B": -1.7699999999999998,
    "F_metal": 6.093988925721403,
    "F_P": 91.69787668585887,
    "F_hal": 0.0,
    "total_density": 134265.875,
    "centroid": [
      18.019287109375,
      24.424238204956055,
      26.965194702148438
    ],
    "dipole_rho": [
      2700.5283203125,
      45907.61328125,
      -12866.9345703125
    ],
    "curv_rho": 465851776.0,
    "curv_rho_failed": false,
    "gpu_density_B_requested": "vector",
    "gpu_density_B_effective": "vector",
    "gpu_density_B_fallback_from_vector": false,
    "gpu_density_A_requested": null,
    "gpu_density_A_effective": null,
    "gpu_density_A_fallback_from_vector": false,
    "xtb_A_used": false,
    "xtb_A_success": false,
    "xtb_charge_length_mismatch": false
  },
  "A:715": {
    "id": "A:715",
    "chain": "A",
    "resseq": 715,
    "resname": "A",
    "sasa": 0.0,
    "partial_charge_B": -0.7499999999999999,
    "F_metal": 6.007975961494594,
    "F_P": 83.47844911116044,
    "F_hal": 0.0,
    "total_density": 136967.3125,
    "centroid": [
      17.682832717895508,
      24.646682739257812,
      26.749828338623047
    ],
    "dipole_rho": [
      21177.4609375,
      28363.650390625,
      -11641.435546875
    ],
    "curv_rho": 468949792.0,
    "curv_rho_failed": false,
    "gpu_density_B_requested": "vector",
    "gpu_density_B_effective": "vector",
    "gpu_density_B_fallback_from_vector": false,
    "gpu_density_A_requested": null,
    "gpu_density_A_effective": null,
    "gpu_density_A_fallback_from_vector": false,
    "xtb_A_used": false,
    "xtb_A_success": false,
    "xtb_charge_length_mismatch": false
  },
  "A:716": {
    "id": "A:716",
    "chain": "A",
    "resseq": 716,
    "resname": "A",
    "sasa": 0.0,
    "partial_charge_B": -0.7499999999999999,
    "F_metal": 5.901578255215459,
    "F_P": 85.31899419933121,
    "F_hal": 0.0,
    "total_density": 125672.4765625,
    "centroid": [
      17.6828556060791,
      24.29254722595215,
      26.510892868041992
    ],
    "dipole_rho": [
      24272.078125,
      33821.66015625,
      -15963.1650390625
    ],
    "curv_rho": 435750784.0,
    "curv_rho_failed": false,
    "gpu_density_B_requested": "vector",
    "gpu_density_B_effective": "vector",
    "gpu_density_B_fallback_from_vector": false,
    "gpu_density_A_requested": null,
    "gpu_density_A_effective": null,
    "gpu_density_A_fallback_from_vector": false,
    "xtb_A_used": false,
    "xtb_A_success": false,
    "xtb_charge_length_mismatch": false
  },
  "A:717": {
    "id": "A:717",
    "chain": "A",
    "resseq": 717,
    "resname": "C",
    "sasa": 0.0,
    "partial_charge_B": -1.3499999999999999,
    "F_metal": 6.404528813134972,
    "F_P": 90.58296797636764,
    "F_hal": 0.0,
    "total_density": 136156.671875,
    "centroid": [
      18.014101028442383,
      24.027002334594727,
      26.249135971069336
    ],
    "dipole_rho": [
      29844.302734375,
      33522.91796875,
      -20938.46875
    ],
    "curv_rho": 479495680.0,
    "curv_rho_failed": false,
    "gpu_density_B_requested": "vector",
    "gpu_density_B_effective": "vector",
    "gpu_density_B_fallback_from_vector": false,
    "gpu_density_A_requested": null,
    "gpu_density_A_effective": null,
    "gpu_density_A_fallback_from_vector": false,
    "xtb_A_used": false,
    "xtb_A_success": false,
    "xtb_charge_length_mismatch": false
  },
  "A:718": {
    "id": "A:718",
    "chain": "A",
    "resseq": 718,
    "resname": "A",
    "sasa": 0.0,
    "partial_charge_B": -0.7499999999999999,
    "F_metal": 6.97105374201703,
    "F_P": 97.70013757440225,
    "F_hal": 0.0,
    "total_density": 138527.671875,
    "centroid": [
      18.33607292175293,
      23.74178695678711,
      26.227787017822266
    ],
    "dipole_rho": [
      13392.275390625,
      17809.314453125,
      -14498.99609375
    ],
    "curv_rho": 500399264.0,
    "curv_rho_failed": false,
    "gpu_density_B_requested": "vector",
    "gpu_density_B_effective": "vector",
    "gpu_density_B_fallback_from_vector": false,
    "gpu_density_A_requested": null,
    "gpu_density_A_effective": null,
    "gpu_density_A_fallback_from_vector": false,
    "xtb_A_used": false,
    "xtb_A_success": false,
    "xtb_charge_length_mismatch": false
  },
  "A:719": {
    "id": "A:719",
    "chain": "A",
    "resseq": 719,
    "resname": "C",
    "sasa": 0.0,
    "partial_charge_B": -1.3499999999999999,
    "F_metal": 7.06699234600979,
    "F_P": 101.60590648820613,
    "F_hal": 0.0,
    "total_density": 135163.46875,
    "centroid": [
      18.673370361328125,
      23.328035354614258,
      26.29238510131836
    ],
    "dipole_rho": [
      19736.673828125,
      -7561.39892578125,
      -27661.4921875
    ],
    "curv_rho": 448996480.0,
    "curv_rho_failed": false,
    "gpu_density_B_requested": "vector",
    "gpu_density_B_effective": "vector",
    "gpu_density_B_fallback_from_vector": false,
    "gpu_density_A_requested": null,
    "gpu_density_A_effective": null,
    "gpu_density_A_fallback_from_vector": false,
    "xtb_A_used": false,
    "xtb_A_success": false,
    "xtb_charge_length_mismatch": false
  },
  "A:720": {
    "id": "A:720",
    "chain": "A",
    "resseq": 720,
    "resname": "U",
    "sasa": 0.0,
    "partial_charge_B": -1.7699999999999998,
    "F_metal": 6.964457154565856,
    "F_P": 100.6173811288539,
    "F_hal": 0.0,
    "total_density": 131424.78125,
    "centroid": [
      19.012060165405273,
      23.172386169433594,
      26.570598602294922
    ],
    "dipole_rho": [
      22481.9296875,
      981.5013427734375,
      -30787.294921875
    ],
    "curv_rho": 422473888.0,
    "curv_rho_failed": false,
    "gpu_density_B_requested": "vector",
    "gpu_density_B_effective": "vector",
    "gpu_density_B_fallback_from_vector": false,
    "gpu_density_A_requested": null,
    "gpu_density_A_effective": null,
    "gpu_density_A_fallback_from_vector": false,
    "xtb_A_used": false,
    "xtb_A_success": false,
    "xtb_charge_length_mismatch": false
  },
  "A:721": {
    "id": "A:721",
    "chain": "A",
    "resseq": 721,
    "resname": "A",
    "sasa": 0.0,
    "partial_charge_B": -0.7499999999999999,
    "F_metal": 6.580488835347567,
    "F_P": 96.67295808924861,
    "F_hal": 0.0,
    "total_density": 118121.28125,
    "centroid": [
      19.165761947631836,
      22.75303077697754,
      26.98897361755371
    ],
    "dipole_rho": [
      23743.5,
      -2711.623291015625,
      -29943.59765625
    ],
    "curv_rho": 358707712.0,
    "curv_rho_failed": false,
    "gpu_density_B_requested": "vector",
    "gpu_density_B_effective": "vector",
    "gpu_density_B_fallback_from_vector": false,
    "gpu_density_A_requested": null,
    "gpu_density_A_effective": null,
    "gpu_density_A_fallback_from_vector": false,
    "xtb_A_used": false,
    "xtb_A_success": false,
    "xtb_charge_length_mismatch": false
  },
  "A:722": {
    "id": "A:722",
    "chain": "A",
    "resseq": 722,
    "resname": "A",
    "sasa": 0.0,
    "partial_charge_B": -0.7499999999999999,
    "F_metal": 6.446808189083328,
    "F_P": 95.73905802988294,
    "F_hal": 0.0,
    "total_density": 111935.859375,
    "centroid": [
      19.194515228271484,
      22.29928207397461,
      27.05902862548828
    ],
    "dipole_rho": [
      27615.708984375,
      -4142.8369140625,
      -34928.4296875
    ],
    "curv_rho": 340203072.0,
    "curv_rho_failed": false,
    "gpu_density_B_requested": "vector",
    "gpu_density_B_effective": "vector",
    "gpu_density_B_fallback_from_vector": false,
    "gpu_density_A_requested": null,
    "gpu_density_A_effective": null,
    "gpu_density_A_fallback_from_vector": false,
    "xtb_A_used": false,
    "xtb_A_success": false,
    "xtb_charge_length_mismatch": false
  },
  "A:723": {
    "id": "A:723",
    "chain": "A",
    "resseq": 723,
    "resname": "C",
    "sasa": 0.0,
    "partial_charge_B": -1.3499999999999999,
    "F_metal": 6.4945444373768115,
    "F_P": 97.09236688036965,
    "F_hal": 0.0,
    "total_density": 112735.1328125,
    "centroid": [
      19.061412811279297,
      21.898181915283203,
      27.074186325073242
    ],
    "dipole_rho": [
      21747.490234375,
      1991.2196044921875,
      -30204.75390625
    ],
    "curv_rho": 352628224.0,
    "curv_rho_failed": false,
    "gpu_density_B_requested": "vector",
    "gpu_density_B_effective": "vector",
    "gpu_density_B_fallback_from_vector": false,
    "gpu_density_A_requested": null,
    "gpu_density_A_effective": null,
    "gpu_density_A_fallback_from_vector": false,
    "xtb_A_used": false,
    "xtb_A_success": false,
    "xtb_charge_length_mismatch": false
  },
  "A:724": {
    "id": "A:724",
    "chain": "A",
    "resseq": 724,
    "resname": "U",
    "sasa": 0.0,
    "partial_charge_B": -1.7699999999999998,
    "F_metal": 6.73720343262764,
    "F_P": 100.17973181753467,
    "F_hal": 0.0,
    "total_density": 119218.8828125,
    "centroid": [
      18.758655548095703,
      21.401182174682617,
      26.77717399597168
    ],
    "dipole_rho": [
      9718.2890625,
      -9350.0751953125,
      -38605.34375
    ],
    "curv_rho": 403041056.0,
    "curv_rho_failed": false,
    "gpu_density_B_requested": "vector",
    "gpu_density_B_effective": "vector",
    "gpu_density_B_fallback_from_vector": false,
    "gpu_density_A_requested": null,
    "gpu_density_A_effective": null,
    "gpu_density_A_fallback_from_vector": false,
    "xtb_A_used": false,
    "xtb_A_success": false,
    "xtb_charge_length_mismatch": false
  },
  "A:725": {
    "id": "A:725",
    "chain": "A",
    "resseq": 725,
    "resname": "G",
    "sasa": 0.0,
    "partial_charge_B": -0.9899999999999999,
    "F_metal": 7.447590264185883,
    "F_P": 103.6769370474897,
    "F_hal": 0.0,
    "total_density": 148921.796875,
    "centroid": [
      18.75478172302246,
      21.172029495239258,
      26.394752502441406
    ],
    "dipole_rho": [
      19055.8046875,
      -23256.01171875,
      -37289.23828125
    ],
    "curv_rho": 528061952.0,
    "curv_rho_failed": false,
    "gpu_density_B_requested": "vector",
    "gpu_density_B_effective": "vector",
    "gpu_density_B_fallback_from_vector": false,
    "gpu_density_A_requested": null,
    "gpu_density_A_effective": null,
    "gpu_density_A_fallback_from_vector": false,
    "xtb_A_used": false,
    "xtb_A_success": false,
    "xtb_charge_length_mismatch": false
  },
  "A:726": {
    "id": "A:726",
    "chain": "A",
    "resseq": 726,
    "resname": "G",
    "sasa": 0.0,
    "partial_charge_B": -0.9899999999999999,
    "F_metal": 8.601693560569203,
    "F_P": 111.64291695050407,
    "F_hal": 0.0,
    "total_density": 165605.734375,
    "centroid": [
      18.891813278198242,
      20.898788452148438,
      26.11666488647461
    ],
    "dipole_rho": [
      17155.712890625,
      -23714.015625,
      -30891.81640625
    ],
    "curv_rho": 625091648.0,
    "curv_rho_failed": false,
    "gpu_density_B_requested": "vector",
    "gpu_density_B_effective": "vector",
    "gpu_density_B_fallback_from_vector": false,
    "gpu_density_A_requested": null,
    "gpu_density_A_effective": null,
    "gpu_density_A_fallback_from_vector": false,
    "xtb_A_used": false,
    "xtb_A_success": false,
    "xtb_charge_length_mismatch": false
  },
  "A:727": {
    "id": "A:727",
    "chain": "A",
    "resseq": 727,
    "resname": "A",
    "sasa": 0.0,
    "partial_charge_B": -0.7499999999999999,
    "F_metal": 9.904537521953507,
    "F_P": 117.42264861968066,
    "F_hal": 0.0,
    "total_density": 176904.171875,
    "centroid": [
      19.010032653808594,
      21.123035430908203,
      25.53265953063965
    ],
    "dipole_rho": [
      6648.296875,
      -19088.171875,
      -28818.77734375
    ],
    "curv_rho": 718635456.0,
    "curv_rho_failed": false,
    "gpu_density_B_requested": "vector",
    "gpu_density_B_effective": "vector",
    "gpu_density_B_fallback_from_vector": false,
    "gpu_density_A_requested": null,
    "gpu_density_A_effective": null,
    "gpu_density_A_fallback_from_vector": false,
    "xtb_A_used": false,
    "xtb_A_success": false,
    "xtb_charge_length_mismatch": false
  },
  "A:728": {
    "id": "A:728",
    "chain": "A",
    "resseq": 728,
    "resname": "G",
    "sasa": 0.0,
    "partial_charge_B": -0.9899999999999999,
    "F_metal": 11.541541968088248,
    "F_P": 124.4574804436692,
    "F_hal": 0.0,
    "total_density": 199628.78125,
    "centroid": [
      19.256690979003906,
      20.9722843170166,
      25.170854568481445
    ],
    "dipole_rho": [
      7380.1416015625,
      -24452.04296875,
      -38714.68359375
    ],
    "curv_rho": 844267840.0,
    "curv_rho_failed": false,
    "gpu_density_B_requested": "vector",
    "gpu_density_B_effective": "vector",
    "gpu_density_B_fallback_from_vector": false,
    "gpu_density_A_requested": null,
    "gpu_density_A_effective": null,
    "gpu_density_A_fallback_from_vector": false,
    "xtb_A_used": false,
    "xtb_A_success": false,
    "xtb_charge_length_mismatch": false
  },
  "A:729": {
    "id": "A:729",
    "chain": "A",
    "resseq": 729,
    "resname": "G",
    "sasa": 0.0,
    "partial_charge_B": -0.9899999999999999,
    "F_metal": 14.421194370184786,
    "F_P": 133.57521920477905,
    "F_hal": 0.0,
    "total_density": 213701.875,
    "centroid": [
      19.50700569152832,
      21.128768920898438,
      24.393054962158203
    ],
    "dipole_rho": [
      6256.62353515625,
      -2484.9306640625,
      -13937.6689453125
    ],
    "curv_rho": 1004639232.0,
    "curv_rho_failed": false,
    "gpu_density_B_requested": "vector",
    "gpu_density_B_effective": "vector",
    "gpu_density_B_fallback_from_vector": false,
    "gpu_density_A_requested": null,
    "gpu_density_A_effective": null,
    "gpu_density_A_fallback_from_vector": false,
    "xtb_A_used": false,
    "xtb_A_success": false,
    "xtb_charge_length_mismatch": false
  },
  "A:730": {
    "id": "A:730",
    "chain": "A",
    "resseq": 730,
    "resname": "A",
    "sasa": 0.0,
    "partial_charge_B": -0.7499999999999999,
    "F_metal": 15.982512831720285,
    "F_P": 132.95457493459037,
    "F_hal": 0.0,
    "total_density": 203429.234375,
    "centroid": [
      19.820980072021484,
      20.832639694213867,
      25.044382095336914
    ],
    "dipole_rho": [
      10077.8212890625,
      -23561.642578125,
      -50219.08203125
    ],
    "curv_rho": 903502272.0,
    "curv_rho_failed": false,
    "gpu_density_B_requested": "vector",
    "gpu_density_B_effective": "vector",
    "gpu_density_B_fallback_from_vector": false,
    "gpu_density_A_requested": null,
    "gpu_density_A_effective": null,
    "gpu_density_A_fallback_from_vector": false,
    "xtb_A_used": false,
    "xtb_A_success": false,
    "xtb_charge_length_mismatch": false
  },
  "A:731": {
    "id": "A:731",
    "chain": "A",
    "resseq": 731,
    "resname": "C",
    "sasa": 0.0,
    "partial_charge_B": -1.3499999999999999,
    "F_metal": 17.786390680029555,
    "F_P": 135.6120511321832,
    "F_hal": 0.0,
    "total_density": 202104.140625,
    "centroid": [
      20.14985466003418,
      20.6396427154541,
      25.311386108398438
    ],
    "dipole_rho": [
      -7916.50830078125,
      -28533.29296875,
      -30442.15234375
    ],
    "curv_rho": 885965824.0,
    "curv_rho_failed": false,
    "gpu_density_B_requested": "vector",
    "gpu_density_B_effective": "vector",
    "gpu_density_B_fallback_from_vector": false,
    "gpu_density_A_requested": null,
    "gpu_density_A_effective": null,
    "gpu_density_A_fallback_from_vector": false,
    "xtb_A_used": false,
    "xtb_A_success": false,
    "xtb_charge_length_mismatch": false
  },
  "A:732": {
    "id": "A:732",
    "chain": "A",
    "resseq": 732,
    "resname": "C",
    "sasa": 0.0,
    "partial_charge_B": -1.3499999999999999,
    "F_metal": 17.55509850976449,
    "F_P": 136.4574543294941,
    "F_hal": 0.0,
    "total_density": 199830.375,
    "centroid": [
      20.58984375,
      20.32452392578125,
      25.495176315307617
    ],
    "dipole_rho": [
      6055.892578125,
      -17806.2265625,
      -29128.169921875
    ],
    "curv_rho": 905723648.0,
    "curv_rho_failed": false,
    "gpu_density_B_requested": "vector",
    "gpu_density_B_effective": "vector",
    "gpu_density_B_fallback_from_vector": false,
    "gpu_density_A_requested": null,
    "gpu_density_A_effective": null,
    "gpu_density_A_fallback_from_vector": false,
    "xtb_A_used": false,
    "xtb_A_success": false,
    "xtb_charge_length_mismatch": false
  },
  "A:733": {
    "id": "A:733",
    "chain": "A",
    "resseq": 733,
    "resname": "G",
    "sasa": 0.0,
    "partial_charge_B": -0.9899999999999999,
    "F_metal": 19.693291538611412,
    "F_P": 135.124070697625,
    "F_hal": 0.0,
    "total_density": 212833.984375,
    "centroid": [
      20.48931312561035,
      19.930421829223633,
      25.37130355834961
    ],
    "dipole_rho": [
      1016.12109375,
      -1260.5723876953125,
      -33301.06640625
    ],
    "curv_rho": 964973824.0,
    "curv_rho_failed": false,
    "gpu_density_B_requested": "vector",
    "gpu_density_B_effective": "vector",
    "gpu_density_B_fallback_from_vector": false,
    "gpu_density_A_requested": null,
    "gpu_density_A_effective": null,
    "gpu_density_A_fallback_from_vector": false,
    "xtb_A_used": false,
    "xtb_A_success": false,
    "xtb_charge_length_mismatch": false
  },
  "A:734": {
    "id": "A:734",
    "chain": "A",
    "resseq": 734,
    "resname": "A",
    "sasa": 0.0,
    "partial_charge_B": -0.7499999999999999,
    "F_metal": 15.562513333921263,
    "F_P": 132.70914591020224,
    "F_hal": 0.0,
    "total_density": 213098.578125,
    "centroid": [
      20.365938186645508,
      19.327571868896484,
      25.360244750976562
    ],
    "dipole_rho": [
      5141.25146484375,
      5382.04296875,
      -28308.7890625
    ],
    "curv_rho": 948170304.0,
    "curv_rho_failed": false,
    "gpu_density_B_requested": "vector",
    "gpu_density_B_effective": "vector",
    "gpu_density_B_fallback_from_vector": false,
    "gpu_density_A_requested": null,
    "gpu_density_A_effective": null,
    "gpu_density_A_fallback_from_vector": false,
    "xtb_A_used": false,
    "xtb_A_success": false,
    "xtb_charge_length_mismatch": false
  },
  "A:735": {
    "id": "A:735",
    "chain": "A",
    "resseq": 735,
    "resname": "A",
    "sasa": 0.0,
    "partial_charge_B": -0.7499999999999999,
    "F_metal": 15.09348029608088,
    "F_P": 133.44738952047592,
    "F_hal": 0.0,
    "total_density": 211212.15625,
    "centroid": [
      20.10787582397461,
      19.070112228393555,
      24.989282608032227
    ],
    "dipole_rho": [
      12897.67578125,
      1400.4285888671875,
      -30934.18359375
    ],
    "curv_rho": 987087360.0,
    "curv_rho_failed": false,
    "gpu_density_B_requested": "vector",
    "gpu_density_B_effective": "vector",
    "gpu_density_B_fallback_from_vector": false,
    "gpu_density_A_requested": null,
    "gpu_density_A_effective": null,
    "gpu_density_A_fallback_from_vector": false,
    "xtb_A_used": false,
    "xtb_A_success": false,
    "xtb_charge_length_mismatch": false
  },
  "A:736": {
    "id": "A:736",
    "chain": "A",
    "resseq": 736,
    "resname": "C",
    "sasa": 0.0,
    "partial_charge_B": -1.3499999999999999,
    "F_metal": 15.543709221836913,
    "F_P": 139.0976776802721,
    "F_hal": 0.0,
    "total_density": 207324.84375,
    "centroid": [
      20.087419509887695,
      19.080045700073242,
      24.635255813598633
    ],
    "dipole_rho": [
      9143.560546875,
      11340.595703125,
      -25193.025390625
    ],
    "curv_rho": 997719424.0,
    "curv_rho_failed": false,
    "gpu_density_B_requested": "vector",
    "gpu_density_B_effective": "vector",
    "gpu_density_B_fallback_from_vector": false,
    "gpu_density_A_requested": null,
    "gpu_density_A_effective": null,
    "gpu_density_A_fallback_from_vector": false,
    "xtb_A_used": false,
    "xtb_A_success": false,
    "xtb_charge_length_mismatch": false
  },
  "A:737": {
    "id": "A:737",
    "chain": "A",
    "resseq": 737,
    "resname": "C",
    "sasa": 0.0,
    "partial_charge_B": -1.3499999999999999,
    "F_metal": 17.207731991221383,
    "F_P": 142.93097449511794,
    "F_hal": 0.0,
    "total_density": 210604.859375,
    "centroid": [
      20.108564376831055,
      19.212976455688477,
      24.223482131958008
    ],
    "dipole_rho": [
      -5866.07421875,
      -2832.22607421875,
      -18642.951171875
    ],
    "curv_rho": 1063022336.0,
    "curv_rho_failed": false,
    "gpu_density_B_requested": "vector",
    "gpu_density_B_effective": "vector",
    "gpu_density_B_fallback_from_vector": false,
    "gpu_density_A_requested": null,
    "gpu_density_A_effective": null,
    "gpu_density_A_fallback_from_vector": false,
    "xtb_A_used": false,
    "xtb_A_success": false,
    "xtb_charge_length_mismatch": false
  },
  "A:738": {
    "id": "A:738",
    "chain": "A",
    "resseq": 738,
    "resname": "G",
    "sasa": 0.0,
    "partial_charge_B": -0.9899999999999999,
    "F_metal": 20.604543160502896,
    "F_P": 142.77677341112494,
    "F_hal": 0.0,
    "total_density": 233121.59375,
    "centroid": [
      20.5410213470459,
      19.452964782714844,
      23.98139762878418
    ],
    "dipole_rho": [
      -2383.975830078125,
      2101.698486328125,
      -18457.828125
    ],
    "curv_rho": 1158833408.0,
    "curv_rho_failed": false,
    "gpu_density_B_requested": "vector",
    "gpu_density_B_effective": "vector",
    "gpu_density_B_fallback_from_vector": false,
    "gpu_density_A_requested": null,
    "gpu_density_A_effective": null,
    "gpu_density_A_fallback_from_vector": false,
    "xtb_A_used": false,
    "xtb_A_success": false,
    "xtb_charge_length_mismatch": false
  },
  "A:739": {
    "id": "A:739",
    "chain": "A",
    "resseq": 739,
    "resname": "A",
    "sasa": 0.0,
    "partial_charge_B": -0.7499999999999999,
    "F_metal": 22.051436838446627,
    "F_P": 144.89055757240655,
    "F_hal": 0.0,
    "total_density": 219521.484375,
    "centroid": [
      20.851999282836914,
      19.42770767211914,
      23.818500518798828
    ],
    "dipole_rho": [
      -17006.248046875,
      1456.685546875,
      -9725.548828125
    ],
    "curv_rho": 1127270912.0,
    "curv_rho_failed": false,
    "gpu_density_B_requested": "vector",
    "gpu_density_B_effective": "vector",
    "gpu_density_B_fallback_from_vector": false,
    "gpu_density_A_requested": null,
    "gpu_density_A_effective": null,
    "gpu_density_A_fallback_from_vector": false,
    "xtb_A_used": false,
    "xtb_A_success": false,
    "xtb_charge_length_mismatch": false
  },
  "A:740": {
    "id": "A:740",
    "chain": "A",
    "resseq": 740,
    "resname": "C",
    "sasa": 0.0,
    "partial_charge_B": -1.3499999999999999,
    "F_metal": 22.575997648387947,
    "F_P": 151.6236752135813,
    "F_hal": 0.0,
    "total_density": 221774.0,
    "centroid": [
      21.355085372924805,
      19.834348678588867,
      23.815393447875977
    ],
    "dipole_rho": [
      -16744.697265625,
      -14143.36328125,
      -19529.48046875
    ],
    "curv_rho": 1131928192.0,
    "curv_rho_failed": false,
    "gpu_density_B_requested": "vector",
    "gpu_density_B_effective": "vector",
    "gpu_density_B_fallback_from_vector": false,
    "gpu_density_A_requested": null,
    "gpu_density_A_effective": null,
    "gpu_density_A_fallback_from_vector": false,
    "xtb_A_used": false,
    "xtb_A_success": false,
    "xtb_charge_length_mismatch": false
  },
  "A:741": {
    "id": "A:741",
    "chain": "A",
    "resseq": 741,
    "resname": "U",
    "sasa": 0.0,
    "partial_charge_B": -1.7699999999999998,
    "F_metal": 21.019710430684338,
    "F_P": 149.08453770835257,
    "F_hal": 0.0,
    "total_density": 219234.859375,
    "centroid": [
      21.938508987426758,
      19.769590377807617,
      23.854711532592773
    ],
    "dipole_rho": [
      -3960.3486328125,
      -7918.61328125,
      -18851.3046875
    ],
    "curv_rho": 1123075712.0,
    "curv_rho_failed": false,
    "gpu_density_B_requested": "vector",
    "gpu_density_B_effective": "vector",
    "gpu_density_B_fallback_from_vector": false,
    "gpu_density_A_requested": null,
    "gpu_density_A_effective": null,
    "gpu_density_A_fallback_from_vector": false,
    "xtb_A_used": false,
    "xtb_A_success": false,
    "xtb_charge_length_mismatch": false
  },
  "A:742": {
    "id": "A:742",
    "chain": "A",
    "resseq": 742,
    "resname": "A",
    "sasa": 0.0,
    "partial_charge_B": -0.7499999999999999,
    "F_metal": 20.981149347125754,
    "F_P": 143.9687678727892,
    "F_hal": 0.0,
    "total_density": 227273.921875,
    "centroid": [
      22.333738327026367,
      19.48542594909668,
      23.95162010192871
    ],
    "dipole_rho": [
      -2820.55126953125,
      2007.9066162109375,
      -17484.765625
    ],
    "curv_rho": 1151781504.0,
    "curv_rho_failed": false,
    "gpu_density_B_requested": "vector",
    "gpu_density_B_effective": "vector",
    "gpu_density_B_fallback_from_vector": false,
    "gpu_density_A_requested": null,
    "gpu_density_A_effective": null,
    "gpu_density_A_fallback_from_vector": false,
    "xtb_A_used": false,
    "xtb_A_success": false,
    "xtb_charge_length_mismatch": false
  },
  "A:743": {
    "id": "A:743",
    "chain": "A",
    "resseq": 743,
    "resname": "A",
    "sasa": 0.0,
    "partial_charge_B": -0.7499999999999999,
    "F_metal": 23.055054245305556,
    "F_P": 141.39395147257704,
    "F_hal": 0.0,
    "total_density": 226469.125,
    "centroid": [
      22.619586944580078,
      19.03251838684082,
      23.925552368164062
    ],
    "dipole_rho": [
      12048.783203125,
      5091.87158203125,
      -21964.2265625
    ],
    "curv_rho": 1137054464.0,
    "curv_rho_failed": false,
    "gpu_density_B_requested": "vector",
    "gpu_density_B_effective": "vector",
    "gpu_density_B_fallback_from_vector": false,
    "gpu_density_A_requested": null,
    "gpu_density_A_effective": null,
    "gpu_density_A_fallback_from_vector": false,
    "xtb_A_used": false,
    "xtb_A_success": false,
    "xtb_charge_length_mismatch": false
  },
  "A:744": {
    "id": "A:744",
    "chain": "A",
    "resseq": 744,
    "resname": "U",
    "sasa": 0.0,
    "partial_charge_B": -1.7699999999999998,
    "F_metal": 23.86929878887874,
    "F_P": 140.19109036745095,
    "F_hal": 0.0,
    "total_density": 227014.796875,
    "centroid": [
      22.643930435180664,
      18.55324935913086,
      23.72265625
    ],
    "dipole_rho": [
      15657.8310546875,
      278.5055236816406,
      -30018.892578125
    ],
    "curv_rho": 1128470144.0,
    "curv_rho_failed": false,
    "gpu_density_B_requested": "vector",
    "gpu_density_B_effective": "vector",
    "gpu_density_B_fallback_from_vector": false,
    "gpu_density_A_requested": null,
    "gpu_density_A_effective": null,
    "gpu_density_A_fallback_from_vector": false,
    "xtb_A_used": false,
    "xtb_A_success": false,
    "xtb_charge_length_mismatch": false
  },
  "A:745": {
    "id": "A:745",
    "chain": "A",
    "resseq": 745,
    "resname": "1MG",
    "sasa": 0.0,
    "partial_charge_B": -0.9899999999999999,
    "F_metal": 21.639324960619533,
    "F_P": 137.30774985045937,
    "F_hal": 0.0,
    "total_density": 238915.625,
    "centroid": [
      22.388309478759766,
      18.355289459228516,
      23.411996841430664
    ],
    "dipole_rho": [
      6310.60107421875,
      1689.2811279296875,
      -11051.3876953125
    ],
    "curv_rho": 1181359360.0,
    "curv_rho_failed": false,
    "gpu_density_B_requested": "vector",
    "gpu_density_B_effective": "vector",
    "gpu_density_B_fallback_from_vector": false,
    "gpu_density_A_requested": null,
    "gpu_density_A_effective": null,
    "gpu_density_A_fallback_from_vector": false,
    "xtb_A_used": false,
    "xtb_A_success": false,
    "xtb_charge_length_mismatch": false
  },
  "A:746": {
    "id": "A:746",
    "chain": "A",
    "resseq": 746,
    "resname": "PSU",
    "sasa": 0.0,
    "partial_charge_B": -1.7699999999999998,
    "F_metal": 20.97675628165093,
    "F_P": 141.62748283855464,
    "F_hal": 0.0,
    "total_density": 222477.515625,
    "centroid": [
      22.547117233276367,
      18.251815795898438,
      23.033405303955078
    ],
    "dipole_rho": [
      5689.0185546875,
      -2367.3720703125,
      -2383.6630859375
    ],
    "curv_rho": 1103514112.0,
    "curv_rho_failed": false,
    "gpu_density_B_requested": "vector",
    "gpu_density_B_effective": "vector",
    "gpu_density_B_fallback_from_vector": false,
    "gpu_density_A_requested": null,
    "gpu_density_A_effective": null,
    "gpu_density_A_fallback_from_vector": false,
    "xtb_A_used": false,
    "xtb_A_success": false,
    "xtb_charge_length_mismatch": false
  },
  "A:747": {
    "id": "A:747",
    "chain": "A",
    "resseq": 747,
    "resname": "5MU",
    "sasa": 0.0,
    "partial_charge_B": -1.7699999999999998,
    "F_metal": 19.798484274491877,
    "F_P": 133.5108599347528,
    "F_hal": 0.0,
    "total_density": 222328.984375,
    "centroid": [
      22.567346572875977,
      17.61188507080078,
      22.5600528717041
    ],
    "dipole_rho": [
      7668.22314453125,
      18112.55859375,
      -7163.951171875
    ],
    "curv_rho": 1148017920.0,
    "curv_rho_failed": false,
    "gpu_density_B_requested": "vector",
    "gpu_density_B_effective": "vector",
    "gpu_density_B_fallback_from_vector": false,
    "gpu_density_A_requested": null,
    "gpu_density_A_effective": null,
    "gpu_density_A_fallback_from_vector": false,
    "xtb_A_used": false,
    "xtb_A_success": false,
    "xtb_charge_length_mismatch": false
  },
  "A:748": {
    "id": "A:748",
    "chain": "A",
    "resseq": 748,
    "resname": "G",
    "sasa": 0.0,
    "partial_charge_B": -0.9899999999999999,
    "F_metal": 19.297836865540546,
    "F_P": 140.34000549420995,
    "F_hal": 0.0,
    "total_density": 230318.625,
    "centroid": [
      22.10696029663086,
      17.7008056640625,
      23.142532348632812
    ],
    "dipole_rho": [
      2291.422119140625,
      -1698.7291259765625,
      -9558.4267578125
    ],
    "curv_rho": 1134762752.0,
    "curv_rho_failed": false,
    "gpu_density_B_requested": "vector",
    "gpu_density_B_effective": "vector",
    "gpu_density_B_fallback_from_vector": false,
    "gpu_density_A_requested": null,
    "gpu_density_A_effective": null,
    "gpu_density_A_fallback_from_vector": false,
    "xtb_A_used": false,
    "xtb_A_success": false,
    "xtb_charge_length_mismatch": false
  },
  "A:749": {
    "id": "A:749",
    "chain": "A",
    "resseq": 749,
    "resname": "A",
    "sasa": 0.0,
    "partial_charge_B": -0.7499999999999999,
    "F_metal": 19.391575388786013,
    "F_P": 137.15111539830926,
    "F_hal": 0.0,
    "total_density": 222300.46875,
    "centroid": [
      21.84564781188965,
      17.555767059326172,
      23.627971649169922
    ],
    "dipole_rho": [
      8980.21484375,
      -3032.999755859375,
      -17108.44140625
    ],
    "curv_rho": 1063584640.0,
    "curv_rho_failed": false,
    "gpu_density_B_requested": "vector",
    "gpu_density_B_effective": "vector",
    "gpu_density_B_fallback_from_vector": false,
    "gpu_density_A_requested": null,
    "gpu_density_A_effective": null,
    "gpu_density_A_fallback_from_vector": false,
    "xtb_A_used": false,
    "xtb_A_success": false,
    "xtb_charge_length_mismatch": false
  },
  "A:750": {
    "id": "A:750",
    "chain": "A",
    "resseq": 750,
    "resname": "A",
    "sasa": 0.0,
    "partial_charge_B": -0.7499999999999999,
    "F_metal": 19.288110114059542,
    "F_P": 139.14144756712113,
    "F_hal": 0.0,
    "total_density": 218334.765625,
    "centroid": [
      21.577144622802734,
      17.828208923339844,
      23.264190673828125
    ],
    "dipole_rho": [
      8165.17333984375,
      -1854.4617919921875,
      -14042.7939453125
    ],
    "curv_rho": 1046017408.0,
    "curv_rho_failed": false,
    "gpu_density_B_requested": "vector",
    "gpu_density_B_effective": "vector",
    "gpu_density_B_fallback_from_vector": false,
    "gpu_density_A_requested": null,
    "gpu_density_A_effective": null,
    "gpu_density_A_fallback_from_vector": false,
    "xtb_A_used": false,
    "xtb_A_success": false,
    "xtb_charge_length_mismatch": false
  },
  "A:751": {
    "id": "A:751",
    "chain": "A",
    "resseq": 751,
    "resname": "A",
    "sasa": 0.0,
    "partial_charge_B": -0.7499999999999999,
    "F_metal": 20.487556413867175,
    "F_P": 135.61313681241808,
    "F_hal": 0.0,
    "total_density": 214618.171875,
    "centroid": [
      21.260826110839844,
      17.832408905029297,
      22.651105880737305
    ],
    "dipole_rho": [
      3612.643798828125,
      -10136.1728515625,
      9220.1640625
    ],
    "curv_rho": 1064224960.0,
    "curv_rho_failed": false,
    "gpu_density_B_requested": "vector",
    "gpu_density_B_effective": "vector",
    "gpu_density_B_fallback_from_vector": false,
    "gpu_density_A_requested": null,
    "gpu_density_A_effective": null,
    "gpu_density_A_fallback_from_vector": false,
    "xtb_A_used": false,
    "xtb_A_success": false,
    "xtb_charge_length_mismatch": false
  },
  "A:752": {
    "id": "A:752",
    "chain": "A",
    "resseq": 752,
    "resname": "A",
    "sasa": 0.0,
    "partial_charge_B": -0.7499999999999999,
    "F_metal": 19.698104295682057,
    "F_P": 140.3209284569848,
    "F_hal": 0.0,
    "total_density": 225957.625,
    "centroid": [
      21.292163848876953,
      18.573657989501953,
      22.95819664001465
    ],
    "dipole_rho": [
      -9851.4951171875,
      5014.62353515625,
      -5246.43603515625
    ],
    "curv_rho": 1133279872.0,
    "curv_rho_failed": false,
    "gpu_density_B_requested": "vector",
    "gpu_density_B_effective": "vector",
    "gpu_density_B_fallback_from_vector": false,
    "gpu_density_A_requested": null,
    "gpu_density_A_effective": null,
    "gpu_density_A_fallback_from_vector": false,
    "xtb_A_used": false,
    "xtb_A_success": false,
    "xtb_charge_length_mismatch": false
  },
  "A:753": {
    "id": "A:753",
    "chain": "A",
    "resseq": 753,
    "resname": "A",
    "sasa": 0.0,
    "partial_charge_B": -0.7499999999999999,
    "F_metal": 19.409840102060677,
    "F_P": 138.67163461194716,
    "F_hal": 0.0,
    "total_density": 226873.765625,
    "centroid": [
      21.46150779724121,
      18.541471481323242,
      23.659931182861328
    ],
    "dipole_rho": [
      3511.046142578125,
      18700.119140625,
      -3721.73046875
    ],
    "curv_rho": 1138851968.0,
    "curv_rho_failed": false,
    "gpu_density_B_requested": "vector",
    "gpu_density_B_effective": "vector",
    "gpu_density_B_fallback_from_vector": false,
    "gpu_density_A_requested": null,
    "gpu_density_A_effective": null,
    "gpu_density_A_fallback_from_vector": false,
    "xtb_A_used": false,
    "xtb_A_success": false,
    "xtb_charge_length_mismatch": false
  },
  "A:754": {
    "id": "A:754",
    "chain": "A",
    "resseq": 754,
    "resname": "U",
    "sasa": 0.0,
    "partial_charge_B": -1.7699999999999998,
    "F_metal": 19.860925493033985,
    "F_P": 137.94840246139958,
    "F_hal": 0.0,
    "total_density": 212620.953125,
    "centroid": [
      21.526411056518555,
      18.34861946105957,
      24.11862564086914
    ],
    "dipole_rho": [
      -12884.234375,
      -10065.0732421875,
      -13327.853515625
    ],
    "curv_rho": 1052107776.0,
    "curv_rho_failed": false,
    "gpu_density_B_requested": "vector",
    "gpu_density_B_effective": "vector",
    "gpu_density_B_fallback_from_vector": false,
    "gpu_density_A_requested": null,
    "gpu_density_A_effective": null,
    "gpu_density_A_fallback_from_vector": false,
    "xtb_A_used": false,
    "xtb_A_success": false,
    "xtb_charge_length_mismatch": false
  },
  "A:755": {
    "id": "A:755",
    "chain": "A",
    "resseq": 755,
    "resname": "U",
    "sasa": 0.0,
    "partial_charge_B": -1.7699999999999998,
    "F_metal": 19.98712366265862,
    "F_P": 136.83019672005295,
    "F_hal": 0.0,
    "total_density": 205092.765625,
    "centroid": [
      21.6861572265625,
      18.598003387451172,
      24.5664005279541
    ],
    "dipole_rho": [
      -23905.099609375,
      8884.509765625,
      -13380.8017578125
    ],
    "curv_rho": 1034093248.0,
    "curv_rho_failed": false,
    "gpu_density_B_requested": "vector",
    "gpu_density_B_effective": "vector",
    "gpu_density_B_fallback_from_vector": false,
    "gpu_density_A_requested": null,
    "gpu_density_A_effective": null,
    "gpu_density_A_fallback_from_vector": false,
    "xtb_A_used": false,
    "xtb_A_success": false,
    "xtb_charge_length_mismatch": false
  },
  "A:756": {
    "id": "A:756",
    "chain": "A",
    "resseq": 756,
    "resname": "A",
    "sasa": 0.0,
    "partial_charge_B": -0.7499999999999999,
    "F_metal": 19.77052520577145,
    "F_P": 138.29512731695192,
    "F_hal": 0.0,
    "total_density": 219004.5625,
    "centroid": [
      21.805187225341797,
      19.002647399902344,
      24.86325454711914
    ],
    "dipole_rho": [
      -19472.486328125,
      -3657.541748046875,
      -6201.87255859375
    ],
    "curv_rho": 1083599872.0,
    "curv_rho_failed": false,
    "gpu_density_B_requested": "vector",
    "gpu_density_B_effective": "vector",
    "gpu_density_B_fallback_from_vector": false,
    "gpu_density_A_requested": null,
    "gpu_density_A_effective": null,
    "gpu_density_A_fallback_from_vector": false,
    "xtb_A_used": false,
    "xtb_A_success": false,
    "xtb_charge_length_mismatch": false
  },
  "A:757": {
    "id": "A:757",
    "chain": "A",
    "resseq": 757,
    "resname": "G",
    "sasa": 0.0,
    "partial_charge_B": -0.9899999999999999,
    "F_metal": 19.50230989652094,
    "F_P": 139.38673341790292,
    "F_hal": 0.0,
    "total_density": 220343.109375,
    "centroid": [
      21.642532348632812,
      19.489938735961914,
      24.80780601501465
    ],
    "dipole_rho": [
      -16723.72265625,
      44.6229248046875,
      -10502.48046875
    ],
    "curv_rho": 1062755136.0,
    "curv_rho_failed": false,
    "gpu_density_B_requested": "vector",
    "gpu_density_B_effective": "vector",
    "gpu_density_B_fallback_from_vector": false,
    "gpu_density_A_requested": null,
    "gpu_density_A_effective": null,
    "gpu_density_A_fallback_from_vector": false,
    "xtb_A_used": false,
    "xtb_A_success": false,
    "xtb_charge_length_mismatch": false
  },
  "A:758": {
    "id": "A:758",
    "chain": "A",
    "resseq": 758,
    "resname": "C",
    "sasa": 0.0,
    "partial_charge_B": -1.3499999999999999,
    "F_metal": 18.55026502039388,
    "F_P": 143.30466281653065,
    "F_hal": 0.0,
    "total_density": 204207.390625,
    "centroid": [
      21.25041961669922,
      19.7530574798584,
      24.676776885986328
    ],
    "dipole_rho": [
      -12691.8212890625,
      -6711.73876953125,
      -17260.24609375
    ],
    "curv_rho": 1029457920.0,
    "curv_rho_failed": false,
    "gpu_density_B_requested": "vector",
    "gpu_density_B_effective": "vector",
    "gpu_density_B_fallback_from_vector": false,
    "gpu_density_A_requested": null,
    "gpu_density_A_effective": null,
    "gpu_density_A_fallback_from_vector": false,
    "xtb_A_used": false,
    "xtb_A_success": false,
    "xtb_charge_length_mismatch": false
  },
  "A:759": {
    "id": "A:759",
    "chain": "A",
    "resseq": 759,
    "resname": "G",
    "sasa": 0.0,
    "partial_charge_B": -0.9899999999999999,
    "F_metal": 19.15567552492627,
    "F_P": 144.2187342564095,
    "F_hal": 0.0,
    "total_density": 227857.03125,
    "centroid": [
      20.752132415771484,
      20.064979553222656,
      24.574649810791016
    ],
    "dipole_rho": [
      -14521.705078125,
      10807.3486328125,
      -8667.9267578125
    ],
    "curv_rho": 1102568448.0,
    "curv_rho_failed": false,
    "gpu_density_B_requested": "vector",
    "gpu_density_B_effective": "vector",
    "gpu_density_B_fallback_from_vector": false,
    "gpu_density_A_requested": null,
    "gpu_density_A_effective": null,
    "gpu_density_A_fallback_from_vector": false,
    "xtb_A_used": false,
    "xtb_A_success": false,
    "xtb_charge_length_mismatch": false
  },
  "A:760": {
    "id": "A:760",
    "chain": "A",
    "resseq": 760,
    "resname": "G",
    "sasa": 0.0,
    "partial_charge_B": -0.9899999999999999,
    "F_metal": 20.633228180682647,
    "F_P": 142.22115990042738,
    "F_hal": 0.0,
    "total_density": 223659.953125,
    "centroid": [
      20.32169532775879,
      20.10528564453125,
      24.652509689331055
    ],
    "dipole_rho": [
      -6551.748046875,
      9972.6044921875,
      -11725.833984375
    ],
    "curv_rho": 1051049856.0,
    "curv_rho_failed": false,
    "gpu_density_B_requested": "vector",
    "gpu_density_B_effective": "vector",
    "gpu_density_B_fallback_from_vector": false,
    "gpu_density_A_requested": null,
    "gpu_density_A_effective": null,
    "gpu_density_A_fallback_from_vector": false,
    "xtb_A_used": false,
    "xtb_A_success": false,
    "xtb_charge_length_mismatch": false
  },
  "A:761": {
    "id": "A:761",
    "chain": "A",
    "resseq": 761,
    "resname": "A",
    "sasa": 0.0,
    "partial_charge_B": -0.7499999999999999,
    "F_metal": 23.298703254636685,
    "F_P": 137.45043180906393,
    "F_hal": 0.0,
    "total_density": 210760.25,
    "centroid": [
      20.095945358276367,
      20.014877319335938,
      24.934133529663086
    ],
    "dipole_rho": [
      -4224.0458984375,
      8227.27734375,
      -17738.7421875
    ],
    "curv_rho": 981777344.0,
    "curv_rho_failed": false,
    "gpu_density_B_requested": "vector",
    "gpu_density_B_effective": "vector",
    "gpu_density_B_fallback_from_vector": false,
    "gpu_density_A_requested": null,
    "gpu_density_A_effective": null,
    "gpu_density_A_fallback_from_vector": false,
    "xtb_A_used": false,
    "xtb_A_success": false,
    "xtb_charge_length_mismatch": false
  },
  "A:762": {
    "id": "A:762",
    "chain": "A",
    "resseq": 762,
    "resname": "U",
    "sasa": 0.0,
    "partial_charge_B": -1.7699999999999998,
    "F_metal": 13.524197890043629,
    "F_P": 129.16721450142407,
    "F_hal": 0.0,
    "total_density": 203558.546875,
    "centroid": [
      19.327604293823242,
      20.193073272705078,
      25.070438385009766
    ],
    "dipole_rho": [
      20623.369140625,
      10126.8232421875,
      -25732.884765625
    ],
    "curv_rho": 916131456.0,
    "curv_rho_failed": false,
    "gpu_density_B_requested": "vector",
    "gpu_density_B_effective": "vector",
    "gpu_density_B_fallback_from_vector": false,
    "gpu_density_A_requested": null,
    "gpu_density_A_effective": null,
    "gpu_density_A_fallback_from_vector": false,
    "xtb_A_used": false,
    "xtb_A_success": false,
    "xtb_charge_length_mismatch": false
  },
  "A:763": {
    "id": "A:763",
    "chain": "A",
    "resseq": 763,
    "resname": "G",
    "sasa": 0.0,
    "partial_charge_B": -0.9899999999999999,
    "F_metal": 14.135627095288685,
    "F_P": 131.98352543044277,
    "F_hal": 0.0,
    "total_density": 207370.65625,
    "centroid": [
      19.246871948242188,
      20.35189437866211,
      24.64187240600586
    ],
    "dipole_rho": [
      7880.24658203125,
      8864.8447265625,
      -13925.40625
    ],
    "curv_rho": 962500480.0,
    "curv_rho_failed": false,
    "gpu_density_B_requested": "vector",
    "gpu_density_B_effective": "vector",
    "gpu_density_B_fallback_from_vector": false,
    "gpu_density_A_requested": null,
    "gpu_density_A_effective": null,
    "gpu_density_A_fallback_from_vector": false,
    "xtb_A_used": false,
    "xtb_A_success": false,
    "xtb_charge_length_mismatch": false
  },
  "A:764": {
    "id": "A:764",
    "chain": "A",
    "resseq": 764,
    "resname": "A",
    "sasa": 0.0,
    "partial_charge_B": -0.7499999999999999,
    "F_metal": 15.532188290047166,
    "F_P": 132.1841865655223,
    "F_hal": 0.0,
    "total_density": 230391.6875,
    "centroid": [
      19.370243072509766,
      20.74473762512207,
      23.860212326049805
    ],
    "dipole_rho": [
      13434.546875,
      7903.84814453125,
      -9257.490234375
    ],
    "curv_rho": 1127562496.0,
    "curv_rho_failed": false,
    "gpu_density_B_requested": "vector",
    "gpu_density_B_effective": "vector",
    "gpu_density_B_fallback_from_vector": false,
    "gpu_density_A_requested": null,
    "gpu_density_A_effective": null,
    "gpu_density_A_fallback_from_vector": false,
    "xtb_A_used": false,
    "xtb_A_success": false,
    "xtb_charge_length_mismatch": false
  },
  "A:765": {
    "id": "A:765",
    "chain": "A",
    "resseq": 765,
    "resname": "C",
    "sasa": 0.0,
    "partial_charge_B": -1.3499999999999999,
    "F_metal": 15.005541274902674,
    "F_P": 135.04842397036543,
    "F_hal": 0.0,
    "total_density": 221957.46875,
    "centroid": [
      19.2894229888916,
      19.905431747436523,
      24.134233474731445
    ],
    "dipole_rho": [
      3107.0068359375,
      -14988.92578125,
      -19936.96875
    ],
    "curv_rho": 1068283584.0,
    "curv_rho_failed": false,
    "gpu_density_B_requested": "vector",
    "gpu_density_B_effective": "vector",
    "gpu_density_B_fallback_from_vector": false,
    "gpu_density_A_requested": null,
    "gpu_density_A_effective": null,
    "gpu_density_A_fallback_from_vector": false,
    "xtb_A_used": false,
    "xtb_A_success": false,
    "xtb_charge_length_mismatch": false
  },
  "A:766": {
    "id": "A:766",
    "chain": "A",
    "resseq": 766,
    "resname": "U",
    "sasa": 0.0,
    "partial_charge_B": -1.7699999999999998,
    "F_metal": 15.418284862786797,
    "F_P": 137.55470667930152,
    "F_hal": 0.0,
    "total_density": 211923.09375,
    "centroid": [
      19.478607177734375,
      19.49215316772461,
      24.073637008666992
    ],
    "dipole_rho": [
      14004.7685546875,
      -241.39358520507812,
      -17862.9609375
    ],
    "curv_rho": 1044088832.0,
    "curv_rho_failed": false,
    "gpu_density_B_requested": "vector",
    "gpu_density_B_effective": "vector",
    "gpu_density_B_fallback_from_vector": false,
    "gpu_density_A_requested": null,
    "gpu_density_A_effective": null,
    "gpu_density_A_fallback_from_vector": false,
    "xtb_A_used": false,
    "xtb_A_success": false,
    "xtb_charge_length_mismatch": false
  },
  "A:767": {
    "id": "A:767",
    "chain": "A",
    "resseq": 767,
    "resname": "U",
    "sasa": 0.0,
    "partial_charge_B": -1.7699999999999998,
    "F_metal": 14.331767282301138,
    "F_P": 135.9175730645719,
    "F_hal": 0.0,
    "total_density": 210636.234375,
    "centroid": [
      19.294715881347656,
      19.046451568603516,
      23.86404800415039
    ],
    "dipole_rho": [
      10159.24609375,
      5309.94921875,
      -39282.59375
    ],
    "curv_rho": 1021283840.0,
    "curv_rho_failed": false,
    "gpu_density_B_requested": "vector",
    "gpu_density_B_effective": "vector",
    "gpu_density_B_fallback_from_vector": false,
    "gpu_density_A_requested": null,
    "gpu_density_A_effective": null,
    "gpu_density_A_fallback_from_vector": false,
    "xtb_A_used": false,
    "xtb_A_success": false,
    "xtb_charge_length_mismatch": false
  },
  "A:768": {
    "id": "A:768",
    "chain": "A",
    "resseq": 768,
    "resname": "G",
    "sasa": 0.0,
    "partial_charge_B": -0.9899999999999999,
    "F_metal": 13.497520870330234,
    "F_P": 127.6703982145014,
    "F_hal": 0.0,
    "total_density": 216708.453125,
    "centroid": [
      18.896074295043945,
      18.571657180786133,
      23.87979507446289
    ],
    "dipole_rho": [
      11073.73046875,
      5010.66552734375,
      -22311.099609375
    ],
    "curv_rho": 1014212928.0,
    "curv_rho_failed": false,
    "gpu_density_B_requested": "vector",
    "gpu_density_B_effective": "vector",
    "gpu_density_B_fallback_from_vector": false,
    "gpu_density_A_requested": null,
    "gpu_density_A_effective": null,
    "gpu_density_A_fallback_from_vector": false,
    "xtb_A_used": false,
    "xtb_A_success": false,
    "xtb_charge_length_mismatch": false
  },
  "A:769": {
    "id": "A:769",
    "chain": "A",
    "resseq": 769,
    "resname": "U",
    "sasa": 0.0,
    "partial_charge_B": -1.7699999999999998,
    "F_metal": 13.624829256693827,
    "F_P": 127.79694485782858,
    "F_hal": 0.0,
    "total_density": 219682.34375,
    "centroid": [
      18.68054962158203,
      18.409374237060547,
      23.55357551574707
    ],
    "dipole_rho": [
      17434.25390625,
      7012.09521484375,
      -24340.28515625
    ],
    "curv_rho": 1017864832.0,
    "curv_rho_failed": false,
    "gpu_density_B_requested": "vector",
    "gpu_density_B_effective": "vector",
    "gpu_density_B_fallback_from_vector": false,
    "gpu_density_A_requested": null,
    "gpu_density_A_effective": null,
    "gpu_density_A_fallback_from_vector": false,
    "xtb_A_used": false,
    "xtb_A_success": false,
    "xtb_charge_length_mismatch": false
  },
  "A:770": {
    "id": "A:770",
    "chain": "A",
    "resseq": 770,
    "resname": "G",
    "sasa": 0.0,
    "partial_charge_B": -0.9899999999999999,
    "F_metal": 13.444690045927802,
    "F_P": 125.2285991619577,
    "F_hal": 0.0,
    "total_density": 212971.859375,
    "centroid": [
      18.344810485839844,
      18.533388137817383,
      23.141613006591797
    ],
    "dipole_rho": [
      13031.2109375,
      14153.3388671875,
      -20410.869140625
    ],
    "curv_rho": 984804608.0,
    "curv_rho_failed": false,
    "gpu_density_B_requested": "vector",
    "gpu_density_B_effective": "vector",
    "gpu_density_B_fallback_from_vector": false,
    "gpu_density_A_requested": null,
    "gpu_density_A_effective": null,
    "gpu_density_A_fallback_from_vector": false,
    "xtb_A_used": false,
    "xtb_A_success": false,
    "xtb_charge_length_mismatch": false
  },
  "A:771": {
    "id": "A:771",
    "chain": "A",
    "resseq": 771,
    "resname": "G",
    "sasa": 0.0,
    "partial_charge_B": -0.9899999999999999,
    "F_metal": 13.646753148827884,
    "F_P": 127.60814060600693,
    "F_hal": 0.0,
    "total_density": 218708.015625,
    "centroid": [
      18.234777450561523,
      18.735946655273438,
      22.726900100708008
    ],
    "dipole_rho": [
      13601.0810546875,
      7452.60205078125,
      -16730.009765625
    ],
    "curv_rho": 1021317440.0,
    "curv_rho_failed": false,
    "gpu_density_B_requested": "vector",
    "gpu_density_B_effective": "vector",
    "gpu_density_B_fallback_from_vector": false,
    "gpu_density_A_requested": null,
    "gpu_density_A_effective": null,
    "gpu_density_A_fallback_from_vector": false,
    "xtb_A_used": false,
    "xtb_A_success": false,
    "xtb_charge_length_mismatch": false
  },
  "A:772": {
    "id": "A:772",
    "chain": "A",
    "resseq": 772,
    "resname": "C",
    "sasa": 0.0,
    "partial_charge_B": -1.3499999999999999,
    "F_metal": 14.255210837190196,
    "F_P": 131.13257568444425,
    "F_hal": 0.0,
    "total_density": 209843.28125,
    "centroid": [
      18.24211883544922,
      18.934324264526367,
      22.339542388916016
    ],
    "dipole_rho": [
      3814.112060546875,
      -6754.00439453125,
      -12147.7744140625
    ],
    "curv_rho": 1017401472.0,
    "curv_rho_failed": false,
    "gpu_density_B_requested": "vector",
    "gpu_density_B_effective": "vector",
    "gpu_density_B_fallback_from_vector": false,
    "gpu_density_A_requested": null,
    "gpu_density_A_effective": null,
    "gpu_density_A_fallback_from_vector": false,
    "xtb_A_used": false,
    "xtb_A_success": false,
    "xtb_charge_length_mismatch": false
  },
  "A:773": {
    "id": "A:773",
    "chain": "A",
    "resseq": 773,
    "resname": "U",
    "sasa": 0.0,
    "partial_charge_B": -1.7699999999999998,
    "F_metal": 14.765827803889417,
    "F_P": 133.49501058312686,
    "F_hal": 0.0,
    "total_density": 209752.140625,
    "centroid": [
      18.476110458374023,
      19.084693908691406,
      22.066930770874023
    ],
    "dipole_rho": [
      -3153.84228515625,
      -18583.625,
      15717.208984375
    ],
    "curv_rho": 1038918720.0,
    "curv_rho_failed": false,
    "gpu_density_B_requested": "vector",
    "gpu_density_B_effective": "vector",
    "gpu_density_B_fallback_from_vector": false,
    "gpu_density_A_requested": null,
    "gpu_density_A_effective": null,
    "gpu_density_A_fallback_from_vector": false,
    "xtb_A_used": false,
    "xtb_A_success": false,
    "xtb_charge_length_mismatch": false
  },
  "A:774": {
    "id": "A:774",
    "chain": "A",
    "resseq": 774,
    "resname": "G",
    "sasa": 0.0,
    "partial_charge_B": -0.9899999999999999,
    "F_metal": 15.579127827965026,
    "F_P": 133.49053158054252,
    "F_hal": 0.0,
    "total_density": 232086.421875,
    "centroid": [
      18.814599990844727,
      19.003419876098633,
      21.573707580566406
    ],
    "dipole_rho": [
      13603.3330078125,
      4726.04150390625,
      7506.80810546875
    ],
    "curv_rho": 1110045312.0,
    "curv_rho_failed": false,
    "gpu_density_B_requested": "vector",
    "gpu_density_B_effective": "vector",
    "gpu_density_B_fallback_from_vector": false,
    "gpu_density_A_requested": null,
    "gpu_density_A_effective": null,
    "gpu_density_A_fallback_from_vector": false,
    "xtb_A_used": false,
    "xtb_A_success": false,
    "xtb_charge_length_mismatch": false
  },
  "A:775": {
    "id": "A:775",
    "chain": "A",
    "resseq": 775,
    "resname": "G",
    "sasa": 0.0,
    "partial_charge_B": -0.9899999999999999,
    "F_metal": 20.144373976463463,
    "F_P": 135.05955518995358,
    "F_hal": 0.0,
    "total_density": 232784.328125,
    "centroid": [
      19.352397918701172,
      19.109081268310547,
      21.132463455200195
    ],
    "dipole_rho": [
      5297.64501953125,
      974.4794921875,
      8586.9169921875
    ],
    "curv_rho": 1108729856.0,
    "curv_rho_failed": false,
    "gpu_density_B_requested": "vector",
    "gpu_density_B_effective": "vector",
    "gpu_density_B_fallback_from_vector": false,
    "gpu_density_A_requested": null,
    "gpu_density_A_effective": null,
    "gpu_density_A_fallback_from_vector": false,
    "xtb_A_used": false,
    "xtb_A_success": false,
    "xtb_charge_length_mismatch": false
  },
  "A:776": {
    "id": "A:776",
    "chain": "A",
    "resseq": 776,
    "resname": "G",
    "sasa": 0.0,
    "partial_charge_B": -0.9899999999999999,
    "F_metal": 21.98104272281967,
    "F_P": 141.8029628031327,
    "F_hal": 0.0,
    "total_density": 222518.46875,
    "centroid": [
      19.493606567382812,
      19.62548065185547,
      20.478517532348633
    ],
    "dipole_rho": [
      9108.2001953125,
      377.7193603515625,
      -20355.90234375
    ],
    "curv_rho": 1086025344.0,
    "curv_rho_failed": false,
    "gpu_density_B_requested": "vector",
    "gpu_density_B_effective": "vector",
    "gpu_density_B_fallback_from_vector": false,
    "gpu_density_A_requested": null,
    "gpu_density_A_effective": null,
    "gpu_density_A_fallback_from_vector": false,
    "xtb_A_used": false,
    "xtb_A_success": false,
    "xtb_charge_length_mismatch": false
  },
  "A:777": {
    "id": "A:777",
    "chain": "A",
    "resseq": 777,
    "resname": "G",
    "sasa": 0.0,
    "partial_charge_B": -0.9899999999999999,
    "F_metal": 16.610106067198963,
    "F_P": 138.23302942287683,
    "F_hal": 0.0,
    "total_density": 242089.65625,
    "centroid": [
      19.1489200592041,
      19.670175552368164,
      21.12162208557129
    ],
    "dipole_rho": [
      5921.1787109375,
      15087.7939453125,
      594.7764892578125
    ],
    "curv_rho": 1177173120.0,
    "curv_rho_failed": false,
    "gpu_density_B_requested": "vector",
    "gpu_density_B_effective": "vector",
    "gpu_density_B_fallback_from_vector": false,
    "gpu_density_A_requested": null,
    "gpu_density_A_effective": null,
    "gpu_density_A_fallback_from_vector": false,
    "xtb_A_used": false,
    "xtb_A_success": false,
    "xtb_charge_length_mismatch": false
  },
  "A:778": {
    "id": "A:778",
    "chain": "A",
    "resseq": 778,
    "resname": "G",
    "sasa": 0.0,
    "partial_charge_B": -0.9899999999999999,
    "F_metal": 15.605892030341106,
    "F_P": 135.47186608824188,
    "F_hal": 0.0,
    "total_density": 238333.34375,
    "centroid": [
      19.13068199157715,
      19.664093017578125,
      21.734233856201172
    ],
    "dipole_rho": [
      6398.04931640625,
      12985.4921875,
      13225.923828125
    ],
    "curv_rho": 1164863744.0,
    "curv_rho_failed": false,
    "gpu_density_B_requested": "vector",
    "gpu_density_B_effective": "vector",
    "gpu_density_B_fallback_from_vector": false,
    "gpu_density_A_requested": null,
    "gpu_density_A_effective": null,
    "gpu_density_A_fallback_from_vector": false,
    "xtb_A_used": false,
    "xtb_A_success": false,
    "xtb_charge_length_mismatch": false
  },
  "A:779": {
    "id": "A:779",
    "chain": "A",
    "resseq": 779,
    "resname": "U",
    "sasa": 0.0,
    "partial_charge_B": -1.7699999999999998,
    "F_metal": 15.60051044316554,
    "F_P": 138.09426737042776,
    "F_hal": 0.0,
    "total_density": 220879.75,
    "centroid": [
      19.168354034423828,
      19.796846389770508,
      22.046804428100586
    ],
    "dipole_rho": [
      5163.51513671875,
      -2237.23828125,
      -3845.050048828125
    ],
    "curv_rho": 1120604416.0,
    "curv_rho_failed": false,
    "gpu_density_B_requested": "vector",
    "gpu_density_B_effective": "vector",
    "gpu_density_B_fallback_from_vector": false,
    "gpu_density_A_requested": null,
    "gpu_density_A_effective": null,
    "gpu_density_A_fallback_from_vector": false,
    "xtb_A_used": false,
    "xtb_A_success": false,
    "xtb_charge_length_mismatch": false
  },
  "A:780": {
    "id": "A:780",
    "chain": "A",
    "resseq": 780,
    "resname": "G",
    "sasa": 0.0,
    "partial_charge_B": -0.9899999999999999,
    "F_metal": 17.287791308025266,
    "F_P": 139.3732312512396,
    "F_hal": 0.0,
    "total_density": 242711.953125,
    "centroid": [
      19.49785614013672,
      20.179542541503906,
      22.265336990356445
    ],
    "dipole_rho": [
      6288.615234375,
      -804.4141235351562,
      8033.76025390625
    ],
    "curv_rho": 1206847104.0,
    "curv_rho_failed": false,
    "gpu_density_B_requested": "vector",
    "gpu_density_B_effective": "batch",
    "gpu_density_B_fallback_from_vector": true,
    "gpu_density_A_requested": null,
    "gpu_density_A_effective": null,
    "gpu_density_A_fallback_from_vector": false,
    "xtb_A_used": false,
    "xtb_A_success": false,
    "xtb_charge_length_mismatch": false
  },
  "A:781": {
    "id": "A:781",
    "chain": "A",
    "resseq": 781,
    "resname": "A",
    "sasa": 0.0,
    "partial_charge_B": -0.7499999999999999,
    "F_metal": 19.21112193326441,
    "F_P": 141.8811714205597,
    "F_hal": 0.0,
    "total_density": 232260.15625,
    "centroid": [
      19.589069366455078,
      20.483491897583008,
      23.049211502075195
    ],
    "dipole_rho": [
      -4909.580078125,
      -10779.345703125,
      -10493.1728515625
    ],
    "curv_rho": 1165905664.0,
    "curv_rho_failed": false,
    "gpu_density_B_requested": "vector",
    "gpu_density_B_effective": "vector",
    "gpu_density_B_fallback_from_vector": false,
    "gpu_density_A_requested": null,
    "gpu_density_A_effective": null,
    "gpu_density_A_fallback_from_vector": false,
    "xtb_A_used": false,
    "xtb_A_success": false,
    "xtb_charge_length_mismatch": false
  },
  "A:782": {
    "id": "A:782",
    "chain": "A",
    "resseq": 782,
    "resname": "A",
    "sasa": 0.0,
    "partial_charge_B": -0.7499999999999999,
    "F_metal": 20.560717024262388,
    "F_P": 145.23900477039476,
    "F_hal": 0.0,
    "total_density": 234879.109375,
    "centroid": [
      19.964111328125,
      20.53424644470215,
      22.37169075012207
    ],
    "dipole_rho": [
      5941.5908203125,
      -9107.751953125,
      -716.2714233398438
    ],
    "curv_rho": 1214200832.0,
    "curv_rho_failed": false,
    "gpu_density_B_requested": "vector",
    "gpu_density_B_effective": "batch",
    "gpu_density_B_fallback_from_vector": true,
    "gpu_density_A_requested": null,
    "gpu_density_A_effective": null,
    "gpu_density_A_fallback_from_vector": false,
    "xtb_A_used": false,
    "xtb_A_success": false,
    "xtb_charge_length_mismatch": false
  },
  "A:783": {
    "id": "A:783",
    "chain": "A",
    "resseq": 783,
    "resname": "A",
    "sasa": 0.0,
    "partial_charge_B": -0.7499999999999999,
    "F_metal": 24.19685244272089,
    "F_P": 155.6137867531522,
    "F_hal": 0.0,
    "total_density": 229119.828125,
    "centroid": [
      20.46327781677246,
      20.40738868713379,
      22.22991180419922
    ],
    "dipole_rho": [
      -2046.63818359375,
      12848.4228515625,
      -14598.3720703125
    ],
    "curv_rho": 1192677376.0,
    "curv_rho_failed": false,
    "gpu_density_B_requested": "vector",
    "gpu_density_B_effective": "vector",
    "gpu_density_B_fallback_from_vector": false,
    "gpu_density_A_requested": null,
    "gpu_density_A_effective": null,
    "gpu_density_A_fallback_from_vector": false,
    "xtb_A_used": false,
    "xtb_A_success": false,
    "xtb_charge_length_mismatch": false
  },
  "A:784": {
    "id": "A:784",
    "chain": "A",
    "resseq": 784,
    "resname": "G",
    "sasa": 0.0,
    "partial_charge_B": -0.9899999999999999,
    "F_metal": 23.135630428871206,
    "F_P": 147.02028391467732,
    "F_hal": 0.0,
    "total_density": 250390.90625,
    "centroid": [
      20.5040340423584,
      20.202136993408203,
      21.615968704223633
    ],
    "dipole_rho": [
      7749.65966796875,
      9720.3525390625,
      11965.75390625
    ],
    "curv_rho": 1267790336.0,
    "curv_rho_failed": false,
    "gpu_density_B_requested": "vector",
    "gpu_density_B_effective": "vector",
    "gpu_density_B_fallback_from_vector": false,
    "gpu_density_A_requested": null,
    "gpu_density_A_effective": null,
    "gpu_density_A_fallback_from_vector": false,
    "xtb_A_used": false,
    "xtb_A_success": false,
    "xtb_charge_length_mismatch": false
  },
  "A:785": {
    "id": "A:785",
    "chain": "A",
    "resseq": 785,
    "resname": "G",
    "sasa": 0.0,
    "partial_charge_B": -0.9899999999999999,
    "F_metal": 20.27122486727125,
    "F_P": 145.68898232645302,
    "F_hal": 0.0,
    "total_density": 235587.515625,
    "centroid": [
      20.27899742126465,
      19.838802337646484,
      22.07393455505371
    ],
    "dipole_rho": [
      4640.86669921875,
      7997.14697265625,
      -11582.5888671875
    ],
    "curv_rho": 1164817152.0,
    "curv_rho_failed": false,
    "gpu_density_B_requested": "vector",
    "gpu_density_B_effective": "vector",
    "gpu_density_B_fallback_from_vector": false,
    "gpu_density_A_requested": null,
    "gpu_density_A_effective": null,
    "gpu_density_A_fallback_from_vector": false,
    "xtb_A_used": false,
    "xtb_A_success": false,
    "xtb_charge_length_mismatch": false
  },
  "A:786": {
    "id": "A:786",
    "chain": "A",
    "resseq": 786,
    "resname": "C",
    "sasa": 0.0,
    "partial_charge_B": -1.3499999999999999,
    "F_metal": 20.225342118510955,
    "F_P": 146.3609033080274,
    "F_hal": 0.0,
    "total_density": 223250.015625,
    "centroid": [
      20.177162170410156,
      19.413898468017578,
      22.13536262512207
    ],
    "dipole_rho": [
      14116.66796875,
      9900.1611328125,
      -4098.44677734375
    ],
    "curv_rho": 1142211200.0,
    "curv_rho_failed": false,
    "gpu_density_B_requested": "vector",
    "gpu_density_B_effective": "vector",
    "gpu_density_B_fallback_from_vector": false,
    "gpu_density_A_requested": null,
    "gpu_density_A_effective": null,
    "gpu_density_A_fallback_from_vector": false,
    "xtb_A_used": false,
    "xtb_A_success": false,
    "xtb_charge_length_mismatch": false
  },
  "A:787": {
    "id": "A:787",
    "chain": "A",
    "resseq": 787,
    "resname": "C",
    "sasa": 0.0,
    "partial_charge_B": -1.3499999999999999,
    "F_metal": 18.779751910221403,
    "F_P": 140.91180680191428,
    "F_hal": 0.0,
    "total_density": 229685.71875,
    "centroid": [
      19.78863525390625,
      19.03788185119629,
      21.962799072265625
    ],
    "dipole_rho": [
      1680.713134765625,
      9800.1650390625,
      -769.7708129882812
    ],
    "curv_rho": 1140190080.0,
    "curv_rho_failed": false,
    "gpu_density_B_requested": "vector",
    "gpu_density_B_effective": "vector",
    "gpu_density_B_fallback_from_vector": false,
    "gpu_density_A_requested": null,
    "gpu_density_A_effective": null,
    "gpu_density_A_fallback_from_vector": false,
    "xtb_A_used": false,
    "xtb_A_success": false,
    "xtb_charge_length_mismatch": false
  },
  "A:788": {
    "id": "A:788",
    "chain": "A",
    "resseq": 788,
    "resname": "A",
    "sasa": 0.0,
    "partial_charge_B": -0.7499999999999999,
    "F_metal": 16.65501381827212,
    "F_P": 135.4749368941867,
    "F_hal": 0.0,
    "total_density": 222439.953125,
    "centroid": [
      19.683408737182617,
      18.271818161010742,
      22.162202835083008
    ],
    "dipole_rho": [
      -2395.891845703125,
      11086.68359375,
      636.7059326171875
    ],
    "curv_rho": 1074520704.0,
    "curv_rho_failed": false,
    "gpu_density_B_requested": "vector",
    "gpu_density_B_effective": "vector",
    "gpu_density_B_fallback_from_vector": false,
    "gpu_density_A_requested": null,
    "gpu_density_A_effective": null,
    "gpu_density_A_fallback_from_vector": false,
    "xtb_A_used": false,
    "xtb_A_success": false,
    "xtb_charge_length_mismatch": false
  },
  "A:789": {
    "id": "A:789",
    "chain": "A",
    "resseq": 789,
    "resname": "A",
    "sasa": 0.0,
    "partial_charge_B": -0.7499999999999999,
    "F_metal": 18.743551979364007,
    "F_P": 136.1199130337074,
    "F_hal": 0.0,
    "total_density": 211597.625,
    "centroid": [
      20.549901962280273,
      18.107128143310547,
      22.31439781188965
    ],
    "dipole_rho": [
      -11310.47265625,
      12705.482421875,
      -11798.51171875
    ],
    "curv_rho": 1048818240.0,
    "curv_rho_failed": false,
    "gpu_density_B_requested": "vector",
    "gpu_density_B_effective": "vector",
    "gpu_density_B_fallback_from_vector": false,
    "gpu_density_A_requested": null,
    "gpu_density_A_effective": null,
    "gpu_density_A_fallback_from_vector": false,
    "xtb_A_used": false,
    "xtb_A_success": false,
    "xtb_charge_length_mismatch": false
  },
  "A:790": {
    "id": "A:790",
    "chain": "A",
    "resseq": 790,
    "resname": "U",
    "sasa": 0.0,
    "partial_charge_B": -1.7699999999999998,
    "F_metal": 21.646305995905415,
    "F_P": 143.74083350148643,
    "F_hal": 0.0,
    "total_density": 218258.46875,
    "centroid": [
      20.45054054260254,
      18.53011703491211,
      21.786954879760742
    ],
    "dipole_rho": [
      -2368.49609375,
      3531.132080078125,
      2664.54248046875
    ],
    "curv_rho": 1100104832.0,
    "curv_rho_failed": false,
    "gpu_density_B_requested": "vector",
    "gpu_density_B_effective": "vector",
    "gpu_density_B_fallback_from_vector": false,
    "gpu_density_A_requested": null,
    "gpu_density_A_effective": null,
    "gpu_density_A_fallback_from_vector": false,
    "xtb_A_used": false,
    "xtb_A_success": false,
    "xtb_charge_length_mismatch": false
  },
  "A:791": {
    "id": "A:791",
    "chain": "A",
    "resseq": 791,
    "resname": "C",
    "sasa": 0.0,
    "partial_charge_B": -1.3499999999999999,
    "F_metal": 20.44157434233364,
    "F_P": 147.21648522378698,
    "F_hal": 0.0,
    "total_density": 225362.859375,
    "centroid": [
      20.42034912109375,
      19.08888816833496,
      21.506593704223633
    ],
    "dipole_rho": [
      -781.41064453125,
      -2003.99658203125,
      -15945.36328125
    ],
    "curv_rho": 1134851200.0,
    "curv_rho_failed": false,
    "gpu_density_B_requested": "vector",
    "gpu_density_B_effective": "vector",
    "gpu_density_B_fallback_from_vector": false,
    "gpu_density_A_requested": null,
    "gpu_density_A_effective": null,
    "gpu_density_A_fallback_from_vector": false,
    "xtb_A_used": false,
    "xtb_A_success": false,
    "xtb_charge_length_mismatch": false
  },
  "A:792": {
    "id": "A:792",
    "chain": "A",
    "resseq": 792,
    "resname": "A",
    "sasa": 0.0,
    "partial_charge_B": -0.7499999999999999,
    "F_metal": 20.5857806686362,
    "F_P": 147.68907660076567,
    "F_hal": 0.0,
    "total_density": 229426.8125,
    "centroid": [
      20.619970321655273,
      19.87997817993164,
      21.179576873779297
    ],
    "dipole_rho": [
      -1272.8763427734375,
      565.8504028320312,
      11497.4287109375
    ],
    "curv_rho": 1151841920.0,
    "curv_rho_failed": false,
    "gpu_density_B_requested": "vector",
    "gpu_density_B_effective": "vector",
    "gpu_density_B_fallback_from_vector": false,
    "gpu_density_A_requested": null,
    "gpu_density_A_effective": null,
    "gpu_density_A_fallback_from_vector": false,
    "xtb_A_used": false,
    "xtb_A_success": false,
    "xtb_charge_length_mismatch": false
  },
  "A:793": {
    "id": "A:793",
    "chain": "A",
    "resseq": 793,
    "resname": "A",
    "sasa": 0.0,
    "partial_charge_B": -0.7499999999999999,
    "F_metal": 23.324557342994318,
    "F_P": 145.77236954840254,
    "F_hal": 0.0,
    "total_density": 228416.390625,
    "centroid": [
      20.098051071166992,
      19.571422576904297,
      20.78032684326172
    ],
    "dipole_rho": [
      12573.064453125,
      12200.455078125,
      -21314.806640625
    ],
    "curv_rho": 1138303616.0,
    "curv_rho_failed": false,
    "gpu_density_B_requested": "vector",
    "gpu_density_B_effective": "vector",
    "gpu_density_B_fallback_from_vector": false,
    "gpu_density_A_requested": null,
    "gpu_density_A_effective": null,
    "gpu_density_A_fallback_from_vector": false,
    "xtb_A_used": false,
    "xtb_A_success": false,
    "xtb_charge_length_mismatch": false
  },
  "A:794": {
    "id": "A:794",
    "chain": "A",
    "resseq": 794,
    "resname": "A",
    "sasa": 0.0,
    "partial_charge_B": -0.7499999999999999,
    "F_metal": 19.25233582245347,
    "F_P": 138.5497381614933,
    "F_hal": 0.0,
    "total_density": 220037.921875,
    "centroid": [
      19.859146118164062,
      18.689443588256836,
      21.135831832885742
    ],
    "dipole_rho": [
      9397.8681640625,
      -7297.189453125,
      -5728.146484375
    ],
    "curv_rho": 1090367744.0,
    "curv_rho_failed": false,
    "gpu_density_B_requested": "vector",
    "gpu_density_B_effective": "vector",
    "gpu_density_B_fallback_from_vector": false,
    "gpu_density_A_requested": null,
    "gpu_density_A_effective": null,
    "gpu_density_A_fallback_from_vector": false,
    "xtb_A_used": false,
    "xtb_A_success": false,
    "xtb_charge_length_mismatch": false
  },
  "A:795": {
    "id": "A:795",
    "chain": "A",
    "resseq": 795,
    "resname": "C",
    "sasa": 0.0,
    "partial_charge_B": -1.3499999999999999,
    "F_metal": 18.31224901334493,
    "F_P": 136.7164233004264,
    "F_hal": 0.0,
    "total_density": 207970.46875,
    "centroid": [
      19.897619247436523,
      18.29677391052246,
      20.984031677246094
    ],
    "dipole_rho": [
      9894.1435546875,
      8950.55078125,
      -28493.923828125
    ],
    "curv_rho": 1012335808.0,
    "curv_rho_failed": false,
    "gpu_density_B_requested": "vector",
    "gpu_density_B_effective": "vector",
    "gpu_density_B_fallback_from_vector": false,
    "gpu_density_A_requested": null,
    "gpu_density_A_effective": null,
    "gpu_density_A_fallback_from_vector": false,
    "xtb_A_used": false,
    "xtb_A_success": false,
    "xtb_charge_length_mismatch": false
  },
  "A:796": {
    "id": "A:796",
    "chain": "A",
    "resseq": 796,
    "resname": "C",
    "sasa": 0.0,
    "partial_charge_B": -1.3499999999999999,
    "F_metal": 18.68936165711957,
    "F_P": 132.82083119002502,
    "F_hal": 0.0,
    "total_density": 211125.71875,
    "centroid": [
      19.743764877319336,
      17.90440559387207,
      20.76711082458496
    ],
    "dipole_rho": [
      4757.5537109375,
      11442.5908203125,
      -12298.1025390625
    ],
    "curv_rho": 983596800.0,
    "curv_rho_failed": false,
    "gpu_density_B_requested": "vector",
    "gpu_density_B_effective": "vector",
    "gpu_density_B_fallback_from_vector": false,
    "gpu_density_A_requested": null,
    "gpu_density_A_effective": null,
    "gpu_density_A_fallback_from_vector": false,
    "xtb_A_used": false,
    "xtb_A_success": false,
    "xtb_charge_length_mismatch": false
  },
  "A:797": {
    "id": "A:797",
    "chain": "A",
    "resseq": 797,
    "resname": "G",
    "sasa": 0.0,
    "partial_charge_B": -0.9899999999999999,
    "F_metal": 16.53823240217472,
    "F_P": 129.14418630039356,
    "F_hal": 0.0,
    "total_density": 210789.640625,
    "centroid": [
      19.614328384399414,
      17.717906951904297,
      20.319482803344727
    ],
    "dipole_rho": [
      13565.6083984375,
      4223.677734375,
      -6878.97119140625
    ],
    "curv_rho": 960249408.0,
    "curv_rho_failed": false,
    "gpu_density_B_requested": "vector",
    "gpu_density_B_effective": "vector",
    "gpu_density_B_fallback_from_vector": false,
    "gpu_density_A_requested": null,
    "gpu_density_A_effective": null,
    "gpu_density_A_fallback_from_vector": false,
    "xtb_A_used": false,
    "xtb_A_success": false,
    "xtb_charge_length_mismatch": false
  },
  "A:798": {
    "id": "A:798",
    "chain": "A",
    "resseq": 798,
    "resname": "G",
    "sasa": 0.0,
    "partial_charge_B": -0.9899999999999999,
    "F_metal": 15.571396576790688,
    "F_P": 128.94638577591928,
    "F_hal": 0.0,
    "total_density": 208174.359375,
    "centroid": [
      19.629776000976562,
      17.914752960205078,
      19.876115798950195
    ],
    "dipole_rho": [
      19116.693359375,
      29242.5546875,
      -876.0565185546875
    ],
    "curv_rho": 968761344.0,
    "curv_rho_failed": false,
    "gpu_density_B_requested": "vector",
    "gpu_density_B_effective": "vector",
    "gpu_density_B_fallback_from_vector": false,
    "gpu_density_A_requested": null,
    "gpu_density_A_effective": null,
    "gpu_density_A_fallback_from_vector": false,
    "xtb_A_used": false,
    "xtb_A_success": false,
    "xtb_charge_length_mismatch": false
  },
  "A:799": {
    "id": "A:799",
    "chain": "A",
    "resseq": 799,
    "resname": "G",
    "sasa": 0.0,
    "partial_charge_B": -0.9899999999999999,
    "F_metal": 17.21356733239872,
    "F_P": 130.842540424776,
    "F_hal": 0.0,
    "total_density": 211444.6875,
    "centroid": [
      19.742008209228516,
      18.08671760559082,
      19.436016082763672
    ],
    "dipole_rho": [
      14091.876953125,
      19322.701171875,
      200.17689514160156
    ],
    "curv_rho": 987755456.0,
    "curv_rho_failed": false,
    "gpu_density_B_requested": "vector",
    "gpu_density_B_effective": "vector",
    "gpu_density_B_fallback_from_vector": false,
    "gpu_density_A_requested": null,
    "gpu_density_A_effective": null,
    "gpu_density_A_fallback_from_vector": false,
    "xtb_A_used": false,
    "xtb_A_success": false,
    "xtb_charge_length_mismatch": false
  },
  "A:800": {
    "id": "A:800",
    "chain": "A",
    "resseq": 800,
    "resname": "A",
    "sasa": 0.0,
    "partial_charge_B": -0.7499999999999999,
    "F_metal": 19.46815783242717,
    "F_P": 134.99461327479372,
    "F_hal": 0.0,
    "total_density": 212373.171875,
    "centroid": [
      20.001205444335938,
      18.01506233215332,
      19.361602783203125
    ],
    "dipole_rho": [
      -5818.73388671875,
      13487.892578125,
      7427.966796875
    ],
    "curv_rho": 1000259328.0,
    "curv_rho_failed": false,
    "gpu_density_B_requested": "vector",
    "gpu_density_B_effective": "vector",
    "gpu_density_B_fallback_from_vector": false,
    "gpu_density_A_requested": null,
    "gpu_density_A_effective": null,
    "gpu_density_A_fallback_from_vector": false,
    "xtb_A_used": false,
    "xtb_A_success": false,
    "xtb_charge_length_mismatch": false
  },
  "A:801": {
    "id": "A:801",
    "chain": "A",
    "resseq": 801,
    "resname": "G",
    "sasa": 0.0,
    "partial_charge_B": -0.9899999999999999,
    "F_metal": 18.119912133684863,
    "F_P": 127.83658934238937,
    "F_hal": 0.0,
    "total_density": 209867.359375,
    "centroid": [
      20.588228225708008,
      17.307403564453125,
      19.114505767822266
    ],
    "dipole_rho": [
      18750.638671875,
      -3387.878173828125,
      3934.30078125
    ],
    "curv_rho": 1055936384.0,
    "curv_rho_failed": false,
    "gpu_density_B_requested": "vector",
    "gpu_density_B_effective": "vector",
    "gpu_density_B_fallback_from_vector": false,
    "gpu_density_A_requested": null,
    "gpu_density_A_effective": null,
    "gpu_density_A_fallback_from_vector": false,
    "xtb_A_used": false,
    "xtb_A_success": false,
    "xtb_charge_length_mismatch": false
  },
  "A:802": {
    "id": "A:802",
    "chain": "A",
    "resseq": 802,
    "resname": "A",
    "sasa": 0.0,
    "partial_charge_B": -0.7499999999999999,
    "F_metal": 23.07703033787619,
    "F_P": 138.35507185139582,
    "F_hal": 0.0,
    "total_density": 215070.28125,
    "centroid": [
      20.568130493164062,
      18.270362854003906,
      19.318952560424805
    ],
    "dipole_rho": [
      12501.27734375,
      7375.84228515625,
      -2127.998291015625
    ],
    "curv_rho": 1068866688.0,
    "curv_rho_failed": false,
    "gpu_density_B_requested": "vector",
    "gpu_density_B_effective": "vector",
    "gpu_density_B_fallback_from_vector": false,
    "gpu_density_A_requested": null,
    "gpu_density_A_effective": null,
    "gpu_density_A_fallback_from_vector": false,
    "xtb_A_used": false,
    "xtb_A_success": false,
    "xtb_charge_length_mismatch": false
  },
  "A:803": {
    "id": "A:803",
    "chain": "A",
    "resseq": 803,
    "resname": "U",
    "sasa": 0.0,
    "partial_charge_B": -1.7699999999999998,
    "F_metal": 26.244672345627997,
    "F_P": 143.27899569202373,
    "F_hal": 0.0,
    "total_density": 209504.71875,
    "centroid": [
      20.79589080810547,
      18.343219757080078,
      19.027976989746094
    ],
    "dipole_rho": [
      -768.7835693359375,
      -8952.703125,
      5115.2275390625
    ],
    "curv_rho": 1062469440.0,
    "curv_rho_failed": false,
    "gpu_density_B_requested": "vector",
    "gpu_density_B_effective": "vector",
    "gpu_density_B_fallback_from_vector": false,
    "gpu_density_A_requested": null,
    "gpu_density_A_effective": null,
    "gpu_density_A_fallback_from_vector": false,
    "xtb_A_used": false,
    "xtb_A_success": false,
    "xtb_charge_length_mismatch": false
  },
  "A:804": {
    "id": "A:804",
    "chain": "A",
    "resseq": 804,
    "resname": "A",
    "sasa": 0.0,
    "partial_charge_B": -0.7499999999999999,
    "F_metal": 22.037643410509162,
    "F_P": 139.69124192038493,
    "F_hal": 0.0,
    "total_density": 239892.875,
    "centroid": [
      21.362735748291016,
      18.421052932739258,
      18.98092269897461
    ],
    "dipole_rho": [
      8899.263671875,
      -3759.482421875,
      -6647.0009765625
    ],
    "curv_rho": 1226540928.0,
    "curv_rho_failed": false,
    "gpu_density_B_requested": "vector",
    "gpu_density_B_effective": "vector",
    "gpu_density_B_fallback_from_vector": false,
    "gpu_density_A_requested": null,
    "gpu_density_A_effective": null,
    "gpu_density_A_fallback_from_vector": false,
    "xtb_A_used": false,
    "xtb_A_success": false,
    "xtb_charge_length_mismatch": false
  },
  "A:805": {
    "id": "A:805",
    "chain": "A",
    "resseq": 805,
    "resname": "G",
    "sasa": 0.0,
    "partial_charge_B": -0.9899999999999999,
    "F_metal": 21.989224917943858,
    "F_P": 139.96793152616786,
    "F_hal": 0.0,
    "total_density": 248638.46875,
    "centroid": [
      21.70890998840332,
      18.865493774414062,
      18.49626922607422
    ],
    "dipole_rho": [
      -10955.564453125,
      -17424.41015625,
      -92.75945281982422
    ],
    "curv_rho": 1252245760.0,
    "curv_rho_failed": false,
    "gpu_density_B_requested": "vector",
    "gpu_density_B_effective": "vector",
    "gpu_density_B_fallback_from_vector": false,
    "gpu_density_A_requested": null,
    "gpu_density_A_effective": null,
    "gpu_density_A_fallback_from_vector": false,
    "xtb_A_used": false,
    "xtb_A_success": false,
    "xtb_charge_length_mismatch": false
  },
  "A:806": {
    "id": "A:806",
    "chain": "A",
    "resseq": 806,
    "resname": "C",
    "sasa": 0.0,
    "partial_charge_B": -1.3499999999999999,
    "F_metal": 24.13976639017216,
    "F_P": 143.77781190178305,
    "F_hal": 0.0,
    "total_density": 234267.40625,
    "centroid": [
      22.104755401611328,
      18.593740463256836,
      18.918453216552734
    ],
    "dipole_rho": [
      3127.082275390625,
      -6466.9267578125,
      -17080.19140625
    ],
    "curv_rho": 1267434752.0,
    "curv_rho_failed": false,
    "gpu_density_B_requested": "vector",
    "gpu_density_B_effective": "vector",
    "gpu_density_B_fallback_from_vector": false,
    "gpu_density_A_requested": null,
    "gpu_density_A_effective": null,
    "gpu_density_A_fallback_from_vector": false,
    "xtb_A_used": false,
    "xtb_A_success": false,
    "xtb_charge_length_mismatch": false
  },
  "A:807": {
    "id": "A:807",
    "chain": "A",
    "resseq": 807,
    "resname": "U",
    "sasa": 0.0,
    "partial_charge_B": -1.7699999999999998,
    "F_metal": 26.643317660654333,
    "F_P": 144.69872765378923,
    "F_hal": 0.0,
    "total_density": 251339.359375,
    "centroid": [
      22.463212966918945,
      18.26782989501953,
      19.28437042236328
    ],
    "dipole_rho": [
      14305.8525390625,
      -6750.45849609375,
      -1499.0531005859375
    ],
    "curv_rho": 1346265856.0,
    "curv_rho_failed": false,
    "gpu_density_B_requested": "vector",
    "gpu_density_B_effective": "vector",
    "gpu_density_B_fallback_from_vector": false,
    "gpu_density_A_requested": null,
    "gpu_density_A_effective": null,
    "gpu_density_A_fallback_from_vector": false,
    "xtb_A_used": false,
    "xtb_A_success": false,
    "xtb_charge_length_mismatch": false
  },
  "A:808": {
    "id": "A:808",
    "chain": "A",
    "resseq": 808,
    "resname": "G",
    "sasa": 0.0,
    "partial_charge_B": -0.9899999999999999,
    "F_metal": 27.49647676014211,
    "F_P": 138.23585277740892,
    "F_hal": 0.0,
    "total_density": 254087.3125,
    "centroid": [
      22.58871841430664,
      17.742502212524414,
      19.296571731567383
    ],
    "dipole_rho": [
      23404.267578125,
      3920.619873046875,
      -22015.7421875
    ],
    "curv_rho": 1351238400.0,
    "curv_rho_failed": false,
    "gpu_density_B_requested": "vector",
    "gpu_density_B_effective": "vector",
    "gpu_density_B_fallback_from_vector": false,
    "gpu_density_A_requested": null,
    "gpu_density_A_effective": null,
    "gpu_density_A_fallback_from_vector": false,
    "xtb_A_used": false,
    "xtb_A_success": false,
    "xtb_charge_length_mismatch": false
  },
  "A:809": {
    "id": "A:809",
    "chain": "A",
    "resseq": 809,
    "resname": "G",
    "sasa": 0.0,
    "partial_charge_B": -0.9899999999999999,
    "F_metal": 25.99939145297726,
    "F_P": 133.09778712101274,
    "F_hal": 0.0,
    "total_density": 256470.640625,
    "centroid": [
      22.621511459350586,
      17.39003562927246,
      19.116607666015625
    ],
    "dipole_rho": [
      26163.873046875,
      21979.873046875,
      -3087.486328125
    ],
    "curv_rho": 1360223360.0,
    "curv_rho_failed": false,
    "gpu_density_B_requested": "vector",
    "gpu_density_B_effective": "vector",
    "gpu_density_B_fallback_from_vector": false,
    "gpu_density_A_requested": null,
    "gpu_density_A_effective": null,
    "gpu_density_A_fallback_from_vector": false,
    "xtb_A_used": false,
    "xtb_A_success": false,
    "xtb_charge_length_mismatch": false
  },
  "A:810": {
    "id": "A:810",
    "chain": "A",
    "resseq": 810,
    "resname": "U",
    "sasa": 0.0,
    "partial_charge_B": -1.7699999999999998,
    "F_metal": 22.077385821467445,
    "F_P": 128.33652998825843,
    "F_hal": 0.0,
    "total_density": 242323.203125,
    "centroid": [
      22.60753631591797,
      17.04891014099121,
      18.740604400634766
    ],
    "dipole_rho": [
      17935.875,
      12129.619140625,
      -2181.095947265625
    ],
    "curv_rho": 1272517376.0,
    "curv_rho_failed": false,
    "gpu_density_B_requested": "vector",
    "gpu_density_B_effective": "vector",
    "gpu_density_B_fallback_from_vector": false,
    "gpu_density_A_requested": null,
    "gpu_density_A_effective": null,
    "gpu_density_A_fallback_from_vector": false,
    "xtb_A_used": false,
    "xtb_A_success": false,
    "xtb_charge_length_mismatch": false
  },
  "A:811": {
    "id": "A:811",
    "chain": "A",
    "resseq": 811,
    "resname": "U",
    "sasa": 0.0,
    "partial_charge_B": -1.7699999999999998,
    "F_metal": 18.444404917672934,
    "F_P": 125.55255135977932,
    "F_hal": 0.0,
    "total_density": 239262.171875,
    "centroid": [
      22.59020233154297,
      16.443449020385742,
      18.702322006225586
    ],
    "dipole_rho": [
      2469.090576171875,
      28133.173828125,
      -7284.00341796875
    ],
    "curv_rho": 1208255360.0,
    "curv_rho_failed": false,
    "gpu_density_B_requested": "vector",
    "gpu_density_B_effective": "vector",
    "gpu_density_B_fallback_from_vector": false,
    "gpu_density_A_requested": null,
    "gpu_density_A_effective": null,
    "gpu_density_A_fallback_from_vector": false,
    "xtb_A_used": false,
    "xtb_A_success": false,
    "xtb_charge_length_mismatch": false
  },
  "A:812": {
    "id": "A:812",
    "chain": "A",
    "resseq": 812,
    "resname": "C",
    "sasa": 0.0,
    "partial_charge_B": -1.3499999999999999,
    "F_metal": 14.381110389895602,
    "F_P": 113.13700503443043,
    "F_hal": 0.0,
    "total_density": 211766.734375,
    "centroid": [
      22.974164962768555,
      15.952544212341309,
      18.38849639892578
    ],
    "dipole_rho": [
      2323.51171875,
      24802.099609375,
      26884.91796875
    ],
    "curv_rho": 1031884800.0,
    "curv_rho_failed": false,
    "gpu_density_B_requested": "vector",
    "gpu_density_B_effective": "vector",
    "gpu_density_B_fallback_from_vector": false,
    "gpu_density_A_requested": null,
    "gpu_density_A_effective": null,
    "gpu_density_A_fallback_from_vector": false,
    "xtb_A_used": false,
    "xtb_A_success": false,
    "xtb_charge_length_mismatch": false
  },
  "A:813": {
    "id": "A:813",
    "chain": "A",
    "resseq": 813,
    "resname": "U",
    "sasa": 0.0,
    "partial_charge_B": -1.7699999999999998,
    "F_metal": 13.30213455930434,
    "F_P": 107.18718558969104,
    "F_hal": 0.0,
    "total_density": 198920.53125,
    "centroid": [
      23.401752471923828,
      15.912464141845703,
      18.109434127807617
    ],
    "dipole_rho": [
      -3451.416259765625,
      20211.416015625,
      35516.33203125
    ],
    "curv_rho": 939040768.0,
    "curv_rho_failed": false,
    "gpu_density_B_requested": "vector",
    "gpu_density_B_effective": "vector",
    "gpu_density_B_fallback_from_vector": false,
    "gpu_density_A_requested": null,
    "gpu_density_A_effective": null,
    "gpu_density_A_fallback_from_vector": false,
    "xtb_A_used": false,
    "xtb_A_success": false,
    "xtb_charge_length_mismatch": false
  },
  "A:814": {
    "id": "A:814",
    "chain": "A",
    "resseq": 814,
    "resname": "C",
    "sasa": 0.0,
    "partial_charge_B": -1.3499999999999999,
    "F_metal": 13.068445688547206,
    "F_P": 104.06837453213724,
    "F_hal": 0.0,
    "total_density": 193452.6875,
    "centroid": [
      23.815799713134766,
      16.033571243286133,
      17.683263778686523
    ],
    "dipole_rho": [
      5325.4453125,
      24445.76171875,
      32337.611328125
    ],
    "curv_rho": 870457600.0,
    "curv_rho_failed": false,
    "gpu_density_B_requested": "vector",
    "gpu_density_B_effective": "vector",
    "gpu_density_B_fallback_from_vector": false,
    "gpu_density_A_requested": null,
    "gpu_density_A_effective": null,
    "gpu_density_A_fallback_from_vector": false,
    "xtb_A_used": false,
    "xtb_A_success": false,
    "xtb_charge_length_mismatch": false
  },
  "A:815": {
    "id": "A:815",
    "chain": "A",
    "resseq": 815,
    "resname": "C",
    "sasa": 0.0,
    "partial_charge_B": -1.3499999999999999,
    "F_metal": 13.682980759704408,
    "F_P": 102.78686509061656,
    "F_hal": 0.0,
    "total_density": 184632.09375,
    "centroid": [
      24.123689651489258,
      16.268877029418945,
      17.283065795898438
    ],
    "dipole_rho": [
      20718.32421875,
      24147.73828125,
      38945.12890625
    ],
    "curv_rho": 810334656.0,
    "curv_rho_failed": false,
    "gpu_density_B_requested": "vector",
    "gpu_density_B_effective": "vector",
    "gpu_density_B_fallback_from_vector": false,
    "gpu_density_A_requested": null,
    "gpu_density_A_effective": null,
    "gpu_density_A_fallback_from_vector": false,
    "xtb_A_used": false,
    "xtb_A_success": false,
    "xtb_charge_length_mismatch": false
  },
  "A:816": {
    "id": "A:816",
    "chain": "A",
    "resseq": 816,
    "resname": "C",
    "sasa": 0.0,
    "partial_charge_B": -1.3499999999999999,
    "F_metal": 15.463133409743376,
    "F_P": 104.96368348689853,
    "F_hal": 0.0,
    "total_density": 178354.78125,
    "centroid": [
      24.078603744506836,
      16.593887329101562,
      17.094228744506836
    ],
    "dipole_rho": [
      -7214.3203125,
      9709.8916015625,
      50909.00390625
    ],
    "curv_rho": 819147712.0,
    "curv_rho_failed": false,
    "gpu_density_B_requested": "vector",
    "gpu_density_B_effective": "vector",
    "gpu_density_B_fallback_from_vector": false,
    "gpu_density_A_requested": null,
    "gpu_density_A_effective": null,
    "gpu_density_A_fallback_from_vector": false,
    "xtb_A_used": false,
    "xtb_A_success": false,
    "xtb_charge_length_mismatch": false
  },
  "A:817": {
    "id": "A:817",
    "chain": "A",
    "resseq": 817,
    "resname": "C",
    "sasa": 0.0,
    "partial_charge_B": -1.3499999999999999,
    "F_metal": 16.915123206758924,
    "F_P": 110.60573291513137,
    "F_hal": 0.0,
    "total_density": 197374.390625,
    "centroid": [
      24.03072166442871,
      17.043752670288086,
      16.918346405029297
    ],
    "dipole_rho": [
      -7405.251953125,
      -2949.224365234375,
      42513.140625
    ],
    "curv_rho": 875424256.0,
    "curv_rho_failed": false,
    "gpu_density_B_requested": "vector",
    "gpu_density_B_effective": "vector",
    "gpu_density_B_fallback_from_vector": false,
    "gpu_density_A_requested": null,
    "gpu_density_A_effective": null,
    "gpu_density_A_fallback_from_vector": false,
    "xtb_A_used": false,
    "xtb_A_success": false,
    "xtb_charge_length_mismatch": false
  },
  "A:818": {
    "id": "A:818",
    "chain": "A",
    "resseq": 818,
    "resname": "G",
    "sasa": 0.0,
    "partial_charge_B": -0.9899999999999999,
    "F_metal": 19.16845518278975,
    "F_P": 114.41889239710522,
    "F_hal": 0.0,
    "total_density": 207576.203125,
    "centroid": [
      24.032094955444336,
      17.428611755371094,
      17.234182357788086
    ],
    "dipole_rho": [
      -3870.9658203125,
      3643.883056640625,
      41912.51171875
    ],
    "curv_rho": 999450112.0,
    "curv_rho_failed": false,
    "gpu_density_B_requested": "vector",
    "gpu_density_B_effective": "vector",
    "gpu_density_B_fallback_from_vector": false,
    "gpu_density_A_requested": null,
    "gpu_density_A_effective": null,
    "gpu_density_A_fallback_from_vector": false,
    "xtb_A_used": false,
    "xtb_A_success": false,
    "xtb_charge_length_mismatch": false
  },
  "A:819": {
    "id": "A:819",
    "chain": "A",
    "resseq": 819,
    "resname": "A",
    "sasa": 0.0,
    "partial_charge_B": -0.7499999999999999,
    "F_metal": 18.091712209037254,
    "F_P": 118.5036856335688,
    "F_hal": 0.0,
    "total_density": 229498.703125,
    "centroid": [
      23.91678237915039,
      18.02216148376465,
      17.325803756713867
    ],
    "dipole_rho": [
      12667.5771484375,
      -19536.05859375,
      32599.87890625
    ],
    "curv_rho": 1096637440.0,
    "curv_rho_failed": false,
    "gpu_density_B_requested": "vector",
    "gpu_density_B_effective": "vector",
    "gpu_density_B_fallback_from_vector": false,
    "gpu_density_A_requested": null,
    "gpu_density_A_effective": null,
    "gpu_density_A_fallback_from_vector": false,
    "xtb_A_used": false,
    "xtb_A_success": false,
    "xtb_charge_length_mismatch": false
  },
  "A:820": {
    "id": "A:820",
    "chain": "A",
    "resseq": 820,
    "resname": "A",
    "sasa": 0.0,
    "partial_charge_B": -0.7499999999999999,
    "F_metal": 20.339639694239807,
    "F_P": 124.87135829577059,
    "F_hal": 0.0,
    "total_density": 225913.609375,
    "centroid": [
      23.868654251098633,
      18.548500061035156,
      17.593894958496094
    ],
    "dipole_rho": [
      9478.8271484375,
      -5972.45068359375,
      40640.56640625
    ],
    "curv_rho": 1159399936.0,
    "curv_rho_failed": false,
    "gpu_density_B_requested": "vector",
    "gpu_density_B_effective": "vector",
    "gpu_density_B_fallback_from_vector": false,
    "gpu_density_A_requested": null,
    "gpu_density_A_effective": null,
    "gpu_density_A_fallback_from_vector": false,
    "xtb_A_used": false,
    "xtb_A_success": false,
    "xtb_charge_length_mismatch": false
  },
  "A:821": {
    "id": "A:821",
    "chain": "A",
    "resseq": 821,
    "resname": "A",
    "sasa": 0.0,
    "partial_charge_B": -0.7499999999999999,
    "F_metal": 24.28523146618943,
    "F_P": 133.13099328890928,
    "F_hal": 0.0,
    "total_density": 224263.34375,
    "centroid": [
      23.779409408569336,
      18.95660400390625,
      17.848291397094727
    ],
    "dipole_rho": [
      -6189.556640625,
      134.94692993164062,
      24229.1875
    ],
    "curv_rho": 1175426560.0,
    "curv_rho_failed": false,
    "gpu_density_B_requested": "vector",
    "gpu_density_B_effective": "vector",
    "gpu_density_B_fallback_from_vector": false,
    "gpu_density_A_requested": null,
    "gpu_density_A_effective": null,
    "gpu_density_A_fallback_from_vector": false,
    "xtb_A_used": false,
    "xtb_A_success": false,
    "xtb_charge_length_mismatch": false
  },
  "A:822": {
    "id": "A:822",
    "chain": "A",
    "resseq": 822,
    "resname": "G",
    "sasa": 0.0,
    "partial_charge_B": -0.9899999999999999,
    "F_metal": 19.595967044363466,
    "F_P": 127.2613426362329,
    "F_hal": 0.0,
    "total_density": 234327.265625,
    "centroid": [
      23.516889572143555,
      19.337480545043945,
      17.36890411376953
    ],
    "dipole_rho": [
      -5715.35205078125,
      -15365.4443359375,
      31180.728515625
    ],
    "curv_rho": 1141429632.0,
    "curv_rho_failed": false,
    "gpu_density_B_requested": "vector",
    "gpu_density_B_effective": "vector",
    "gpu_density_B_fallback_from_vector": false,
    "gpu_density_A_requested": null,
    "gpu_density_A_effective": null,
    "gpu_density_A_fallback_from_vector": false,
    "xtb_A_used": false,
    "xtb_A_success": false,
    "xtb_charge_length_mismatch": false
  },
  "A:823": {
    "id": "A:823",
    "chain": "A",
    "resseq": 823,
    "resname": "C",
    "sasa": 0.0,
    "partial_charge_B": -1.3499999999999999,
    "F_metal": 16.756507201588246,
    "F_P": 127.17111794287614,
    "F_hal": 0.0,
    "total_density": 211877.453125,
    "centroid": [
      23.174413681030273,
      19.732820510864258,
      17.095378875732422
    ],
    "dipole_rho": [
      -16067.0546875,
      -6579.32470703125,
      15049.6875
    ],
    "curv_rho": 1070242240.0,
    "curv_rho_failed": false,
    "gpu_density_B_requested": "vector",
    "gpu_density_B_effective": "vector",
    "gpu_density_B_fallback_from_vector": false,
    "gpu_density_A_requested": null,
    "gpu_density_A_effective": null,
    "gpu_density_A_fallback_from_vector": false,
    "xtb_A_used": false,
    "xtb_A_success": false,
    "xtb_charge_length_mismatch": false
  },
  "A:824": {
    "id": "A:824",
    "chain": "A",
    "resseq": 824,
    "resname": "U",
    "sasa": 0.0,
    "partial_charge_B": -1.7699999999999998,
    "F_metal": 15.920956594471605,
    "F_P": 127.74028292604254,
    "F_hal": 0.0,
    "total_density": 223122.28125,
    "centroid": [
      22.8552303314209,
      20.008380889892578,
      17.053956985473633
    ],
    "dipole_rho": [
      -5453.98291015625,
      2860.13525390625,
      15621.111328125
    ],
    "curv_rho": 1096382848.0,
    "curv_rho_failed": false,
    "gpu_density_B_requested": "vector",
    "gpu_density_B_effective": "vector",
    "gpu_density_B_fallback_from_vector": false,
    "gpu_density_A_requested": null,
    "gpu_density_A_effective": null,
    "gpu_density_A_fallback_from_vector": false,
    "xtb_A_used": false,
    "xtb_A_success": false,
    "xtb_charge_length_mismatch": false
  },
  "A:825": {
    "id": "A:825",
    "chain": "A",
    "resseq": 825,
    "resname": "A",
    "sasa": 0.0,
    "partial_charge_B": -0.7499999999999999,
    "F_metal": 18.21160100133906,
    "F_P": 126.82199111827286,
    "F_hal": 0.0,
    "total_density": 231413.84375,
    "centroid": [
      22.459636688232422,
      20.049829483032227,
      17.229610443115234
    ],
    "dipole_rho": [
      9580.8203125,
      4436.23046875,
      11259.7666015625
    ],
    "curv_rho": 1122543616.0,
    "curv_rho_failed": false,
    "gpu_density_B_requested": "vector",
    "gpu_density_B_effective": "vector",
    "gpu_density_B_fallback_from_vector": false,
    "gpu_density_A_requested": null,
    "gpu_density_A_effective": null,
    "gpu_density_A_fallback_from_vector": false,
    "xtb_A_used": false,
    "xtb_A_success": false,
    "xtb_charge_length_mismatch": false
  },
  "A:826": {
    "id": "A:826",
    "chain": "A",
    "resseq": 826,
    "resname": "U",
    "sasa": 0.0,
    "partial_charge_B": -1.7699999999999998,
    "F_metal": 23.996990835546306,
    "F_P": 136.51657334470056,
    "F_hal": 0.0,
    "total_density": 212007.28125,
    "centroid": [
      22.086040496826172,
      20.079744338989258,
      17.498884201049805
    ],
    "dipole_rho": [
      -1473.5135498046875,
      -9454.7001953125,
      -9371.5341796875
    ],
    "curv_rho": 1063759552.0,
    "curv_rho_failed": false,
    "gpu_density_B_requested": "vector",
    "gpu_density_B_effective": "vector",
    "gpu_density_B_fallback_from_vector": false,
    "gpu_density_A_requested": null,
    "gpu_density_A_effective": null,
    "gpu_density_A_fallback_from_vector": false,
    "xtb_A_used": false,
    "xtb_A_success": false,
    "xtb_charge_length_mismatch": false
  },
  "A:827": {
    "id": "A:827",
    "chain": "A",
    "resseq": 827,
    "resname": "U",
    "sasa": 0.0,
    "partial_charge_B": -1.7699999999999998,
    "F_metal": 21.949510659237315,
    "F_P": 141.0131225636843,
    "F_hal": 0.0,
    "total_density": 205759.90625,
    "centroid": [
      21.601110458374023,
      20.204204559326172,
      18.109582901000977
    ],
    "dipole_rho": [
      13513.2109375,
      -23568.3671875,
      -6355.3837890625
    ],
    "curv_rho": 1057529280.0,
    "curv_rho_failed": false,
    "gpu_density_B_requested": "vector",
    "gpu_density_B_effective": "vector",
    "gpu_density_B_fallback_from_vector": false,
    "gpu_density_A_requested": null,
    "gpu_density_A_effective": null,
    "gpu_density_A_fallback_from_vector": false,
    "xtb_A_used": false,
    "xtb_A_success": false,
    "xtb_charge_length_mismatch": false
  },
  "A:828": {
    "id": "A:828",
    "chain": "A",
    "resseq": 828,
    "resname": "U",
    "sasa": 0.0,
    "partial_charge_B": -1.7699999999999998,
    "F_metal": 21.986882073044374,
    "F_P": 141.74718753797785,
    "F_hal": 0.0,
    "total_density": 235822.6875,
    "centroid": [
      22.021774291992188,
      19.904926300048828,
      18.024429321289062
    ],
    "dipole_rho": [
      -10085.78125,
      -24465.146484375,
      -11674.0498046875
    ],
    "curv_rho": 1173435776.0,
    "curv_rho_failed": false,
    "gpu_density_B_requested": "vector",
    "gpu_density_B_effective": "vector",
    "gpu_density_B_fallback_from_vector": false,
    "gpu_density_A_requested": null,
    "gpu_density_A_effective": null,
    "gpu_density_A_fallback_from_vector": false,
    "xtb_A_used": false,
    "xtb_A_success": false,
    "xtb_charge_length_mismatch": false
  },
  "A:829": {
    "id": "A:829",
    "chain": "A",
    "resseq": 829,
    "resname": "A",
    "sasa": 0.0,
    "partial_charge_B": -0.7499999999999999,
    "F_metal": 24.523710534849165,
    "F_P": 141.22039195075374,
    "F_hal": 0.0,
    "total_density": 235785.34375,
    "centroid": [
      22.616628646850586,
      19.821176528930664,
      18.305814743041992
    ],
    "dipole_rho": [
      458.25921630859375,
      -26609.208984375,
      9831.857421875
    ],
    "curv_rho": 1208564608.0,
    "curv_rho_failed": false,
    "gpu_density_B_requested": "vector",
    "gpu_density_B_effective": "vector",
    "gpu_density_B_fallback_from_vector": false,
    "gpu_density_A_requested": null,
    "gpu_density_A_effective": null,
    "gpu_density_A_fallback_from_vector": false,
    "xtb_A_used": false,
    "xtb_A_success": false,
    "xtb_charge_length_mismatch": false
  },
  "A:830": {
    "id": "A:830",
    "chain": "A",
    "resseq": 830,
    "resname": "G",
    "sasa": 0.0,
    "partial_charge_B": -0.9899999999999999,
    "F_metal": 30.57767033701414,
    "F_P": 144.34457436743972,
    "F_hal": 0.0,
    "total_density": 261255.203125,
    "centroid": [
      22.661773681640625,
      19.154064178466797,
      18.855819702148438
    ],
    "dipole_rho": [
      -25894.865234375,
      -19498.693359375,
      6949.390625
    ],
    "curv_rho": 1317138176.0,
    "curv_rho_failed": false,
    "gpu_density_B_requested": "vector",
    "gpu_density_B_effective": "vector",
    "gpu_density_B_fallback_from_vector": false,
    "gpu_density_A_requested": null,
    "gpu_density_A_effective": null,
    "gpu_density_A_fallback_from_vector": false,
    "xtb_A_used": false,
    "xtb_A_success": false,
    "xtb_charge_length_mismatch": false
  },
  "A:831": {
    "id": "A:831",
    "chain": "A",
    "resseq": 831,
    "resname": "G",
    "sasa": 0.0,
    "partial_charge_B": -0.9899999999999999,
    "F_metal": 28.753076027223067,
    "F_P": 140.642229625639,
    "F_hal": 0.0,
    "total_density": 243139.859375,
    "centroid": [
      22.375553131103516,
      19.098478317260742,
      18.08726692199707
    ],
    "dipole_rho": [
      2505.390625,
      -19367.48046875,
      -1297.7218017578125
    ],
    "curv_rho": 1274458368.0,
    "curv_rho_failed": false,
    "gpu_density_B_requested": "vector",
    "gpu_density_B_effective": "vector",
    "gpu_density_B_fallback_from_vector": false,
    "gpu_density_A_requested": null,
    "gpu_density_A_effective": null,
    "gpu_density_A_fallback_from_vector": false,
    "xtb_A_used": false,
    "xtb_A_success": false,
    "xtb_charge_length_mismatch": false
  },
  "A:832": {
    "id": "A:832",
    "chain": "A",
    "resseq": 832,
    "resname": "U",
    "sasa": 0.0,
    "partial_charge_B": -1.7699999999999998,
    "F_metal": 21.064164841411763,
    "F_P": 133.14719608588476,
    "F_hal": 0.0,
    "total_density": 223167.265625,
    "centroid": [
      22.259544372558594,
      19.068063735961914,
      17.62075424194336
    ],
    "dipole_rho": [
      10408.9140625,
      5682.56884765625,
      -8466.1396484375
    ],
    "curv_rho": 1141821696.0,
    "curv_rho_failed": false,
    "gpu_density_B_requested": "vector",
    "gpu_density_B_effective": "vector",
    "gpu_density_B_fallback_from_vector": false,
    "gpu_density_A_requested": null,
    "gpu_density_A_effective": null,
    "gpu_density_A_fallback_from_vector": false,
    "xtb_A_used": false,
    "xtb_A_success": false,
    "xtb_charge_length_mismatch": false
  },
  "A:833": {
    "id": "A:833",
    "chain": "A",
    "resseq": 833,
    "resname": "A",
    "sasa": 0.0,
    "partial_charge_B": -0.7499999999999999,
    "F_metal": 16.54944791424976,
    "F_P": 123.39768344819274,
    "F_hal": 0.0,
    "total_density": 224064.90625,
    "centroid": [
      22.25499725341797,
      19.062477111816406,
      17.187477111816406
    ],
    "dipole_rho": [
      11809.4541015625,
      -10117.578125,
      12361.8662109375
    ],
    "curv_rho": 1113941504.0,
    "curv_rho_failed": false,
    "gpu_density_B_requested": "vector",
    "gpu_density_B_effective": "vector",
    "gpu_density_B_fallback_from_vector": false,
    "gpu_density_A_requested": null,
    "gpu_density_A_effective": null,
    "gpu_density_A_fallback_from_vector": false,
    "xtb_A_used": false,
    "xtb_A_success": false,
    "xtb_charge_length_mismatch": false
  },
  "A:834": {
    "id": "A:834",
    "chain": "A",
    "resseq": 834,
    "resname": "G",
    "sasa": 0.0,
    "partial_charge_B": -0.9899999999999999,
    "F_metal": 14.315066647535918,
    "F_P": 118.11825682545016,
    "F_hal": 0.0,
    "total_density": 217787.6875,
    "centroid": [
      22.456405639648438,
      19.12389373779297,
      16.776086807250977
    ],
    "dipole_rho": [
      5855.958984375,
      -6425.52880859375,
      20230.380859375
    ],
    "curv_rho": 1054613184.0,
    "curv_rho_failed": false,
    "gpu_density_B_requested": "vector",
    "gpu_density_B_effective": "vector",
    "gpu_density_B_fallback_from_vector": false,
    "gpu_density_A_requested": null,
    "gpu_density_A_effective": null,
    "gpu_density_A_fallback_from_vector": false,
    "xtb_A_used": false,
    "xtb_A_success": false,
    "xtb_charge_length_mismatch": false
  },
  "A:835": {
    "id": "A:835",
    "chain": "A",
    "resseq": 835,
    "resname": "C",
    "sasa": 0.0,
    "partial_charge_B": -1.3499999999999999,
    "F_metal": 13.8861557917587,
    "F_P": 117.11595095903482,
    "F_hal": 0.0,
    "total_density": 200748.5,
    "centroid": [
      22.733078002929688,
      19.03493309020996,
      16.633068084716797
    ],
    "dipole_rho": [
      -13659.3349609375,
      -7030.1982421875,
      30680.794921875
    ],
    "curv_rho": 971258560.0,
    "curv_rho_failed": false,
    "gpu_density_B_requested": "vector",
    "gpu_density_B_effective": "vector",
    "gpu_density_B_fallback_from_vector": false,
    "gpu_density_A_requested": null,
    "gpu_density_A_effective": null,
    "gpu_density_A_fallback_from_vector": false,
    "xtb_A_used": false,
    "xtb_A_success": false,
    "xtb_charge_length_mismatch": false
  },
  "A:836": {
    "id": "A:836",
    "chain": "A",
    "resseq": 836,
    "resname": "G",
    "sasa": 0.0,
    "partial_charge_B": -0.9899999999999999,
    "F_metal": 14.247429724741144,
    "F_P": 114.54005119309926,
    "F_hal": 0.0,
    "total_density": 213096.71875,
    "centroid": [
      23.26836585998535,
      18.885427474975586,
      16.658138275146484
    ],
    "dipole_rho": [
      -13021.111328125,
      -14555.5546875,
      36782.28515625
    ],
    "curv_rho": 958108992.0,
    "curv_rho_failed": false,
    "gpu_density_B_requested": "vector",
    "gpu_density_B_effective": "vector",
    "gpu_density_B_fallback_from_vector": false,
    "gpu_density_A_requested": null,
    "gpu_density_A_effective": null,
    "gpu_density_A_fallback_from_vector": false,
    "xtb_A_used": false,
    "xtb_A_success": false,
    "xtb_charge_length_mismatch": false
  },
  "A:837": {
    "id": "A:837",
    "chain": "A",
    "resseq": 837,
    "resname": "C",
    "sasa": 0.0,
    "partial_charge_B": -1.3499999999999999,
    "F_metal": 14.836097039367386,
    "F_P": 116.06177596602151,
    "F_hal": 0.0,
    "total_density": 201791.21875,
    "centroid": [
      23.5301513671875,
      18.49959373474121,
      16.734882354736328
    ],
    "dipole_rho": [
      -12642.16796875,
      -15257.265625,
      36969.80078125
    ],
    "curv_rho": 934282816.0,
    "curv_rho_failed": false,
    "gpu_density_B_requested": "vector",
    "gpu_density_B_effective": "vector",
    "gpu_density_B_fallback_from_vector": false,
    "gpu_density_A_requested": null,
    "gpu_density_A_effective": null,
    "gpu_density_A_fallback_from_vector": false,
    "xtb_A_used": false,
    "xtb_A_success": false,
    "xtb_charge_length_mismatch": false
  },
  "A:838": {
    "id": "A:838",
    "chain": "A",
    "resseq": 838,
    "resname": "C",
    "sasa": 0.0,
    "partial_charge_B": -1.3499999999999999,
    "F_metal": 15.40194477913062,
    "F_P": 114.23051516227837,
    "F_hal": 0.0,
    "total_density": 186760.46875,
    "centroid": [
      23.568408966064453,
      17.946250915527344,
      16.65644073486328
    ],
    "dipole_rho": [
      -1559.005126953125,
      -10757.9111328125,
      11235.7548828125
    ],
    "curv_rho": 872027968.0,
    "curv_rho_failed": false,
    "gpu_density_B_requested": "vector",
    "gpu_density_B_effective": "vector",
    "gpu_density_B_fallback_from_vector": false,
    "gpu_density_A_requested": null,
    "gpu_density_A_effective": null,
    "gpu_density_A_fallback_from_vector": false,
    "xtb_A_used": false,
    "xtb_A_success": false,
    "xtb_charge_length_mismatch": false
  },
  "A:839": {
    "id": "A:839",
    "chain": "A",
    "resseq": 839,
    "resname": "U",
    "sasa": 0.0,
    "partial_charge_B": -1.7699999999999998,
    "F_metal": 14.706253313937482,
    "F_P": 110.02843597034558,
    "F_hal": 0.0,
    "total_density": 186596.4375,
    "centroid": [
      23.465299606323242,
      17.635698318481445,
      16.451778411865234
    ],
    "dipole_rho": [
      1812.239013671875,
      9549.1748046875,
      8308.400390625
    ],
    "curv_rho": 800271936.0,
    "curv_rho_failed": false,
    "gpu_density_B_requested": "vector",
    "gpu_density_B_effective": "vector",
    "gpu_density_B_fallback_from_vector": false,
    "gpu_density_A_requested": null,
    "gpu_density_A_effective": null,
    "gpu_density_A_fallback_from_vector": false,
    "xtb_A_used": false,
    "xtb_A_success": false,
    "xtb_charge_length_mismatch": false
  },
  "A:840": {
    "id": "A:840",
    "chain": "A",
    "resseq": 840,
    "resname": "C",
    "sasa": 0.0,
    "partial_charge_B": -1.3499999999999999,
    "F_metal": 13.337492969287485,
    "F_P": 103.61667243224184,
    "F_hal": 0.0,
    "total_density": 175647.328125,
    "centroid": [
      23.28312110900879,
      17.261756896972656,
      16.274765014648438
    ],
    "dipole_rho": [
      3635.76806640625,
      19143.802734375,
      24951.94140625
    ],
    "curv_rho": 719669952.0,
    "curv_rho_failed": false,
    "gpu_density_B_requested": "vector",
    "gpu_density_B_effective": "vector",
    "gpu_density_B_fallback_from_vector": false,
    "gpu_density_A_requested": null,
    "gpu_density_A_effective": null,
    "gpu_density_A_fallback_from_vector": false,
    "xtb_A_used": false,
    "xtb_A_success": false,
    "xtb_charge_length_mismatch": false
  },
  "A:841": {
    "id": "A:841",
    "chain": "A",
    "resseq": 841,
    "resname": "G",
    "sasa": 0.0,
    "partial_charge_B": -0.9899999999999999,
    "F_metal": 15.47854149406965,
    "F_P": 93.78572305642146,
    "F_hal": 0.0,
    "total_density": 162413.59375,
    "centroid": [
      22.965654373168945,
      17.281143188476562,
      15.813697814941406
    ],
    "dipole_rho": [
      -8830.080078125,
      17564.7421875,
      30738.65625
    ],
    "curv_rho": 595270976.0,
    "curv_rho_failed": false,
    "gpu_density_B_requested": "vector",
    "gpu_density_B_effective": "vector",
    "gpu_density_B_fallback_from_vector": false,
    "gpu_density_A_requested": null,
    "gpu_density_A_effective": null,
    "gpu_density_A_fallback_from_vector": false,
    "xtb_A_used": false,
    "xtb_A_success": false,
    "xtb_charge_length_mismatch": false
  },
  "A:842": {
    "id": "A:842",
    "chain": "A",
    "resseq": 842,
    "resname": "U",
    "sasa": 0.0,
    "partial_charge_B": -1.7699999999999998,
    "F_metal": 13.52221370659699,
    "F_P": 87.66983121195773,
    "F_hal": 0.0,
    "total_density": 139612.328125,
    "centroid": [
      23.058696746826172,
      17.348316192626953,
      15.493834495544434
    ],
    "dipole_rho": [
      -3157.038330078125,
      15673.74609375,
      43161.58984375
    ],
    "curv_rho": 512965664.0,
    "curv_rho_failed": false,
    "gpu_density_B_requested": "vector",
    "gpu_density_B_effective": "vector",
    "gpu_density_B_fallback_from_vector": false,
    "gpu_density_A_requested": null,
    "gpu_density_A_effective": null,
    "gpu_density_A_fallback_from_vector": false,
    "xtb_A_used": false,
    "xtb_A_success": false,
    "xtb_charge_length_mismatch": false
  },
  "A:843": {
    "id": "A:843",
    "chain": "A",
    "resseq": 843,
    "resname": "G",
    "sasa": 0.03152985870838165,
    "partial_charge_B": -1.0740341416146935,
    "F_metal": 8.52044553596919,
    "F_P": 80.15481083820418,
    "F_hal": 0.0,
    "total_density": 123541.3125,
    "centroid": [
      23.200477600097656,
      17.63812828063965,
      15.184991836547852
    ],
    "dipole_rho": [
      -1659.838134765625,
      15305.26953125,
      57132.8515625
    ],
    "curv_rho": 434576064.0,
    "curv_rho_failed": false,
    "gpu_density_B_requested": "vector",
    "gpu_density_B_effective": "vector",
    "gpu_density_B_fallback_from_vector": false,
    "gpu_density_A_requested": null,
    "gpu_density_A_effective": null,
    "gpu_density_A_fallback_from_vector": false,
    "xtb_A_used": false,
    "xtb_A_success": false,
    "xtb_charge_length_mismatch": false
  },
  "A:844": {
    "id": "A:844",
    "chain": "A",
    "resseq": 844,
    "resname": "A",
    "sasa": 0.472947895526886,
    "partial_charge_B": -1.7049334575267703,
    "F_metal": 7.1016423449112835,
    "F_P": 76.90568910902427,
    "F_hal": 0.0,
    "total_density": 109905.765625,
    "centroid": [
      23.633527755737305,
      17.864622116088867,
      15.0094633102417
    ],
    "dipole_rho": [
      8637.6552734375,
      16759.01171875,
      58870.50390625
    ],
    "curv_rho": 371312768.0,
    "curv_rho_failed": false,
    "gpu_density_B_requested": "vector",
    "gpu_density_B_effective": "vector",
    "gpu_density_B_fallback_from_vector": false,
    "gpu_density_A_requested": null,
    "gpu_density_A_effective": null,
    "gpu_density_A_fallback_from_vector": false,
    "xtb_A_used": false,
    "xtb_A_success": false,
    "xtb_charge_length_mismatch": false
  },
  "A:845": {
    "id": "A:845",
    "chain": "A",
    "resseq": 845,
    "resname": "A",
    "sasa": 0.7882465124130249,
    "partial_charge_B": -1.8749999999999996,
    "F_metal": 6.098037034869953,
    "F_P": 75.83369570137884,
    "F_hal": 0.0,
    "total_density": 92793.7265625,
    "centroid": [
      23.97018814086914,
      18.064254760742188,
      14.696110725402832
    ],
    "dipole_rho": [
      3592.3291015625,
      11983.171875,
      46922.64453125
    ],
    "curv_rho": 303389536.0,
    "curv_rho_failed": false,
    "gpu_density_B_requested": "vector",
    "gpu_density_B_effective": "vector",
    "gpu_density_B_fallback_from_vector": false,
    "gpu_density_A_requested": null,
    "gpu_density_A_effective": null,
    "gpu_density_A_fallback_from_vector": false,
    "xtb_A_used": false,
    "xtb_A_success": false,
    "xtb_charge_length_mismatch": false
  },
  "A:846": {
    "id": "A:846",
    "chain": "A",
    "resseq": 846,
    "resname": "U",
    "sasa": 3.373694896697998,
    "partial_charge_B": -4.425,
    "F_metal": 5.516078701096236,
    "F_P": 67.78984595236253,
    "F_hal": 0.0,
    "total_density": 92937.109375,
    "centroid": [
      24.685325622558594,
      18.082597732543945,
      14.695507049560547
    ],
    "dipole_rho": [
      5349.2060546875,
      8430.5927734375,
      54763.1015625
    ],
    "curv_rho": 286420288.0,
    "curv_rho_failed": false,
    "gpu_density_B_requested": "vector",
    "gpu_density_B_effective": "vector",
    "gpu_density_B_fallback_from_vector": false,
    "gpu_density_A_requested": null,
    "gpu_density_A_effective": null,
    "gpu_density_A_fallback_from_vector": false,
    "xtb_A_used": false,
    "xtb_A_success": false,
    "xtb_charge_length_mismatch": false
  },
  "A:847": {
    "id": "A:847",
    "chain": "A",
    "resseq": 847,
    "resname": "U",
    "sasa": 0.0,
    "partial_charge_B": -1.7699999999999998,
    "F_metal": 6.778284914732262,
    "F_P": 81.88068771407501,
    "F_hal": 0.0,
    "total_density": 116273.859375,
    "centroid": [
      24.234373092651367,
      18.40379524230957,
      14.9909086227417
    ],
    "dipole_rho": [
      -5115.94921875,
      15540.16015625,
      52762.34765625
    ],
    "curv_rho": 404778752.0,
    "curv_rho_failed": false,
    "gpu_density_B_requested": "vector",
    "gpu_density_B_effective": "vector",
    "gpu_density_B_fallback_from_vector": false,
    "gpu_density_A_requested": null,
    "gpu_density_A_effective": null,
    "gpu_density_A_fallback_from_vector": false,
    "xtb_A_used": false,
    "xtb_A_success": false,
    "xtb_charge_length_mismatch": false
  },
  "A:848": {
    "id": "A:848",
    "chain": "A",
    "resseq": 848,
    "resname": "C",
    "sasa": 0.0,
    "partial_charge_B": -1.3499999999999999,
    "F_metal": 7.717321046269949,
    "F_P": 88.01169339882705,
    "F_hal": 0.0,
    "total_density": 131165.796875,
    "centroid": [
      24.55094337463379,
      18.65790367126465,
      15.170526504516602
    ],
    "dipole_rho": [
      1368.0992431640625,
      28517.373046875,
      29741.3125
    ],
    "curv_rho": 467251648.0,
    "curv_rho_failed": false,
    "gpu_density_B_requested": "vector",
    "gpu_density_B_effective": "vector",
    "gpu_density_B_fallback_from_vector": false,
    "gpu_density_A_requested": null,
    "gpu_density_A_effective": null,
    "gpu_density_A_fallback_from_vector": false,
    "xtb_A_used": false,
    "xtb_A_success": false,
    "xtb_charge_length_mismatch": false
  },
  "A:849": {
    "id": "A:849",
    "chain": "A",
    "resseq": 849,
    "resname": "A",
    "sasa": 0.0,
    "partial_charge_B": -0.7499999999999999,
    "F_metal": 7.922819666194539,
    "F_P": 87.61454350998562,
    "F_hal": 0.0,
    "total_density": 139143.84375,
    "centroid": [
      24.942514419555664,
      18.73206329345703,
      15.410258293151855
    ],
    "dipole_rho": [
      -6314.98681640625,
      23290.98828125,
      38436.2265625
    ],
    "curv_rho": 514234528.0,
    "curv_rho_failed": false,
    "gpu_density_B_requested": "vector",
    "gpu_density_B_effective": "vector",
    "gpu_density_B_fallback_from_vector": false,
    "gpu_density_A_requested": null,
    "gpu_density_A_effective": null,
    "gpu_density_A_fallback_from_vector": false,
    "xtb_A_used": false,
    "xtb_A_success": false,
    "xtb_charge_length_mismatch": false
  },
  "A:850": {
    "id": "A:850",
    "chain": "A",
    "resseq": 850,
    "resname": "U",
    "sasa": 0.0,
    "partial_charge_B": -1.7699999999999998,
    "F_metal": 8.063896759445713,
    "F_P": 85.75070198651756,
    "F_hal": 0.0,
    "total_density": 148757.828125,
    "centroid": [
      25.291702270507812,
      18.780521392822266,
      15.561897277832031
    ],
    "dipole_rho": [
      -24028.05859375,
      22058.927734375,
      33781.45703125
    ],
    "curv_rho": 552835456.0,
    "curv_rho_failed": false,
    "gpu_density_B_requested": "vector",
    "gpu_density_B_effective": "vector",
    "gpu_density_B_fallback_from_vector": false,
    "gpu_density_A_requested": null,
    "gpu_density_A_effective": null,
    "gpu_density_A_fallback_from_vector": false,
    "xtb_A_used": false,
    "xtb_A_success": false,
    "xtb_charge_length_mismatch": false
  },
  "A:851": {
    "id": "A:851",
    "chain": "A",
    "resseq": 851,
    "resname": "C",
    "sasa": 0.0,
    "partial_charge_B": -1.3499999999999999,
    "F_metal": 7.097856880460962,
    "F_P": 80.48537701380674,
    "F_hal": 0.0,
    "total_density": 123876.921875,
    "centroid": [
      25.64954948425293,
      18.977108001708984,
      15.323851585388184
    ],
    "dipole_rho": [
      -23562.37109375,
      15299.857421875,
      32013.08984375
    ],
    "curv_rho": 419813792.0,
    "curv_rho_failed": false,
    "gpu_density_B_requested": "vector",
    "gpu_density_B_effective": "vector",
    "gpu_density_B_fallback_from_vector": false,
    "gpu_density_A_requested": null,
    "gpu_density_A_effective": null,
    "gpu_density_A_fallback_from_vector": false,
    "xtb_A_used": false,
    "xtb_A_success": false,
    "xtb_charge_length_mismatch": false
  },
  "A:852": {
    "id": "A:852",
    "chain": "A",
    "resseq": 852,
    "resname": "U",
    "sasa": 0.0,
    "partial_charge_B": -1.7699999999999998,
    "F_metal": 6.09433979025126,
    "F_P": 72.55319244824372,
    "F_hal": 0.0,
    "total_density": 113282.8203125,
    "centroid": [
      25.92771339416504,
      19.1680908203125,
      15.173202514648438
    ],
    "dipole_rho": [
      -25345.115234375,
      5267.85302734375,
      54852.07421875
    ],
    "curv_rho": 385081216.0,
    "curv_rho_failed": false,
    "gpu_density_B_requested": "vector",
    "gpu_density_B_effective": "vector",
    "gpu_density_B_fallback_from_vector": false,
    "gpu_density_A_requested": null,
    "gpu_density_A_effective": null,
    "gpu_density_A_fallback_from_vector": false,
    "xtb_A_used": false,
    "xtb_A_success": false,
    "xtb_charge_length_mismatch": false
  },
  "A:853": {
    "id": "A:853",
    "chain": "A",
    "resseq": 853,
    "resname": "C",
    "sasa": 0.6621270179748535,
    "partial_charge_B": -3.375,
    "F_metal": 5.55500527834749,
    "F_P": 69.63326130709085,
    "F_hal": 0.0,
    "total_density": 107542.6953125,
    "centroid": [
      25.89896583557129,
      19.517595291137695,
      14.909489631652832
    ],
    "dipole_rho": [
      -26718.986328125,
      2120.29541015625,
      58605.140625
    ],
    "curv_rho": 365305632.0,
    "curv_rho_failed": false,
    "gpu_density_B_requested": "vector",
    "gpu_density_B_effective": "vector",
    "gpu_density_B_fallback_from_vector": false,
    "gpu_density_A_requested": null,
    "gpu_density_A_effective": null,
    "gpu_density_A_fallback_from_vector": false,
    "xtb_A_used": false,
    "xtb_A_success": false,
    "xtb_charge_length_mismatch": false
  },
  "A:854": {
    "id": "A:854",
    "chain": "A",
    "resseq": 854,
    "resname": "C",
    "sasa": 1.7818553447723389,
    "partial_charge_B": -3.375,
    "F_metal": 5.460752352880186,
    "F_P": 69.2704277863283,
    "F_hal": 0.0,
    "total_density": 105598.34375,
    "centroid": [
      25.67144775390625,
      20.02777099609375,
      14.627366065979004
    ],
    "dipole_rho": [
      -25261.2890625,
      12520.3447265625,
      47629.2578125
    ],
    "curv_rho": 372311424.0,
    "curv_rho_failed": false,
    "gpu_density_B_requested": "vector",
    "gpu_density_B_effective": "vector",
    "gpu_density_B_fallback_from_vector": false,
    "gpu_density_A_requested": null,
    "gpu_density_A_effective": null,
    "gpu_density_A_fallback_from_vector": false,
    "xtb_A_used": false,
    "xtb_A_success": false,
    "xtb_charge_length_mismatch": false
  },
  "A:855": {
    "id": "A:855",
    "chain": "A",
    "resseq": 855,
    "resname": "G",
    "sasa": 0.3790939152240753,
    "partial_charge_B": -2.000370266858823,
    "F_metal": 5.832906135107664,
    "F_P": 71.40583976258723,
    "F_hal": 0.0,
    "total_density": 133777.59375,
    "centroid": [
      25.303726196289062,
      20.389957427978516,
      14.67654800415039
    ],
    "dipole_rho": [
      -25453.12109375,
      13155.9775390625,
      64608.37890625
    ],
    "curv_rho": 490425248.0,
    "curv_rho_failed": false,
    "gpu_density_B_requested": "vector",
    "gpu_density_B_effective": "vector",
    "gpu_density_B_fallback_from_vector": false,
    "gpu_density_A_requested": null,
    "gpu_density_A_effective": null,
    "gpu_density_A_fallback_from_vector": false,
    "xtb_A_used": false,
    "xtb_A_success": false,
    "xtb_charge_length_mismatch": false
  },
  "A:856": {
    "id": "A:856",
    "chain": "A",
    "resseq": 856,
    "resname": "G",
    "sasa": 0.0,
    "partial_charge_B": -0.9899999999999999,
    "F_metal": 6.946151995213211,
    "F_P": 78.27049500213383,
    "F_hal": 0.0,
    "total_density": 153896.171875,
    "centroid": [
      25.1007137298584,
      20.626333236694336,
      14.84041976928711
    ],
    "dipole_rho": [
      -28127.109375,
      10134.76171875,
      44995.10546875
    ],
    "curv_rho": 573200576.0,
    "curv_rho_failed": false,
    "gpu_density_B_requested": "vector",
    "gpu_density_B_effective": "vector",
    "gpu_density_B_fallback_from_vector": false,
    "gpu_density_A_requested": null,
    "gpu_density_A_effective": null,
    "gpu_density_A_fallback_from_vector": false,
    "xtb_A_used": false,
    "xtb_A_success": false,
    "xtb_charge_length_mismatch": false
  },
  "A:857": {
    "id": "A:857",
    "chain": "A",
    "resseq": 857,
    "resname": "G",
    "sasa": 0.0,
    "partial_charge_B": -0.9899999999999999,
    "F_metal": 8.42845187156316,
    "F_P": 87.71148422598418,
    "F_hal": 0.0,
    "total_density": 173765.71875,
    "centroid": [
      25.022769927978516,
      20.915958404541016,
      15.15536880493164
    ],
    "dipole_rho": [
      -17131.88671875,
      10564.9892578125,
      34852.37890625
    ],
    "curv_rho": 702147712.0,
    "curv_rho_failed": false,
    "gpu_density_B_requested": "vector",
    "gpu_density_B_effective": "vector",
    "gpu_density_B_fallback_from_vector": false,
    "gpu_density_A_requested": null,
    "gpu_density_A_effective": null,
    "gpu_density_A_fallback_from_vector": false,
    "xtb_A_used": false,
    "xtb_A_success": false,
    "xtb_charge_length_mismatch": false
  },
  "A:858": {
    "id": "A:858",
    "chain": "A",
    "resseq": 858,
    "resname": "G",
    "sasa": 0.0,
    "partial_charge_B": -0.9899999999999999,
    "F_metal": 9.874270005961788,
    "F_P": 94.95031822839775,
    "F_hal": 0.0,
    "total_density": 193874.53125,
    "centroid": [
      25.116947174072266,
      21.149076461791992,
      15.446183204650879
    ],
    "dipole_rho": [
      -17114.4453125,
      3446.4111328125,
      28674.77734375
    ],
    "curv_rho": 789009920.0,
    "curv_rho_failed": false,
    "gpu_density_B_requested": "vector",
    "gpu_density_B_effective": "vector",
    "gpu_density_B_fallback_from_vector": false,
    "gpu_density_A_requested": null,
    "gpu_density_A_effective": null,
    "gpu_density_A_fallback_from_vector": false,
    "xtb_A_used": false,
    "xtb_A_success": false,
    "xtb_charge_length_mismatch": false
  },
  "A:859": {
    "id": "A:859",
    "chain": "A",
    "resseq": 859,
    "resname": "G",
    "sasa": 0.0,
    "partial_charge_B": -0.9899999999999999,
    "F_metal": 11.11237201756388,
    "F_P": 100.35460888376036,
    "F_hal": 0.0,
    "total_density": 188609.625,
    "centroid": [
      25.15916633605957,
      21.415149688720703,
      15.766721725463867
    ],
    "dipole_rho": [
      -21128.37890625,
      -20133.537109375,
      22558.861328125
    ],
    "curv_rho": 801392128.0,
    "curv_rho_failed": false,
    "gpu_density_B_requested": "vector",
    "gpu_density_B_effective": "vector",
    "gpu_density_B_fallback_from_vector": false,
    "gpu_density_A_requested": null,
    "gpu_density_A_effective": null,
    "gpu_density_A_fallback_from_vector": false,
    "xtb_A_used": false,
    "xtb_A_success": false,
    "xtb_charge_length_mismatch": false
  },
  "A:860": {
    "id": "A:860",
    "chain": "A",
    "resseq": 860,
    "resname": "U",
    "sasa": 0.0,
    "partial_charge_B": -1.7699999999999998,
    "F_metal": 16.528535667179263,
    "F_P": 110.10476456850462,
    "F_hal": 0.0,
    "total_density": 191674.75,
    "centroid": [
      25.442049026489258,
      21.277006149291992,
      16.26321792602539
    ],
    "dipole_rho": [
      -6110.66943359375,
      9844.4794921875,
      -2038.947998046875
    ],
    "curv_rho": 832112064.0,
    "curv_rho_failed": false,
    "gpu_density_B_requested": "vector",
    "gpu_density_B_effective": "vector",
    "gpu_density_B_fallback_from_vector": false,
    "gpu_density_A_requested": null,
    "gpu_density_A_effective": null,
    "gpu_density_A_fallback_from_vector": false,
    "xtb_A_used": false,
    "xtb_A_success": false,
    "xtb_charge_length_mismatch": false
  },
  "A:861": {
    "id": "A:861",
    "chain": "A",
    "resseq": 861,
    "resname": "A",
    "sasa": 0.0,
    "partial_charge_B": -0.7499999999999999,
    "F_metal": 15.862822019251059,
    "F_P": 105.32245791754549,
    "F_hal": 0.0,
    "total_density": 187974.140625,
    "centroid": [
      25.881671905517578,
      21.25142478942871,
      16.587778091430664
    ],
    "dipole_rho": [
      -17378.712890625,
      9113.720703125,
      24823.7578125
    ],
    "curv_rho": 797971008.0,
    "curv_rho_failed": false,
    "gpu_density_B_requested": "vector",
    "gpu_density_B_effective": "vector",
    "gpu_density_B_fallback_from_vector": false,
    "gpu_density_A_requested": null,
    "gpu_density_A_effective": null,
    "gpu_density_A_fallback_from_vector": false,
    "xtb_A_used": false,
    "xtb_A_success": false,
    "xtb_charge_length_mismatch": false
  },
  "A:862": {
    "id": "A:862",
    "chain": "A",
    "resseq": 862,
    "resname": "G",
    "sasa": 0.0,
    "partial_charge_B": -0.9899999999999999,
    "F_metal": 16.017961112294888,
    "F_P": 99.48564593708048,
    "F_hal": 0.0,
    "total_density": 192056.46875,
    "centroid": [
      26.205202102661133,
      21.525522232055664,
      16.59201431274414
    ],
    "dipole_rho": [
      -15375.224609375,
      -3270.74609375,
      28319.908203125
    ],
    "curv_rho": 787421312.0,
    "curv_rho_failed": false,
    "gpu_density_B_requested": "vector",
    "gpu_density_B_effective": "vector",
    "gpu_density_B_fallback_from_vector": false,
    "gpu_density_A_requested": null,
    "gpu_density_A_effective": null,
    "gpu_density_A_fallback_from_vector": false,
    "xtb_A_used": false,
    "xtb_A_success": false,
    "xtb_charge_length_mismatch": false
  },
  "A:863": {
    "id": "A:863",
    "chain": "A",
    "resseq": 863,
    "resname": "A",
    "sasa": 0.0,
    "partial_charge_B": -0.7499999999999999,
    "F_metal": 12.806964916789491,
    "F_P": 95.9304656744672,
    "F_hal": 0.0,
    "total_density": 189911.390625,
    "centroid": [
      26.4107723236084,
      21.891422271728516,
      16.5141658782959
    ],
    "dipole_rho": [
      -6600.23291015625,
      -9326.7958984375,
      18814.033203125
    ],
    "curv_rho": 765409856.0,
    "curv_rho_failed": false,
    "gpu_density_B_requested": "vector",
    "gpu_density_B_effective": "vector",
    "gpu_density_B_fallback_from_vector": false,
    "gpu_density_A_requested": null,
    "gpu_density_A_effective": null,
    "gpu_density_A_fallback_from_vector": false,
    "xtb_A_used": false,
    "xtb_A_success": false,
    "xtb_charge_length_mismatch": false
  },
  "A:864": {
    "id": "A:864",
    "chain": "A",
    "resseq": 864,
    "resname": "G",
    "sasa": 0.0,
    "partial_charge_B": -0.9899999999999999,
    "F_metal": 9.708494110219592,
    "F_P": 93.52873674254101,
    "F_hal": 0.0,
    "total_density": 180778.9375,
    "centroid": [
      26.340946197509766,
      22.267248153686523,
      16.316177368164062
    ],
    "dipole_rho": [
      -17613.314453125,
      -28742.669921875,
      -1919.6541748046875
    ],
    "curv_rho": 715923648.0,
    "curv_rho_failed": false,
    "gpu_density_B_requested": "vector",
    "gpu_density_B_effective": "vector",
    "gpu_density_B_fallback_from_vector": false,
    "gpu_density_A_requested": null,
    "gpu_density_A_effective": null,
    "gpu_density_A_fallback_from_vector": false,
    "xtb_A_used": false,
    "xtb_A_success": false,
    "xtb_charge_length_mismatch": false
  },
  "A:865": {
    "id": "A:865",
    "chain": "A",
    "resseq": 865,
    "resname": "C",
    "sasa": 0.0,
    "partial_charge_B": -1.3499999999999999,
    "F_metal": 7.976540783017864,
    "F_P": 92.27205821556998,
    "F_hal": 0.0,
    "total_density": 168274.796875,
    "centroid": [
      26.27630615234375,
      22.696666717529297,
      16.457887649536133
    ],
    "dipole_rho": [
      -10521.6640625,
      -39486.64453125,
      17998.169921875
    ],
    "curv_rho": 671075328.0,
    "curv_rho_failed": false,
    "gpu_density_B_requested": "vector",
    "gpu_density_B_effective": "vector",
    "gpu_density_B_fallback_from_vector": false,
    "gpu_density_A_requested": null,
    "gpu_density_A_effective": null,
    "gpu_density_A_fallback_from_vector": false,
    "xtb_A_used": false,
    "xtb_A_success": false,
    "xtb_charge_length_mismatch": false
  },
  "A:866": {
    "id": "A:866",
    "chain": "A",
    "resseq": 866,
    "resname": "A",
    "sasa": 0.0,
    "partial_charge_B": -0.7499999999999999,
    "F_metal": 7.1341354202174525,
    "F_P": 92.58612103823852,
    "F_hal": 0.0,
    "total_density": 166643.78125,
    "centroid": [
      25.799169540405273,
      22.94965934753418,
      15.864557266235352
    ],
    "dipole_rho": [
      -22385.77734375,
      -31304.298828125,
      7930.21240234375
    ],
    "curv_rho": 645059200.0,
    "curv_rho_failed": false,
    "gpu_density_B_requested": "vector",
    "gpu_density_B_effective": "vector",
    "gpu_density_B_fallback_from_vector": false,
    "gpu_density_A_requested": null,
    "gpu_density_A_effective": null,
    "gpu_density_A_fallback_from_vector": false,
    "xtb_A_used": false,
    "xtb_A_success": false,
    "xtb_charge_length_mismatch": false
  },
  "A:867": {
    "id": "A:867",
    "chain": "A",
    "resseq": 867,
    "resname": "C",
    "sasa": 0.0,
    "partial_charge_B": -1.3499999999999999,
    "F_metal": 7.334743180925926,
    "F_P": 97.67759175064813,
    "F_hal": 0.0,
    "total_density": 164280.875,
    "centroid": [
      25.41168975830078,
      23.085186004638672,
      16.02149200439453
    ],
    "dipole_rho": [
      -11128.193359375,
      -28855.681640625,
      759.9609375
    ],
    "curv_rho": 647689600.0,
    "curv_rho_failed": false,
    "gpu_density_B_requested": "vector",
    "gpu_density_B_effective": "vector",
    "gpu_density_B_fallback_from_vector": false,
    "gpu_density_A_requested": null,
    "gpu_density_A_effective": null,
    "gpu_density_A_fallback_from_vector": false,
    "xtb_A_used": false,
    "xtb_A_success": false,
    "xtb_charge_length_mismatch": false
  },
  "A:868": {
    "id": "A:868",
    "chain": "A",
    "resseq": 868,
    "resname": "U",
    "sasa": 0.0,
    "partial_charge_B": -1.7699999999999998,
    "F_metal": 7.8370436656011675,
    "F_P": 103.29615821782242,
    "F_hal": 0.0,
    "total_density": 162264.78125,
    "centroid": [
      25.179773330688477,
      23.075836181640625,
      16.40824317932129
    ],
    "dipole_rho": [
      8029.158203125,
      -36878.0859375,
      -5718.43115234375
    ],
    "curv_rho": 663994816.0,
    "curv_rho_failed": false,
    "gpu_density_B_requested": "vector",
    "gpu_density_B_effective": "vector",
    "gpu_density_B_fallback_from_vector": false,
    "gpu_density_A_requested": null,
    "gpu_density_A_effective": null,
    "gpu_density_A_fallback_from_vector": false,
    "xtb_A_used": false,
    "xtb_A_success": false,
    "xtb_charge_length_mismatch": false
  },
  "A:869": {
    "id": "A:869",
    "chain": "A",
    "resseq": 869,
    "resname": "G",
    "sasa": 0.0,
    "partial_charge_B": -0.9899999999999999,
    "F_metal": 8.182784954752142,
    "F_P": 97.50394506147163,
    "F_hal": 0.0,
    "total_density": 180539.671875,
    "centroid": [
      25.339305877685547,
      23.104534149169922,
      16.87281036376953
    ],
    "dipole_rho": [
      -6189.04931640625,
      -33184.95703125,
      -9506.287109375
    ],
    "curv_rho": 696801024.0,
    "curv_rho_failed": false,
    "gpu_density_B_requested": "vector",
    "gpu_density_B_effective": "vector",
    "gpu_density_B_fallback_from_vector": false,
    "gpu_density_A_requested": null,
    "gpu_density_A_effective": null,
    "gpu_density_A_fallback_from_vector": false,
    "xtb_A_used": false,
    "xtb_A_success": false,
    "xtb_charge_length_mismatch": false
  },
  "A:870": {
    "id": "A:870",
    "chain": "A",
    "resseq": 870,
    "resname": "U",
    "sasa": 0.0,
    "partial_charge_B": -1.7699999999999998,
    "F_metal": 7.822118645096717,
    "F_P": 97.8597625275261,
    "F_hal": 0.0,
    "total_density": 161159.71875,
    "centroid": [
      25.76017951965332,
      23.212419509887695,
      17.248172760009766
    ],
    "dipole_rho": [
      17699.423828125,
      -35520.453125,
      -4274.24755859375
    ],
    "curv_rho": 612219904.0,
    "curv_rho_failed": false,
    "gpu_density_B_requested": "vector",
    "gpu_density_B_effective": "vector",
    "gpu_density_B_fallback_from_vector": false,
    "gpu_density_A_requested": null,
    "gpu_density_A_effective": null,
    "gpu_density_A_fallback_from_vector": false,
    "xtb_A_used": false,
    "xtb_A_success": false,
    "xtb_charge_length_mismatch": false
  },
  "A:871": {
    "id": "A:871",
    "chain": "A",
    "resseq": 871,
    "resname": "U",
    "sasa": 0.0,
    "partial_charge_B": -1.7699999999999998,
    "F_metal": 7.348776656471895,
    "F_P": 93.64288052148541,
    "F_hal": 0.0,
    "total_density": 158555.4375,
    "centroid": [
      26.14213752746582,
      23.288942337036133,
      17.452226638793945
    ],
    "dipole_rho": [
      5744.59423828125,
      -38710.078125,
      1105.465576171875
    ],
    "curv_rho": 585545216.0,
    "curv_rho_failed": false,
    "gpu_density_B_requested": "vector",
    "gpu_density_B_effective": "vector",
    "gpu_density_B_fallback_from_vector": false,
    "gpu_density_A_requested": null,
    "gpu_density_A_effective": null,
    "gpu_density_A_fallback_from_vector": false,
    "xtb_A_used": false,
    "xtb_A_success": false,
    "xtb_charge_length_mismatch": false
  },
  "A:872": {
    "id": "A:872",
    "chain": "A",
    "resseq": 872,
    "resname": "U",
    "sasa": 0.0,
    "partial_charge_B": -1.7699999999999998,
    "F_metal": 6.520226796527817,
    "F_P": 89.51743817931906,
    "F_hal": 0.0,
    "total_density": 150715.359375,
    "centroid": [
      26.53786849975586,
      23.501243591308594,
      17.624568939208984
    ],
    "dipole_rho": [
      -12392.142578125,
      -35626.8984375,
      7926.78369140625
    ],
    "curv_rho": 529869888.0,
    "curv_rho_failed": false,
    "gpu_density_B_requested": "vector",
    "gpu_density_B_effective": "vector",
    "gpu_density_B_fallback_from_vector": false,
    "gpu_density_A_requested": null,
    "gpu_density_A_effective": null,
    "gpu_density_A_fallback_from_vector": false,
    "xtb_A_used": false,
    "xtb_A_success": false,
    "xtb_charge_length_mismatch": false
  },
  "A:873": {
    "id": "A:873",
    "chain": "A",
    "resseq": 873,
    "resname": "C",
    "sasa": 0.0,
    "partial_charge_B": -1.3499999999999999,
    "F_metal": 5.597965321223163,
    "F_P": 82.56251511316036,
    "F_hal": 0.0,
    "total_density": 136403.640625,
    "centroid": [
      26.816953659057617,
      23.78612518310547,
      17.52016830444336
    ],
    "dipole_rho": [
      -32867.59765625,
      -37481.22265625,
      8946.3369140625
    ],
    "curv_rho": 459329536.0,
    "curv_rho_failed": false,
    "gpu_density_B_requested": "vector",
    "gpu_density_B_effective": "vector",
    "gpu_density_B_fallback_from_vector": false,
    "gpu_density_A_requested": null,
    "gpu_density_A_effective": null,
    "gpu_density_A_fallback_from_vector": false,
    "xtb_A_used": false,
    "xtb_A_success": false,
    "xtb_charge_length_mismatch": false
  },
  "A:874": {
    "id": "A:874",
    "chain": "A",
    "resseq": 874,
    "resname": "G",
    "sasa": 0.09458957612514496,
    "partial_charge_B": -1.2421024248440804,
    "F_metal": 4.84645838517633,
    "F_P": 75.72491461199758,
    "F_hal": 0.0,
    "total_density": 118000.3125,
    "centroid": [
      26.920717239379883,
      24.183055877685547,
      17.253942489624023
    ],
    "dipole_rho": [
      -40989.0625,
      -31514.306640625,
      13762.2568359375
    ],
    "curv_rho": 373824640.0,
    "curv_rho_failed": false,
    "gpu_density_B_requested": "vector",
    "gpu_density_B_effective": "vector",
    "gpu_density_B_fallback_from_vector": false,
    "gpu_density_A_requested": null,
    "gpu_density_A_effective": null,
    "gpu_density_A_fallback_from_vector": false,
    "xtb_A_used": false,
    "xtb_A_success": false,
    "xtb_charge_length_mismatch": false
  },
  "A:875": {
    "id": "A:875",
    "chain": "A",
    "resseq": 875,
    "resname": "G",
    "sasa": 0.22070901095867157,
    "partial_charge_B": -1.578238991302854,
    "F_metal": 4.583078506509108,
    "F_P": 72.63868031809699,
    "F_hal": 0.0,
    "total_density": 108402.7109375,
    "centroid": [
      26.724180221557617,
      24.480152130126953,
      16.943050384521484
    ],
    "dipole_rho": [
      -42498.08203125,
      -35639.6484375,
      10966.4833984375
    ],
    "curv_rho": 328683712.0,
    "curv_rho_failed": false,
    "gpu_density_B_requested": "vector",
    "gpu_density_B_effective": "vector",
    "gpu_density_B_fallback_from_vector": false,
    "gpu_density_A_requested": null,
    "gpu_density_A_effective": null,
    "gpu_density_A_fallback_from_vector": false,
    "xtb_A_used": false,
    "xtb_A_success": false,
    "xtb_charge_length_mismatch": false
  },
  "A:876": {
    "id": "A:876",
    "chain": "A",
    "resseq": 876,
    "resname": "C",
    "sasa": 3.502021074295044,
    "partial_charge_B": -3.375,
    "F_metal": 4.297175083181094,
    "F_P": 74.18240476353105,
    "F_hal": 0.0,
    "total_density": 92655.984375,
    "centroid": [
      26.63433074951172,
      24.91179084777832,
      16.922195434570312
    ],
    "dipole_rho": [
      -37640.78125,
      -29468.310546875,
      18978.333984375
    ],
    "curv_rho": 268626528.0,
    "curv_rho_failed": false,
    "gpu_density_B_requested": "vector",
    "gpu_density_B_effective": "vector",
    "gpu_density_B_fallback_from_vector": false,
    "gpu_density_A_requested": null,
    "gpu_density_A_effective": null,
    "gpu_density_A_fallback_from_vector": false,
    "xtb_A_used": false,
    "xtb_A_success": false,
    "xtb_charge_length_mismatch": false
  },
  "A:877": {
    "id": "A:877",
    "chain": "A",
    "resseq": 877,
    "resname": "A",
    "sasa": 1.008955478668213,
    "partial_charge_B": -1.8749999999999996,
    "F_metal": 4.531718273256278,
    "F_P": 75.04275567893629,
    "F_hal": 0.0,
    "total_density": 104421.953125,
    "centroid": [
      26.321928024291992,
      25.155174255371094,
      16.989974975585938
    ],
    "dipole_rho": [
      -26186.85546875,
      -30063.826171875,
      19625.193359375
    ],
    "curv_rho": 297390784.0,
    "curv_rho_failed": false,
    "gpu_density_B_requested": "vector",
    "gpu_density_B_effective": "vector",
    "gpu_density_B_fallback_from_vector": false,
    "gpu_density_A_requested": null,
    "gpu_density_A_effective": null,
    "gpu_density_A_fallback_from_vector": false,
    "xtb_A_used": false,
    "xtb_A_success": false,
    "xtb_charge_length_mismatch": false
  },
  "A:878": {
    "id": "A:878",
    "chain": "A",
    "resseq": 878,
    "resname": "A",
    "sasa": 0.0,
    "partial_charge_B": -0.7499999999999999,
    "F_metal": 4.805010198846046,
    "F_P": 78.95130013430139,
    "F_hal": 0.0,
    "total_density": 109760.0859375,
    "centroid": [
      25.828248977661133,
      25.534011840820312,
      16.860170364379883
    ],
    "dipole_rho": [
      -20444.724609375,
      -22888.759765625,
      8255.072265625
    ],
    "curv_rho": 301955296.0,
    "curv_rho_failed": false,
    "gpu_density_B_requested": "vector",
    "gpu_density_B_effective": "vector",
    "gpu_density_B_fallback_from_vector": false,
    "gpu_density_A_requested": null,
    "gpu_density_A_effective": null,
    "gpu_density_A_fallback_from_vector": false,
    "xtb_A_used": false,
    "xtb_A_success": false,
    "xtb_charge_length_mismatch": false
  },
  "A:879": {
    "id": "A:879",
    "chain": "A",
    "resseq": 879,
    "resname": "G",
    "sasa": 0.0,
    "partial_charge_B": -0.9899999999999999,
    "F_metal": 4.934091542172081,
    "F_P": 81.46939076750162,
    "F_hal": 0.0,
    "total_density": 112498.8046875,
    "centroid": [
      25.751907348632812,
      25.798969268798828,
      17.227338790893555
    ],
    "dipole_rho": [
      -8790.88671875,
      -12200.828125,
      5556.53759765625
    ],
    "curv_rho": 304939808.0,
    "curv_rho_failed": false,
    "gpu_density_B_requested": "vector",
    "gpu_density_B_effective": "vector",
    "gpu_density_B_fallback_from_vector": false,
    "gpu_density_A_requested": null,
    "gpu_density_A_effective": null,
    "gpu_density_A_fallback_from_vector": false,
    "xtb_A_used": false,
    "xtb_A_success": false,
    "xtb_charge_length_mismatch": false
  },
  "A:880": {
    "id": "A:880",
    "chain": "A",
    "resseq": 880,
    "resname": "G",
    "sasa": 0.0,
    "partial_charge_B": -0.9899999999999999,
    "F_metal": 5.058455063700825,
    "F_P": 84.18477932334123,
    "F_hal": 0.0,
    "total_density": 111020.9140625,
    "centroid": [
      25.747732162475586,
      25.8681697845459,
      17.757020950317383
    ],
    "dipole_rho": [
      -1791.158935546875,
      -15040.4638671875,
      11692.1416015625
    ],
    "curv_rho": 301304416.0,
    "curv_rho_failed": false,
    "gpu_density_B_requested": "vector",
    "gpu_density_B_effective": "vector",
    "gpu_density_B_fallback_from_vector": false,
    "gpu_density_A_requested": null,
    "gpu_density_A_effective": null,
    "gpu_density_A_fallback_from_vector": false,
    "xtb_A_used": false,
    "xtb_A_success": false,
    "xtb_charge_length_mismatch": false
  },
  "A:881": {
    "id": "A:881",
    "chain": "A",
    "resseq": 881,
    "resname": "G",
    "sasa": 0.0,
    "partial_charge_B": -0.9899999999999999,
    "F_metal": 5.2044757902871375,
    "F_P": 89.02419846829474,
    "F_hal": 0.0,
    "total_density": 118966.1015625,
    "centroid": [
      25.90138816833496,
      25.908315658569336,
      18.398508071899414
    ],
    "dipole_rho": [
      674.548828125,
      -10832.6767578125,
      14146.3203125
    ],
    "curv_rho": 315427008.0,
    "curv_rho_failed": false,
    "gpu_density_B_requested": "vector",
    "gpu_density_B_effective": "vector",
    "gpu_density_B_fallback_from_vector": false,
    "gpu_density_A_requested": null,
    "gpu_density_A_effective": null,
    "gpu_density_A_fallback_from_vector": false,
    "xtb_A_used": false,
    "xtb_A_success": false,
    "xtb_charge_length_mismatch": false
  },
  "A:882": {
    "id": "A:882",
    "chain": "A",
    "resseq": 882,
    "resname": "G",
    "sasa": 0.0,
    "partial_charge_B": -0.9899999999999999,
    "F_metal": 4.989248619067293,
    "F_P": 89.6808392453942,
    "F_hal": 0.0,
    "total_density": 115051.7421875,
    "centroid": [
      25.948495864868164,
      26.23055076599121,
      18.570987701416016
    ],
    "dipole_rho": [
      -5737.6142578125,
      -9992.505859375,
      17582.890625
    ],
    "curv_rho": 301379040.0,
    "curv_rho_failed": false,
    "gpu_density_B_requested": "vector",
    "gpu_density_B_effective": "vector",
    "gpu_density_B_fallback_from_vector": false,
    "gpu_density_A_requested": null,
    "gpu_density_A_effective": null,
    "gpu_density_A_fallback_from_vector": false,
    "xtb_A_used": false,
    "xtb_A_success": false,
    "xtb_charge_length_mismatch": false
  },
  "A:883": {
    "id": "A:883",
    "chain": "A",
    "resseq": 883,
    "resname": "G",
    "sasa": 0.0,
    "partial_charge_B": -0.9899999999999999,
    "F_metal": 4.535399045044759,
    "F_P": 84.83920071121878,
    "F_hal": 0.0,
    "total_density": 112044.546875,
    "centroid": [
      26.12856674194336,
      26.68667221069336,
      18.688833236694336
    ],
    "dipole_rho": [
      -14839.6845703125,
      -12301.732421875,
      26680.681640625
    ],
    "curv_rho": 291656864.0,
    "curv_rho_failed": false,
    "gpu_density_B_requested": "vector",
    "gpu_density_B_effective": "vector",
    "gpu_density_B_fallback_from_vector": false,
    "gpu_density_A_requested": null,
    "gpu_density_A_effective": null,
    "gpu_density_A_fallback_from_vector": false,
    "xtb_A_used": false,
    "xtb_A_success": false,
    "xtb_charge_length_mismatch": false
  },
  "A:884": {
    "id": "A:884",
    "chain": "A",
    "resseq": 884,
    "resname": "U",
    "sasa": 0.0,
    "partial_charge_B": -1.7699999999999998,
    "F_metal": 3.9616306679767392,
    "F_P": 77.33823092425766,
    "F_hal": 0.0,
    "total_density": 104847.359375,
    "centroid": [
      26.468257904052734,
      27.125219345092773,
      18.722719192504883
    ],
    "dipole_rho": [
      -29552.986328125,
      -11450.421875,
      28571.55859375
    ],
    "curv_rho": 282323104.0,
    "curv_rho_failed": false,
    "gpu_density_B_requested": "vector",
    "gpu_density_B_effective": "vector",
    "gpu_density_B_fallback_from_vector": false,
    "gpu_density_A_requested": null,
    "gpu_density_A_effective": null,
    "gpu_density_A_fallback_from_vector": false,
    "xtb_A_used": false,
    "xtb_A_success": false,
    "xtb_charge_length_mismatch": false
  },
  "A:885": {
    "id": "A:885",
    "chain": "A",
    "resseq": 885,
    "resname": "C",
    "sasa": 0.0,
    "partial_charge_B": -1.3499999999999999,
    "F_metal": 3.821896486205247,
    "F_P": 75.52890381300882,
    "F_hal": 0.0,
    "total_density": 109556.2421875,
    "centroid": [
      26.322572708129883,
      27.689149856567383,
      18.54429054260254
    ],
    "dipole_rho": [
      -17478.66796875,
      2369.4814453125,
      34391.9140625
    ],
    "curv_rho": 320726400.0,
    "curv_rho_failed": false,
    "gpu_density_B_requested": "vector",
    "gpu_density_B_effective": "vector",
    "gpu_density_B_fallback_from_vector": false,
    "gpu_density_A_requested": null,
    "gpu_density_A_effective": null,
    "gpu_density_A_fallback_from_vector": false,
    "xtb_A_used": false,
    "xtb_A_success": false,
    "xtb_charge_length_mismatch": false
  },
  "A:886": {
    "id": "A:886",
    "chain": "A",
    "resseq": 886,
    "resname": "A",
    "sasa": 0.0,
    "partial_charge_B": -0.7499999999999999,
    "F_metal": 4.228595907662805,
    "F_P": 76.11109829086318,
    "F_hal": 0.0,
    "total_density": 120348.5,
    "centroid": [
      25.97763442993164,
      27.913536071777344,
      18.402881622314453
    ],
    "dipole_rho": [
      -2749.262939453125,
      20134.638671875,
      26081.05859375
    ],
    "curv_rho": 357604224.0,
    "curv_rho_failed": false,
    "gpu_density_B_requested": "vector",
    "gpu_density_B_effective": "vector",
    "gpu_density_B_fallback_from_vector": false,
    "gpu_density_A_requested": null,
    "gpu_density_A_effective": null,
    "gpu_density_A_fallback_from_vector": false,
    "xtb_A_used": false,
    "xtb_A_success": false,
    "xtb_charge_length_mismatch": false
  },
  "A:887": {
    "id": "A:887",
    "chain": "A",
    "resseq": 887,
    "resname": "A",
    "sasa": 0.0,
    "partial_charge_B": -0.7499999999999999,
    "F_metal": 4.367725168268022,
    "F_P": 78.9588973370142,
    "F_hal": 0.0,
    "total_density": 118975.703125,
    "centroid": [
      25.559173583984375,
      28.129531860351562,
      18.26897430419922
    ],
    "dipole_rho": [
      -10106.1083984375,
      15825.7939453125,
      24907.26953125
    ],
    "curv_rho": 375504704.0,
    "curv_rho_failed": false,
    "gpu_density_B_requested": "vector",
    "gpu_density_B_effective": "vector",
    "gpu_density_B_fallback_from_vector": false,
    "gpu_density_A_requested": null,
    "gpu_density_A_effective": null,
    "gpu_density_A_fallback_from_vector": false,
    "xtb_A_used": false,
    "xtb_A_success": false,
    "xtb_charge_length_mismatch": false
  },
  "A:888": {
    "id": "A:888",
    "chain": "A",
    "resseq": 888,
    "resname": "C",
    "sasa": 0.0,
    "partial_charge_B": -1.3499999999999999,
    "F_metal": 4.494507934687562,
    "F_P": 77.09167064769437,
    "F_hal": 0.0,
    "total_density": 122107.7421875,
    "centroid": [
      25.039119720458984,
      28.458974838256836,
      17.76323699951172
    ],
    "dipole_rho": [
      -5542.7177734375,
      30303.869140625,
      15404.828125
    ],
    "curv_rho": 403686240.0,
    "curv_rho_failed": false,
    "gpu_density_B_requested": "vector",
    "gpu_density_B_effective": "vector",
    "gpu_density_B_fallback_from_vector": false,
    "gpu_density_A_requested": null,
    "gpu_density_A_effective": null,
    "gpu_density_A_fallback_from_vector": false,
    "xtb_A_used": false,
    "xtb_A_success": false,
    "xtb_charge_length_mismatch": false
  },
  "A:889": {
    "id": "A:889",
    "chain": "A",
    "resseq": 889,
    "resname": "C",
    "sasa": 0.0,
    "partial_charge_B": -1.3499999999999999,
    "F_metal": 4.238320474874797,
    "F_P": 73.97693984307762,
    "F_hal": 0.0,
    "total_density": 110846.21875,
    "centroid": [
      25.189289093017578,
      28.093950271606445,
      17.302772521972656
    ],
    "dipole_rho": [
      -5172.72998046875,
      10936.4521484375,
      8161.23681640625
    ],
    "curv_rho": 334625504.0,
    "curv_rho_failed": false,
    "gpu_density_B_requested": "vector",
    "gpu_density_B_effective": "vector",
    "gpu_density_B_fallback_from_vector": false,
    "gpu_density_A_requested": null,
    "gpu_density_A_effective": null,
    "gpu_density_A_fallback_from_vector": false,
    "xtb_A_used": false,
    "xtb_A_success": false,
    "xtb_charge_length_mismatch": false
  },
  "A:890": {
    "id": "A:890",
    "chain": "A",
    "resseq": 890,
    "resname": "C",
    "sasa": 0.0,
    "partial_charge_B": -1.3499999999999999,
    "F_metal": 3.9198345090003364,
    "F_P": 73.01056596961067,
    "F_hal": 0.0,
    "total_density": 103466.71875,
    "centroid": [
      25.44661521911621,
      27.847742080688477,
      17.279956817626953
    ],
    "dipole_rho": [
      -17646.05078125,
      8661.7841796875,
      14114.8818359375
    ],
    "curv_rho": 300097120.0,
    "curv_rho_failed": false,
    "gpu_density_B_requested": "vector",
    "gpu_density_B_effective": "vector",
    "gpu_density_B_fallback_from_vector": false,
    "gpu_density_A_requested": null,
    "gpu_density_A_effective": null,
    "gpu_density_A_fallback_from_vector": false,
    "xtb_A_used": false,
    "xtb_A_success": false,
    "xtb_charge_length_mismatch": false
  },
  "A:891": {
    "id": "A:891",
    "chain": "A",
    "resseq": 891,
    "resname": "G",
    "sasa": 0.0,
    "partial_charge_B": -0.9899999999999999,
    "F_metal": 3.7118905948262246,
    "F_P": 69.60384249413833,
    "F_hal": 0.0,
    "total_density": 99095.734375,
    "centroid": [
      25.78190040588379,
      27.43406867980957,
      17.25135040283203
    ],
    "dipole_rho": [
      -30027.9609375,
      -7973.275390625,
      4357.2021484375
    ],
    "curv_rho": 252067280.0,
    "curv_rho_failed": false,
    "gpu_density_B_requested": "vector",
    "gpu_density_B_effective": "vector",
    "gpu_density_B_fallback_from_vector": false,
    "gpu_density_A_requested": null,
    "gpu_density_A_effective": null,
    "gpu_density_A_fallback_from_vector": false,
    "xtb_A_used": false,
    "xtb_A_success": false,
    "xtb_charge_length_mismatch": false
  },
  "A:892": {
    "id": "A:892",
    "chain": "A",
    "resseq": 892,
    "resname": "A",
    "sasa": 0.5675374865531921,
    "partial_charge_B": -1.8749999999999996,
    "F_metal": 3.354222168214323,
    "F_P": 67.69390132669287,
    "F_hal": 0.0,
    "total_density": 82549.0234375,
    "centroid": [
      26.25539779663086,
      27.261524200439453,
      17.475072860717773
    ],
    "dipole_rho": [
      -29614.232421875,
      -12697.5966796875,
      21131.033203125
    ],
    "curv_rho": 202157248.0,
    "curv_rho_failed": false,
    "gpu_density_B_requested": "vector",
    "gpu_density_B_effective": "vector",
    "gpu_density_B_fallback_from_vector": false,
    "gpu_density_A_requested": null,
    "gpu_density_A_effective": null,
    "gpu_density_A_fallback_from_vector": false,
    "xtb_A_used": false,
    "xtb_A_success": false,
    "xtb_charge_length_mismatch": false
  },
  "A:893": {
    "id": "A:893",
    "chain": "A",
    "resseq": 893,
    "resname": "C",
    "sasa": 2.616978168487549,
    "partial_charge_B": -3.375,
    "F_metal": 3.6014362495569667,
    "F_P": 70.20497703354944,
    "F_hal": 0.0,
    "total_density": 83964.03125,
    "centroid": [
      26.410030364990234,
      26.942853927612305,
      17.875566482543945
    ],
    "dipole_rho": [
      -32385.701171875,
      -12424.4931640625,
      29126.794921875
    ],
    "curv_rho": 202648032.0,
    "curv_rho_failed": false,
    "gpu_density_B_requested": "vector",
    "gpu_density_B_effective": "vector",
    "gpu_density_B_fallback_from_vector": false,
    "gpu_density_A_requested": null,
    "gpu_density_A_effective": null,
    "gpu_density_A_fallback_from_vector": false,
    "xtb_A_used": false,
    "xtb_A_success": false,
    "xtb_charge_length_mismatch": false
  },
  "A:894": {
    "id": "A:894",
    "chain": "A",
    "resseq": 894,
    "resname": "U",
    "sasa": 0.8997548818588257,
    "partial_charge_B": -4.425,
    "F_metal": 3.6465370936240964,
    "F_P": 76.31074067881372,
    "F_hal": 0.0,
    "total_density": 73318.1484375,
    "centroid": [
      26.726118087768555,
      26.492664337158203,
      17.921337127685547
    ],
    "dipole_rho": [
      -20302.748046875,
      -11373.0458984375,
      22175.87890625
    ],
    "curv_rho": 185663856.0,
    "curv_rho_failed": false,
    "gpu_density_B_requested": "vector",
    "gpu_density_B_effective": "vector",
    "gpu_density_B_fallback_from_vector": false,
    "gpu_density_A_requested": null,
    "gpu_density_A_effective": null,
    "gpu_density_A_fallback_from_vector": false,
    "xtb_A_used": false,
    "xtb_A_success": false,
    "xtb_charge_length_mismatch": false
  },
  "A:895": {
    "id": "A:895",
    "chain": "A",
    "resseq": 895,
    "resname": "U",
    "sasa": 0.9774256348609924,
    "partial_charge_B": -4.425,
    "F_metal": 4.075301937705085,
    "F_P": 77.03863311176288,
    "F_hal": 0.0,
    "total_density": 92706.578125,
    "centroid": [
      26.67302894592285,
      26.169307708740234,
      18.13571548461914
    ],
    "dipole_rho": [
      -25329.994140625,
      -13206.1005859375,
      16485.0390625
    ],
    "curv_rho": 239101040.0,
    "curv_rho_failed": false,
    "gpu_density_B_requested": "vector",
    "gpu_density_B_effective": "vector",
    "gpu_density_B_fallback_from_vector": false,
    "gpu_density_A_requested": null,
    "gpu_density_A_effective": null,
    "gpu_density_A_fallback_from_vector": false,
    "xtb_A_used": false,
    "xtb_A_success": false,
    "xtb_charge_length_mismatch": false
  },
  "A:896": {
    "id": "A:896",
    "chain": "A",
    "resseq": 896,
    "resname": "A",
    "sasa": 0.0,
    "partial_charge_B": -0.7499999999999999,
    "F_metal": 4.410419324452957,
    "F_P": 77.28086397484267,
    "F_hal": 0.0,
    "total_density": 109115.03125,
    "centroid": [
      27.073081970214844,
      25.56612777709961,
      18.68647575378418
    ],
    "dipole_rho": [
      -25300.9609375,
      -9725.5380859375,
      23593.416015625
    ],
    "curv_rho": 307610112.0,
    "curv_rho_failed": false,
    "gpu_density_B_requested": "vector",
    "gpu_density_B_effective": "vector",
    "gpu_density_B_fallback_from_vector": false,
    "gpu_density_A_requested": null,
    "gpu_density_A_effective": null,
    "gpu_density_A_fallback_from_vector": false,
    "xtb_A_used": false,
    "xtb_A_success": false,
    "xtb_charge_length_mismatch": false
  },
  "A:897": {
    "id": "A:897",
    "chain": "A",
    "resseq": 897,
    "resname": "C",
    "sasa": 0.0,
    "partial_charge_B": -1.3499999999999999,
    "F_metal": 4.802883831789305,
    "F_P": 88.31696711792195,
    "F_hal": 0.0,
    "total_density": 104868.3828125,
    "centroid": [
      26.452964782714844,
      25.484172821044922,
      18.18431282043457
    ],
    "dipole_rho": [
      -18137.10546875,
      -14271.1416015625,
      13671.4892578125
    ],
    "curv_rho": 291420960.0,
    "curv_rho_failed": false,
    "gpu_density_B_requested": "vector",
    "gpu_density_B_effective": "vector",
    "gpu_density_B_fallback_from_vector": false,
    "gpu_density_A_requested": null,
    "gpu_density_A_effective": null,
    "gpu_density_A_fallback_from_vector": false,
    "xtb_A_used": false,
    "xtb_A_success": false,
    "xtb_charge_length_mismatch": false
  },
  "A:898": {
    "id": "A:898",
    "chain": "A",
    "resseq": 898,
    "resname": "C",
    "sasa": 0.0,
    "partial_charge_B": -1.3499999999999999,
    "F_metal": 5.134664930095773,
    "F_P": 88.00449898723177,
    "F_hal": 0.0,
    "total_density": 116597.703125,
    "centroid": [
      26.33745574951172,
      25.06480598449707,
      17.99579429626465
    ],
    "dipole_rho": [
      -2391.889892578125,
      -22923.046875,
      15046.8486328125
    ],
    "curv_rho": 330706752.0,
    "curv_rho_failed": false,
    "gpu_density_B_requested": "vector",
    "gpu_density_B_effective": "vector",
    "gpu_density_B_fallback_from_vector": false,
    "gpu_density_A_requested": null,
    "gpu_density_A_effective": null,
    "gpu_density_A_fallback_from_vector": false,
    "xtb_A_used": false,
    "xtb_A_success": false,
    "xtb_charge_length_mismatch": false
  },
  "A:899": {
    "id": "A:899",
    "chain": "A",
    "resseq": 899,
    "resname": "A",
    "sasa": 0.0,
    "partial_charge_B": -0.7499999999999999,
    "F_metal": 5.330815071849092,
    "F_P": 85.961405949947,
    "F_hal": 0.0,
    "total_density": 130201.1484375,
    "centroid": [
      26.090744018554688,
      24.784948348999023,
      17.577720642089844
    ],
    "dipole_rho": [
      -9851.025390625,
      -38616.5546875,
      16512.826171875
    ],
    "curv_rho": 388621984.0,
    "curv_rho_failed": false,
    "gpu_density_B_requested": "vector",
    "gpu_density_B_effective": "vector",
    "gpu_density_B_fallback_from_vector": false,
    "gpu_density_A_requested": null,
    "gpu_density_A_effective": null,
    "gpu_density_A_fallback_from_vector": false,
    "xtb_A_used": false,
    "xtb_A_success": false,
    "xtb_charge_length_mismatch": false
  },
  "A:900": {
    "id": "A:900",
    "chain": "A",
    "resseq": 900,
    "resname": "A",
    "sasa": 0.0,
    "partial_charge_B": -0.7499999999999999,
    "F_metal": 5.407144940492942,
    "F_P": 86.97371899632613,
    "F_hal": 0.0,
    "total_density": 127473.125,
    "centroid": [
      25.85896873474121,
      24.625232696533203,
      16.883872985839844
    ],
    "dipole_rho": [
      -6676.2685546875,
      -36630.4765625,
      4327.8037109375
    ],
    "curv_rho": 402354688.0,
    "curv_rho_failed": false,
    "gpu_density_B_requested": "vector",
    "gpu_density_B_effective": "vector",
    "gpu_density_B_fallback_from_vector": false,
    "gpu_density_A_requested": null,
    "gpu_density_A_effective": null,
    "gpu_density_A_fallback_from_vector": false,
    "xtb_A_used": false,
    "xtb_A_success": false,
    "xtb_charge_length_mismatch": false
  },
  "A:901": {
    "id": "A:901",
    "chain": "A",
    "resseq": 901,
    "resname": "C",
    "sasa": 0.0,
    "partial_charge_B": -1.3499999999999999,
    "F_metal": 5.29574740014664,
    "F_P": 84.1279239837166,
    "F_hal": 0.0,
    "total_density": 123027.4375,
    "centroid": [
      25.87432289123535,
      24.482046127319336,
      16.413360595703125
    ],
    "dipole_rho": [
      -22163.271484375,
      -39838.01171875,
      1114.92431640625
    ],
    "curv_rho": 400625280.0,
    "curv_rho_failed": false,
    "gpu_density_B_requested": "vector",
    "gpu_density_B_effective": "vector",
    "gpu_density_B_fallback_from_vector": false,
    "gpu_density_A_requested": null,
    "gpu_density_A_effective": null,
    "gpu_density_A_fallback_from_vector": false,
    "xtb_A_used": false,
    "xtb_A_success": false,
    "xtb_charge_length_mismatch": false
  },
  "A:902": {
    "id": "A:902",
    "chain": "A",
    "resseq": 902,
    "resname": "C",
    "sasa": 0.0,
    "partial_charge_B": -1.3499999999999999,
    "F_metal": 5.241293331918969,
    "F_P": 83.653589578598,
    "F_hal": 0.0,
    "total_density": 122676.6796875,
    "centroid": [
      26.117067337036133,
      24.23889923095703,
      16.28545570373535
    ],
    "dipole_rho": [
      -25006.529296875,
      -38213.09375,
      7310.60107421875
    ],
    "curv_rho": 403689344.0,
    "curv_rho_failed": false,
    "gpu_density_B_requested": "vector",
    "gpu_density_B_effective": "vector",
    "gpu_density_B_fallback_from_vector": false,
    "gpu_density_A_requested": null,
    "gpu_density_A_effective": null,
    "gpu_density_A_fallback_from_vector": false,
    "xtb_A_used": false,
    "xtb_A_success": false,
    "xtb_charge_length_mismatch": false
  },
  "A:903": {
    "id": "A:903",
    "chain": "A",
    "resseq": 903,
    "resname": "C",
    "sasa": 0.0,
    "partial_charge_B": -1.3499999999999999,
    "F_metal": 5.081093766153831,
    "F_P": 79.02495217777818,
    "F_hal": 0.0,
    "total_density": 125317.5,
    "centroid": [
      26.520559310913086,
      23.984403610229492,
      16.267833709716797
    ],
    "dipole_rho": [
      -35010.890625,
      -41989.25,
      6976.361328125
    ],
    "curv_rho": 417971904.0,
    "curv_rho_failed": false,
    "gpu_density_B_requested": "vector",
    "gpu_density_B_effective": "vector",
    "gpu_density_B_fallback_from_vector": false,
    "gpu_density_A_requested": null,
    "gpu_density_A_effective": null,
    "gpu_density_A_fallback_from_vector": false,
    "xtb_A_used": false,
    "xtb_A_success": false,
    "xtb_charge_length_mismatch": false
  },
  "A:904": {
    "id": "A:904",
    "chain": "A",
    "resseq": 904,
    "resname": "G",
    "sasa": 0.0630597174167633,
    "partial_charge_B": -1.1580682832293867,
    "F_metal": 5.058364092734,
    "F_P": 75.18006422326629,
    "F_hal": 0.0,
    "total_density": 128580.078125,
    "centroid": [
      26.961097717285156,
      23.6397762298584,
      16.42679214477539
    ],
    "dipole_rho": [
      -34112.2734375,
      -47018.54296875,
      5454.7587890625
    ],
    "curv_rho": 434564736.0,
    "curv_rho_failed": false,
    "gpu_density_B_requested": "vector",
    "gpu_density_B_effective": "vector",
    "gpu_density_B_fallback_from_vector": false,
    "gpu_density_A_requested": null,
    "gpu_density_A_effective": null,
    "gpu_density_A_fallback_from_vector": false,
    "xtb_A_used": false,
    "xtb_A_success": false,
    "xtb_charge_length_mismatch": false
  },
  "A:905": {
    "id": "A:905",
    "chain": "A",
    "resseq": 905,
    "resname": "A",
    "sasa": 0.0,
    "partial_charge_B": -0.7499999999999999,
    "F_metal": 5.641947685337987,
    "F_P": 78.52885305537451,
    "F_hal": 0.0,
    "total_density": 141500.40625,
    "centroid": [
      27.03897476196289,
      23.325782775878906,
      16.709230422973633
    ],
    "dipole_rho": [
      -21876.703125,
      -43465.96484375,
      10802.380859375
    ],
    "curv_rho": 490789344.0,
    "curv_rho_failed": false,
    "gpu_density_B_requested": "vector",
    "gpu_density_B_effective": "vector",
    "gpu_density_B_fallback_from_vector": false,
    "gpu_density_A_requested": null,
    "gpu_density_A_effective": null,
    "gpu_density_A_fallback_from_vector": false,
    "xtb_A_used": false,
    "xtb_A_success": false,
    "xtb_charge_length_mismatch": false
  },
  "A:906": {
    "id": "A:906",
    "chain": "A",
    "resseq": 906,
    "resname": "U",
    "sasa": 0.0,
    "partial_charge_B": -1.7699999999999998,
    "F_metal": 6.688265621874322,
    "F_P": 85.09335501279945,
    "F_hal": 0.0,
    "total_density": 152038.046875,
    "centroid": [
      26.974884033203125,
      22.95232582092285,
      16.985380172729492
    ],
    "dipole_rho": [
      -9539.6494140625,
      -40246.234375,
      7305.2734375
    ],
    "curv_rho": 566469184.0,
    "curv_rho_failed": false,
    "gpu_density_B_requested": "vector",
    "gpu_density_B_effective": "vector",
    "gpu_density_B_fallback_from_vector": false,
    "gpu_density_A_requested": null,
    "gpu_density_A_effective": null,
    "gpu_density_A_fallback_from_vector": false,
    "xtb_A_used": false,
    "xtb_A_success": false,
    "xtb_charge_length_mismatch": false
  },
  "A:907": {
    "id": "A:907",
    "chain": "A",
    "resseq": 907,
    "resname": "G",
    "sasa": 0.0,
    "partial_charge_B": -0.9899999999999999,
    "F_metal": 8.455011777340982,
    "F_P": 88.91776405446296,
    "F_hal": 0.0,
    "total_density": 174611.390625,
    "centroid": [
      26.543262481689453,
      22.720251083374023,
      17.09514808654785
    ],
    "dipole_rho": [
      -13499.29296875,
      -28163.02734375,
      -3860.99365234375
    ],
    "curv_rho": 668959936.0,
    "curv_rho_failed": false,
    "gpu_density_B_requested": "vector",
    "gpu_density_B_effective": "vector",
    "gpu_density_B_fallback_from_vector": false,
    "gpu_density_A_requested": null,
    "gpu_density_A_effective": null,
    "gpu_density_A_fallback_from_vector": false,
    "xtb_A_used": false,
    "xtb_A_success": false,
    "xtb_charge_length_mismatch": false
  },
  "A:908": {
    "id": "A:908",
    "chain": "A",
    "resseq": 908,
    "resname": "C",
    "sasa": 0.0,
    "partial_charge_B": -1.3499999999999999,
    "F_metal": 11.043174816974846,
    "F_P": 97.46384643307896,
    "F_hal": 0.0,
    "total_density": 182235.421875,
    "centroid": [
      26.26310157775879,
      22.432348251342773,
      17.137704849243164
    ],
    "dipole_rho": [
      5928.4541015625,
      -24060.107421875,
      -10275.353515625
    ],
    "curv_rho": 734141888.0,
    "curv_rho_failed": false,
    "gpu_density_B_requested": "vector",
    "gpu_density_B_effective": "vector",
    "gpu_density_B_fallback_from_vector": false,
    "gpu_density_A_requested": null,
    "gpu_density_A_effective": null,
    "gpu_density_A_fallback_from_vector": false,
    "xtb_A_used": false,
    "xtb_A_success": false,
    "xtb_charge_length_mismatch": false
  },
  "A:909": {
    "id": "A:909",
    "chain": "A",
    "resseq": 909,
    "resname": "A",
    "sasa": 0.0,
    "partial_charge_B": -0.7499999999999999,
    "F_metal": 12.967636158789002,
    "F_P": 103.16698581275297,
    "F_hal": 0.0,
    "total_density": 196890.09375,
    "centroid": [
      25.750104904174805,
      22.19478416442871,
      17.045948028564453
    ],
    "dipole_rho": [
      2130.54638671875,
      -33690.39453125,
      -173.9792022705078
    ],
    "curv_rho": 813521344.0,
    "curv_rho_failed": false,
    "gpu_density_B_requested": "vector",
    "gpu_density_B_effective": "vector",
    "gpu_density_B_fallback_from_vector": false,
    "gpu_density_A_requested": null,
    "gpu_density_A_effective": null,
    "gpu_density_A_fallback_from_vector": false,
    "xtb_A_used": false,
    "xtb_A_success": false,
    "xtb_charge_length_mismatch": false
  },
  "A:910": {
    "id": "A:910",
    "chain": "A",
    "resseq": 910,
    "resname": "A",
    "sasa": 0.0,
    "partial_charge_B": -0.7499999999999999,
    "F_metal": 15.795711385793897,
    "F_P": 111.54101483724358,
    "F_hal": 0.0,
    "total_density": 206706.453125,
    "centroid": [
      25.067445755004883,
      21.772497177124023,
      17.15708351135254
    ],
    "dipole_rho": [
      3785.3076171875,
      -32241.341796875,
      -11053.0751953125
    ],
    "curv_rho": 872907392.0,
    "curv_rho_failed": false,
    "gpu_density_B_requested": "vector",
    "gpu_density_B_effective": "vector",
    "gpu_density_B_fallback_from_vector": false,
    "gpu_density_A_requested": null,
    "gpu_density_A_effective": null,
    "gpu_density_A_fallback_from_vector": false,
    "xtb_A_used": false,
    "xtb_A_success": false,
    "xtb_charge_length_mismatch": false
  },
  "A:911": {
    "id": "A:911",
    "chain": "A",
    "resseq": 911,
    "resname": "A",
    "sasa": 0.0,
    "partial_charge_B": -0.7499999999999999,
    "F_metal": 12.118314701459653,
    "F_P": 110.0444291738647,
    "F_hal": 0.0,
    "total_density": 197919.40625,
    "centroid": [
      24.85251808166504,
      22.121849060058594,
      17.011241912841797
    ],
    "dipole_rho": [
      5484.341796875,
      -36196.8671875,
      -6636.1552734375
    ],
    "curv_rho": 853790144.0,
    "curv_rho_failed": false,
    "gpu_density_B_requested": "vector",
    "gpu_density_B_effective": "vector",
    "gpu_density_B_fallback_from_vector": false,
    "gpu_density_A_requested": null,
    "gpu_density_A_effective": null,
    "gpu_density_A_fallback_from_vector": false,
    "xtb_A_used": false,
    "xtb_A_success": false,
    "xtb_charge_length_mismatch": false
  },
  "A:912": {
    "id": "A:912",
    "chain": "A",
    "resseq": 912,
    "resname": "C",
    "sasa": 0.0,
    "partial_charge_B": -1.3499999999999999,
    "F_metal": 10.287965325620394,
    "F_P": 108.58533456904863,
    "F_hal": 0.0,
    "total_density": 180595.078125,
    "centroid": [
      25.17612648010254,
      22.408403396606445,
      16.482946395874023
    ],
    "dipole_rho": [
      7041.77001953125,
      -37059.77734375,
      6464.16259765625
    ],
    "curv_rho": 767178048.0,
    "curv_rho_failed": false,
    "gpu_density_B_requested": "vector",
    "gpu_density_B_effective": "vector",
    "gpu_density_B_fallback_from_vector": false,
    "gpu_density_A_requested": null,
    "gpu_density_A_effective": null,
    "gpu_density_A_fallback_from_vector": false,
    "xtb_A_used": false,
    "xtb_A_success": false,
    "xtb_charge_length_mismatch": false
  },
  "A:913": {
    "id": "A:913",
    "chain": "A",
    "resseq": 913,
    "resname": "U",
    "sasa": 0.0,
    "partial_charge_B": -1.7699999999999998,
    "F_metal": 10.6142783544019,
    "F_P": 101.19997696314853,
    "F_hal": 0.0,
    "total_density": 189387.390625,
    "centroid": [
      25.357053756713867,
      22.17937469482422,
      16.085268020629883
    ],
    "dipole_rho": [
      -13367.4970703125,
      -29382.453125,
      11842.185546875
    ],
    "curv_rho": 806839744.0,
    "curv_rho_failed": false,
    "gpu_density_B_requested": "vector",
    "gpu_density_B_effective": "vector",
    "gpu_density_B_fallback_from_vector": false,
    "gpu_density_A_requested": null,
    "gpu_density_A_effective": null,
    "gpu_density_A_fallback_from_vector": false,
    "xtb_A_used": false,
    "xtb_A_success": false,
    "xtb_charge_length_mismatch": false
  },
  "A:914": {
    "id": "A:914",
    "chain": "A",
    "resseq": 914,
    "resname": "G",
    "sasa": 0.0,
    "partial_charge_B": -0.9899999999999999,
    "F_metal": 7.528047207042616,
    "F_P": 89.61035135257494,
    "F_hal": 0.0,
    "total_density": 179639.15625,
    "centroid": [
      25.805339813232422,
      22.61211395263672,
      15.58802604675293
    ],
    "dipole_rho": [
      -23532.3203125,
      -22954.576171875,
      14931.474609375
    ],
    "curv_rho": 690625984.0,
    "curv_rho_failed": false,
    "gpu_density_B_requested": "vector",
    "gpu_density_B_effective": "vector",
    "gpu_density_B_fallback_from_vector": false,
    "gpu_density_A_requested": null,
    "gpu_density_A_effective": null,
    "gpu_density_A_fallback_from_vector": false,
    "xtb_A_used": false,
    "xtb_A_success": false,
    "xtb_charge_length_mismatch": false
  },
  "A:915": {
    "id": "A:915",
    "chain": "A",
    "resseq": 915,
    "resname": "C",
    "sasa": 0.0,
    "partial_charge_B": -1.3499999999999999,
    "F_metal": 9.196560491171574,
    "F_P": 94.49411632794767,
    "F_hal": 0.0,
    "total_density": 177544.5625,
    "centroid": [
      25.903352737426758,
      21.958566665649414,
      15.666879653930664
    ],
    "dipole_rho": [
      -21983.30078125,
      -18902.478515625,
      28000.310546875
    ],
    "curv_rho": 715537664.0,
    "curv_rho_failed": false,
    "gpu_density_B_requested": "vector",
    "gpu_density_B_effective": "vector",
    "gpu_density_B_fallback_from_vector": false,
    "gpu_density_A_requested": null,
    "gpu_density_A_effective": null,
    "gpu_density_A_fallback_from_vector": false,
    "xtb_A_used": false,
    "xtb_A_success": false,
    "xtb_charge_length_mismatch": false
  },
  "A:916": {
    "id": "A:916",
    "chain": "A",
    "resseq": 916,
    "resname": "G",
    "sasa": 0.0,
    "partial_charge_B": -0.9899999999999999,
    "F_metal": 10.328830634100575,
    "F_P": 95.71087276006234,
    "F_hal": 0.0,
    "total_density": 182035.125,
    "centroid": [
      25.850082397460938,
      21.56037139892578,
      15.806673049926758
    ],
    "dipole_rho": [
      -19159.126953125,
      -9035.892578125,
      36949.82421875
    ],
    "curv_rho": 741206848.0,
    "curv_rho_failed": false,
    "gpu_density_B_requested": "vector",
    "gpu_density_B_effective": "vector",
    "gpu_density_B_fallback_from_vector": false,
    "gpu_density_A_requested": null,
    "gpu_density_A_effective": null,
    "gpu_density_A_fallback_from_vector": false,
    "xtb_A_used": false,
    "xtb_A_success": false,
    "xtb_charge_length_mismatch": false
  },
  "A:917": {
    "id": "A:917",
    "chain": "A",
    "resseq": 917,
    "resname": "A",
    "sasa": 0.0,
    "partial_charge_B": -0.7499999999999999,
    "F_metal": 10.630773777082071,
    "F_P": 93.00346255271795,
    "F_hal": 0.0,
    "total_density": 177274.90625,
    "centroid": [
      26.036788940429688,
      20.952028274536133,
      15.903229713439941
    ],
    "dipole_rho": [
      -31138.935546875,
      3488.81005859375,
      26833.830078125
    ],
    "curv_rho": 720732608.0,
    "curv_rho_failed": false,
    "gpu_density_B_requested": "vector",
    "gpu_density_B_effective": "vector",
    "gpu_density_B_fallback_from_vector": false,
    "gpu_density_A_requested": null,
    "gpu_density_A_effective": null,
    "gpu_density_A_fallback_from_vector": false,
    "xtb_A_used": false,
    "xtb_A_success": false,
    "xtb_charge_length_mismatch": false
  },
  "A:918": {
    "id": "A:918",
    "chain": "A",
    "resseq": 918,
    "resname": "A",
    "sasa": 0.0,
    "partial_charge_B": -0.7499999999999999,
    "F_metal": 10.657426636658965,
    "F_P": 93.85723447814007,
    "F_hal": 0.0,
    "total_density": 171804.390625,
    "centroid": [
      25.967023849487305,
      20.549192428588867,
      16.003990173339844
    ],
    "dipole_rho": [
      -24221.38671875,
      12662.6826171875,
      25282.482421875
    ],
    "curv_rho": 699247232.0,
    "curv_rho_failed": false,
    "gpu_density_B_requested": "vector",
    "gpu_density_B_effective": "vector",
    "gpu_density_B_fallback_from_vector": false,
    "gpu_density_A_requested": null,
    "gpu_density_A_effective": null,
    "gpu_density_A_fallback_from_vector": false,
    "xtb_A_used": false,
    "xtb_A_success": false,
    "xtb_charge_length_mismatch": false
  },
  "A:919": {
    "id": "A:919",
    "chain": "A",
    "resseq": 919,
    "resname": "U",
    "sasa": 0.0,
    "partial_charge_B": -1.7699999999999998,
    "F_metal": 10.553086302633648,
    "F_P": 97.90720797015688,
    "F_hal": 0.0,
    "total_density": 176414.84375,
    "centroid": [
      25.7639217376709,
      20.160913467407227,
      15.929240226745605
    ],
    "dipole_rho": [
      -22425.751953125,
      9029.4248046875,
      18806.82421875
    ],
    "curv_rho": 702166080.0,
    "curv_rho_failed": false,
    "gpu_density_B_requested": "vector",
    "gpu_density_B_effective": "vector",
    "gpu_density_B_fallback_from_vector": false,
    "gpu_density_A_requested": null,
    "gpu_density_A_effective": null,
    "gpu_density_A_fallback_from_vector": false,
    "xtb_A_used": false,
    "xtb_A_success": false,
    "xtb_charge_length_mismatch": false
  },
  "A:920": {
    "id": "A:920",
    "chain": "A",
    "resseq": 920,
    "resname": "A",
    "sasa": 0.0,
    "partial_charge_B": -0.7499999999999999,
    "F_metal": 11.85558384535498,
    "F_P": 98.74089653782869,
    "F_hal": 0.0,
    "total_density": 182253.0625,
    "centroid": [
      25.2958927154541,
      20.046506881713867,
      15.886280059814453
    ],
    "dipole_rho": [
      -17107.658203125,
      7050.80810546875,
      21933.548828125
    ],
    "curv_rho": 758311424.0,
    "curv_rho_failed": false,
    "gpu_density_B_requested": "vector",
    "gpu_density_B_effective": "vector",
    "gpu_density_B_fallback_from_vector": false,
    "gpu_density_A_requested": null,
    "gpu_density_A_effective": null,
    "gpu_density_A_fallback_from_vector": false,
    "xtb_A_used": false,
    "xtb_A_success": false,
    "xtb_charge_length_mismatch": false
  },
  "A:921": {
    "id": "A:921",
    "chain": "A",
    "resseq": 921,
    "resname": "C",
    "sasa": 0.0,
    "partial_charge_B": -1.3499999999999999,
    "F_metal": 10.595481830299892,
    "F_P": 97.87568885875851,
    "F_hal": 0.0,
    "total_density": 170391.0,
    "centroid": [
      24.95511817932129,
      19.977262496948242,
      15.636618614196777
    ],
    "dipole_rho": [
      -7628.4228515625,
      9660.4111328125,
      21610.951171875
    ],
    "curv_rho": 702406848.0,
    "curv_rho_failed": false,
    "gpu_density_B_requested": "vector",
    "gpu_density_B_effective": "vector",
    "gpu_density_B_fallback_from_vector": false,
    "gpu_density_A_requested": null,
    "gpu_density_A_effective": null,
    "gpu_density_A_fallback_from_vector": false,
    "xtb_A_used": false,
    "xtb_A_success": false,
    "xtb_charge_length_mismatch": false
  },
  "A:922": {
    "id": "A:922",
    "chain": "A",
    "resseq": 922,
    "resname": "C",
    "sasa": 0.0,
    "partial_charge_B": -1.3499999999999999,
    "F_metal": 8.549190856971434,
    "F_P": 91.25334603376973,
    "F_hal": 0.0,
    "total_density": 160524.078125,
    "centroid": [
      24.588150024414062,
      19.845579147338867,
      15.324498176574707
    ],
    "dipole_rho": [
      -12322.8349609375,
      -3377.893310546875,
      43502.65234375
    ],
    "curv_rho": 642426560.0,
    "curv_rho_failed": false,
    "gpu_density_B_requested": "vector",
    "gpu_density_B_effective": "vector",
    "gpu_density_B_fallback_from_vector": false,
    "gpu_density_A_requested": null,
    "gpu_density_A_effective": null,
    "gpu_density_A_fallback_from_vector": false,
    "xtb_A_used": false,
    "xtb_A_success": false,
    "xtb_charge_length_mismatch": false
  },
  "A:923": {
    "id": "A:923",
    "chain": "A",
    "resseq": 923,
    "resname": "G",
    "sasa": 0.0,
    "partial_charge_B": -0.9899999999999999,
    "F_metal": 6.91544848495058,
    "F_P": 81.06728876541861,
    "F_hal": 0.0,
    "total_density": 146970.15625,
    "centroid": [
      24.604902267456055,
      19.699705123901367,
      14.982129096984863
    ],
    "dipole_rho": [
      -15577.6240234375,
      980.7603149414062,
      64112.41796875
    ],
    "curv_rho": 523372544.0,
    "curv_rho_failed": false,
    "gpu_density_B_requested": "vector",
    "gpu_density_B_effective": "vector",
    "gpu_density_B_fallback_from_vector": false,
    "gpu_density_A_requested": null,
    "gpu_density_A_effective": null,
    "gpu_density_A_fallback_from_vector": false,
    "xtb_A_used": false,
    "xtb_A_success": false,
    "xtb_charge_length_mismatch": false
  },
  "A:924": {
    "id": "A:924",
    "chain": "A",
    "resseq": 924,
    "resname": "G",
    "sasa": 0.0,
    "partial_charge_B": -0.9899999999999999,
    "F_metal": 5.816978098549891,
    "F_P": 72.2918864183017,
    "F_hal": 0.0,
    "total_density": 119733.5859375,
    "centroid": [
      24.82735252380371,
      19.495059967041016,
      14.69748306274414
    ],
    "dipole_rho": [
      -11150.6552734375,
      3946.184326171875,
      66731.3125
    ],
    "curv_rho": 406908128.0,
    "curv_rho_failed": false,
    "gpu_density_B_requested": "vector",
    "gpu_density_B_effective": "vector",
    "gpu_density_B_fallback_from_vector": false,
    "gpu_density_A_requested": null,
    "gpu_density_A_effective": null,
    "gpu_density_A_fallback_from_vector": false,
    "xtb_A_used": false,
    "xtb_A_success": false,
    "xtb_charge_length_mismatch": false
  },
  "A:925": {
    "id": "A:925",
    "chain": "A",
    "resseq": 925,
    "resname": "A",
    "sasa": 0.9774256348609924,
    "partial_charge_B": -1.8749999999999996,
    "F_metal": 5.165203093215196,
    "F_P": 67.00043121557623,
    "F_hal": 0.0,
    "total_density": 93713.6328125,
    "centroid": [
      25.116443634033203,
      19.212614059448242,
      14.511017799377441
    ],
    "dipole_rho": [
      -11128.0263671875,
      6083.267578125,
      56345.953125
    ],
    "curv_rho": 293730272.0,
    "curv_rho_failed": false,
    "gpu_density_B_requested": "vector",
    "gpu_density_B_effective": "vector",
    "gpu_density_B_fallback_from_vector": false,
    "gpu_density_A_requested": null,
    "gpu_density_A_effective": null,
    "gpu_density_A_fallback_from_vector": false,
    "xtb_A_used": false,
    "xtb_A_success": false,
    "xtb_charge_length_mismatch": false
  },
  "A:926": {
    "id": "A:926",
    "chain": "A",
    "resseq": 926,
    "resname": "G",
    "sasa": 1.3294031620025635,
    "partial_charge_B": -2.4749999999999996,
    "F_metal": 5.193252705601183,
    "F_P": 65.36815582010819,
    "F_hal": 0.0,
    "total_density": 91259.1484375,
    "centroid": [
      25.38130760192871,
      18.844820022583008,
      14.738469123840332
    ],
    "dipole_rho": [
      -11783.7431640625,
      11845.58203125,
      63507.4765625
    ],
    "curv_rho": 284854144.0,
    "curv_rho_failed": false,
    "gpu_density_B_requested": "vector",
    "gpu_density_B_effective": "vector",
    "gpu_density_B_fallback_from_vector": false,
    "gpu_density_A_requested": null,
    "gpu_density_A_effective": null,
    "gpu_density_A_fallback_from_vector": false,
    "xtb_A_used": false,
    "xtb_A_success": false,
    "xtb_charge_length_mismatch": false
  },
  "A:927": {
    "id": "A:927",
    "chain": "A",
    "resseq": 927,
    "resname": "A",
    "sasa": 2.3427724838256836,
    "partial_charge_B": -1.8749999999999996,
    "F_metal": 5.237297297504832,
    "F_P": 63.66976157088749,
    "F_hal": 0.0,
    "total_density": 88773.171875,
    "centroid": [
      25.589759826660156,
      18.471202850341797,
      14.880584716796875
    ],
    "dipole_rho": [
      -19315.759765625,
      12634.7138671875,
      58776.90625
    ],
    "curv_rho": 278831488.0,
    "curv_rho_failed": false,
    "gpu_density_B_requested": "vector",
    "gpu_density_B_effective": "vector",
    "gpu_density_B_fallback_from_vector": false,
    "gpu_density_A_requested": null,
    "gpu_density_A_effective": null,
    "gpu_density_A_fallback_from_vector": false,
    "xtb_A_used": false,
    "xtb_A_success": false,
    "xtb_charge_length_mismatch": false
  },
  "A:928": {
    "id": "A:928",
    "chain": "A",
    "resseq": 928,
    "resname": "A",
    "sasa": 2.1440303325653076,
    "partial_charge_B": -1.8749999999999996,
    "F_metal": 5.571499107623805,
    "F_P": 65.81295746640579,
    "F_hal": 0.0,
    "total_density": 100203.3515625,
    "centroid": [
      25.556407928466797,
      18.11425018310547,
      15.08721923828125
    ],
    "dipole_rho": [
      -26700.7421875,
      15798.9365234375,
      60462.6875
    ],
    "curv_rho": 322751840.0,
    "curv_rho_failed": false,
    "gpu_density_B_requested": "vector",
    "gpu_density_B_effective": "vector",
    "gpu_density_B_fallback_from_vector": false,
    "gpu_density_A_requested": null,
    "gpu_density_A_effective": null,
    "gpu_density_A_fallback_from_vector": false,
    "xtb_A_used": false,
    "xtb_A_success": false,
    "xtb_charge_length_mismatch": false
  },
  "A:929": {
    "id": "A:929",
    "chain": "A",
    "resseq": 929,
    "resname": "U",
    "sasa": 0.0,
    "partial_charge_B": -1.7699999999999998,
    "F_metal": 6.441740374192583,
    "F_P": 72.47085362767656,
    "F_hal": 0.0,
    "total_density": 103468.328125,
    "centroid": [
      25.400094985961914,
      17.77150535583496,
      15.228021621704102
    ],
    "dipole_rho": [
      -15079.583984375,
      7110.98779296875,
      39898.70703125
    ],
    "curv_rho": 346882784.0,
    "curv_rho_failed": false,
    "gpu_density_B_requested": "vector",
    "gpu_density_B_effective": "vector",
    "gpu_density_B_fallback_from_vector": false,
    "gpu_density_A_requested": null,
    "gpu_density_A_effective": null,
    "gpu_density_A_fallback_from_vector": false,
    "xtb_A_used": false,
    "xtb_A_success": false,
    "xtb_charge_length_mismatch": false
  },
  "A:930": {
    "id": "A:930",
    "chain": "A",
    "resseq": 930,
    "resname": "G",
    "sasa": 0.0,
    "partial_charge_B": -0.9899999999999999,
    "F_metal": 7.603445171910193,
    "F_P": 78.17972395618784,
    "F_hal": 0.0,
    "total_density": 132018.5625,
    "centroid": [
      25.047534942626953,
      17.7052059173584,
      15.495622634887695
    ],
    "dipole_rho": [
      -14379.068359375,
      17622.302734375,
      41394.0703125
    ],
    "curv_rho": 468597888.0,
    "curv_rho_failed": false,
    "gpu_density_B_requested": "vector",
    "gpu_density_B_effective": "vector",
    "gpu_density_B_fallback_from_vector": false,
    "gpu_density_A_requested": null,
    "gpu_density_A_effective": null,
    "gpu_density_A_fallback_from_vector": false,
    "xtb_A_used": false,
    "xtb_A_success": false,
    "xtb_charge_length_mismatch": false
  },
  "A:931": {
    "id": "A:931",
    "chain": "A",
    "resseq": 931,
    "resname": "U",
    "sasa": 0.0,
    "partial_charge_B": -1.7699999999999998,
    "F_metal": 8.848320745709078,
    "F_P": 87.0536513387191,
    "F_hal": 0.0,
    "total_density": 141383.203125,
    "centroid": [
      24.77580451965332,
      17.03816032409668,
      15.941429138183594
    ],
    "dipole_rho": [
      -5670.1669921875,
      2073.56201171875,
      55752.515625
    ],
    "curv_rho": 532466144.0,
    "curv_rho_failed": false,
    "gpu_density_B_requested": "vector",
    "gpu_density_B_effective": "vector",
    "gpu_density_B_fallback_from_vector": false,
    "gpu_density_A_requested": null,
    "gpu_density_A_effective": null,
    "gpu_density_A_fallback_from_vector": false,
    "xtb_A_used": false,
    "xtb_A_success": false,
    "xtb_charge_length_mismatch": false
  },
  "A:932": {
    "id": "A:932",
    "chain": "A",
    "resseq": 932,
    "resname": "U",
    "sasa": 0.0,
    "partial_charge_B": -1.7699999999999998,
    "F_metal": 8.100957389218312,
    "F_P": 83.38053520768504,
    "F_hal": 0.0,
    "total_density": 123529.8046875,
    "centroid": [
      24.222705841064453,
      17.590017318725586,
      15.427236557006836
    ],
    "dipole_rho": [
      -5434.79931640625,
      9800.6962890625,
      52328.09765625
    ],
    "curv_rho": 456989152.0,
    "curv_rho_failed": false,
    "gpu_density_B_requested": "vector",
    "gpu_density_B_effective": "vector",
    "gpu_density_B_fallback_from_vector": false,
    "gpu_density_A_requested": null,
    "gpu_density_A_effective": null,
    "gpu_density_A_fallback_from_vector": false,
    "xtb_A_used": false,
    "xtb_A_success": false,
    "xtb_charge_length_mismatch": false
  },
  "A:933": {
    "id": "A:933",
    "chain": "A",
    "resseq": 933,
    "resname": "A",
    "sasa": 0.0,
    "partial_charge_B": -0.7499999999999999,
    "F_metal": 9.21851972380381,
    "F_P": 90.69236373883433,
    "F_hal": 0.0,
    "total_density": 157431.640625,
    "centroid": [
      24.306076049804688,
      17.80376625061035,
      15.737894058227539
    ],
    "dipole_rho": [
      -13766.0302734375,
      3760.615966796875,
      61154.58984375
    ],
    "curv_rho": 597576576.0,
    "curv_rho_failed": false,
    "gpu_density_B_requested": "vector",
    "gpu_density_B_effective": "vector",
    "gpu_density_B_fallback_from_vector": false,
    "gpu_density_A_requested": null,
    "gpu_density_A_effective": null,
    "gpu_density_A_fallback_from_vector": false,
    "xtb_A_used": false,
    "xtb_A_success": false,
    "xtb_charge_length_mismatch": false
  },
  "A:934": {
    "id": "A:934",
    "chain": "A",
    "resseq": 934,
    "resname": "U",
    "sasa": 0.0,
    "partial_charge_B": -1.7699999999999998,
    "F_metal": 9.446034086209476,
    "F_P": 97.04855179396121,
    "F_hal": 0.0,
    "total_density": 144037.6875,
    "centroid": [
      24.001129150390625,
      18.303117752075195,
      15.574231147766113
    ],
    "dipole_rho": [
      -8284.8876953125,
      10557.0625,
      40974.7421875
    ],
    "curv_rho": 562265152.0,
    "curv_rho_failed": false,
    "gpu_density_B_requested": "vector",
    "gpu_density_B_effective": "vector",
    "gpu_density_B_fallback_from_vector": false,
    "gpu_density_A_requested": null,
    "gpu_density_A_effective": null,
    "gpu_density_A_fallback_from_vector": false,
    "xtb_A_used": false,
    "xtb_A_success": false,
    "xtb_charge_length_mismatch": false
  },
  "A:935": {
    "id": "A:935",
    "chain": "A",
    "resseq": 935,
    "resname": "C",
    "sasa": 0.0,
    "partial_charge_B": -1.3499999999999999,
    "F_metal": 9.668920312470002,
    "F_P": 95.13177603014887,
    "F_hal": 0.0,
    "total_density": 151890.03125,
    "centroid": [
      23.54103660583496,
      18.568819046020508,
      15.560065269470215
    ],
    "dipole_rho": [
      -5597.962890625,
      25203.666015625,
      49821.54296875
    ],
    "curv_rho": 613970560.0,
    "curv_rho_failed": false,
    "gpu_density_B_requested": "vector",
    "gpu_density_B_effective": "vector",
    "gpu_density_B_fallback_from_vector": false,
    "gpu_density_A_requested": null,
    "gpu_density_A_effective": null,
    "gpu_density_A_fallback_from_vector": false,
    "xtb_A_used": false,
    "xtb_A_success": false,
    "xtb_charge_length_mismatch": false
  },
  "A:936": {
    "id": "A:936",
    "chain": "A",
    "resseq": 936,
    "resname": "A",
    "sasa": 0.0,
    "partial_charge_B": -0.7499999999999999,
    "F_metal": 9.809287873295675,
    "F_P": 92.3937739574457,
    "F_hal": 0.0,
    "total_density": 157391.5,
    "centroid": [
      23.0478458404541,
      18.486852645874023,
      15.463249206542969
    ],
    "dipole_rho": [
      -5187.63037109375,
      32777.44921875,
      47527.3203125
    ],
    "curv_rho": 634537664.0,
    "curv_rho_failed": false,
    "gpu_density_B_requested": "vector",
    "gpu_density_B_effective": "vector",
    "gpu_density_B_fallback_from_vector": false,
    "gpu_density_A_requested": null,
    "gpu_density_A_effective": null,
    "gpu_density_A_fallback_from_vector": false,
    "xtb_A_used": false,
    "xtb_A_success": false,
    "xtb_charge_length_mismatch": false
  },
  "A:937": {
    "id": "A:937",
    "chain": "A",
    "resseq": 937,
    "resname": "C",
    "sasa": 0.0,
    "partial_charge_B": -1.3499999999999999,
    "F_metal": 9.950777929753876,
    "F_P": 97.40714846828368,
    "F_hal": 0.0,
    "total_density": 157326.515625,
    "centroid": [
      22.581005096435547,
      18.302196502685547,
      15.47533130645752
    ],
    "dipole_rho": [
      -5672.98291015625,
      9676.8408203125,
      30941.9453125
    ],
    "curv_rho": 627531904.0,
    "curv_rho_failed": false,
    "gpu_density_B_requested": "vector",
    "gpu_density_B_effective": "vector",
    "gpu_density_B_fallback_from_vector": false,
    "gpu_density_A_requested": null,
    "gpu_density_A_effective": null,
    "gpu_density_A_fallback_from_vector": false,
    "xtb_A_used": false,
    "xtb_A_success": false,
    "xtb_charge_length_mismatch": false
  },
  "A:938": {
    "id": "A:938",
    "chain": "A",
    "resseq": 938,
    "resname": "G",
    "sasa": 0.0,
    "partial_charge_B": -0.9899999999999999,
    "F_metal": 11.593970619335128,
    "F_P": 98.57569497057358,
    "F_hal": 0.0,
    "total_density": 177934.1875,
    "centroid": [
      22.311182022094727,
      18.056455612182617,
      15.770685195922852
    ],
    "dipole_rho": [
      -15891.90234375,
      32525.294921875,
      23822.19921875
    ],
    "curv_rho": 709213312.0,
    "curv_rho_failed": false,
    "gpu_density_B_requested": "vector",
    "gpu_density_B_effective": "vector",
    "gpu_density_B_fallback_from_vector": false,
    "gpu_density_A_requested": null,
    "gpu_density_A_effective": null,
    "gpu_density_A_fallback_from_vector": false,
    "xtb_A_used": false,
    "xtb_A_success": false,
    "xtb_charge_length_mismatch": false
  },
  "A:939": {
    "id": "A:939",
    "chain": "A",
    "resseq": 939,
    "resname": "G",
    "sasa": 0.0,
    "partial_charge_B": -0.9899999999999999,
    "F_metal": 13.235997322661234,
    "F_P": 105.23548899860432,
    "F_hal": 0.0,
    "total_density": 183821.46875,
    "centroid": [
      22.298307418823242,
      17.7655029296875,
      16.209096908569336
    ],
    "dipole_rho": [
      -7850.89990234375,
      29512.529296875,
      14550.4365234375
    ],
    "curv_rho": 787585920.0,
    "curv_rho_failed": false,
    "gpu_density_B_requested": "vector",
    "gpu_density_B_effective": "vector",
    "gpu_density_B_fallback_from_vector": false,
    "gpu_density_A_requested": null,
    "gpu_density_A_effective": null,
    "gpu_density_A_fallback_from_vector": false,
    "xtb_A_used": false,
    "xtb_A_success": false,
    "xtb_charge_length_mismatch": false
  },
  "A:940": {
    "id": "A:940",
    "chain": "A",
    "resseq": 940,
    "resname": "G",
    "sasa": 0.0,
    "partial_charge_B": -0.9899999999999999,
    "F_metal": 15.056291847620571,
    "F_P": 113.72159501273117,
    "F_hal": 0.0,
    "total_density": 203034.640625,
    "centroid": [
      22.414321899414062,
      17.674192428588867,
      16.71434783935547
    ],
    "dipole_rho": [
      -8396.427734375,
      578.5776977539062,
      20769.716796875
    ],
    "curv_rho": 909310080.0,
    "curv_rho_failed": false,
    "gpu_density_B_requested": "vector",
    "gpu_density_B_effective": "vector",
    "gpu_density_B_fallback_from_vector": false,
    "gpu_density_A_requested": null,
    "gpu_density_A_effective": null,
    "gpu_density_A_fallback_from_vector": false,
    "xtb_A_used": false,
    "xtb_A_success": false,
    "xtb_charge_length_mismatch": false
  },
  "A:941": {
    "id": "A:941",
    "chain": "A",
    "resseq": 941,
    "resname": "A",
    "sasa": 0.0,
    "partial_charge_B": -0.7499999999999999,
    "F_metal": 16.64371623864864,
    "F_P": 120.66802192598918,
    "F_hal": 0.0,
    "total_density": 219442.0,
    "centroid": [
      22.525728225708008,
      17.857707977294922,
      17.163055419921875
    ],
    "dipole_rho": [
      -19106.802734375,
      -1406.271240234375,
      25219.333984375
    ],
    "curv_rho": 1047933568.0,
    "curv_rho_failed": false,
    "gpu_density_B_requested": "vector",
    "gpu_density_B_effective": "vector",
    "gpu_density_B_fallback_from_vector": false,
    "gpu_density_A_requested": null,
    "gpu_density_A_effective": null,
    "gpu_density_A_fallback_from_vector": false,
    "xtb_A_used": false,
    "xtb_A_success": false,
    "xtb_charge_length_mismatch": false
  },
  "A:942": {
    "id": "A:942",
    "chain": "A",
    "resseq": 942,
    "resname": "G",
    "sasa": 0.0,
    "partial_charge_B": -0.9899999999999999,
    "F_metal": 19.852589234501274,
    "F_P": 122.55113830571176,
    "F_hal": 0.0,
    "total_density": 242177.953125,
    "centroid": [
      22.885087966918945,
      18.086742401123047,
      17.52841567993164
    ],
    "dipole_rho": [
      -17858.998046875,
      -13469.2001953125,
      45651.98828125
    ],
    "curv_rho": 1160304768.0,
    "curv_rho_failed": false,
    "gpu_density_B_requested": "vector",
    "gpu_density_B_effective": "vector",
    "gpu_density_B_fallback_from_vector": false,
    "gpu_density_A_requested": null,
    "gpu_density_A_effective": null,
    "gpu_density_A_fallback_from_vector": false,
    "xtb_A_used": false,
    "xtb_A_success": false,
    "xtb_charge_length_mismatch": false
  },
  "A:943": {
    "id": "A:943",
    "chain": "A",
    "resseq": 943,
    "resname": "A",
    "sasa": 0.0,
    "partial_charge_B": -0.7499999999999999,
    "F_metal": 23.292630804664462,
    "F_P": 129.80925835301392,
    "F_hal": 0.0,
    "total_density": 220502.765625,
    "centroid": [
      22.915969848632812,
      18.490459442138672,
      17.675006866455078
    ],
    "dipole_rho": [
      -21479.689453125,
      -14370.5107421875,
      26413.330078125
    ],
    "curv_rho": 1162548608.0,
    "curv_rho_failed": false,
    "gpu_density_B_requested": "vector",
    "gpu_density_B_effective": "vector",
    "gpu_density_B_fallback_from_vector": false,
    "gpu_density_A_requested": null,
    "gpu_density_A_effective": null,
    "gpu_density_A_fallback_from_vector": false,
    "xtb_A_used": false,
    "xtb_A_success": false,
    "xtb_charge_length_mismatch": false
  },
  "A:944": {
    "id": "A:944",
    "chain": "A",
    "resseq": 944,
    "resname": "C",
    "sasa": 0.0,
    "partial_charge_B": -1.3499999999999999,
    "F_metal": 26.443054686956476,
    "F_P": 136.62404319731277,
    "F_hal": 0.0,
    "total_density": 229092.828125,
    "centroid": [
      22.933368682861328,
      18.912919998168945,
      17.87321662902832
    ],
    "dipole_rho": [
      -10276.646484375,
      -25669.69921875,
      36041.203125
    ],
    "curv_rho": 1213020672.0,
    "curv_rho_failed": false,
    "gpu_density_B_requested": "vector",
    "gpu_density_B_effective": "vector",
    "gpu_density_B_fallback_from_vector": false,
    "gpu_density_A_requested": null,
    "gpu_density_A_effective": null,
    "gpu_density_A_fallback_from_vector": false,
    "xtb_A_used": false,
    "xtb_A_success": false,
    "xtb_charge_length_mismatch": false
  },
  "A:945": {
    "id": "A:945",
    "chain": "A",
    "resseq": 945,
    "resname": "A",
    "sasa": 0.0,
    "partial_charge_B": -0.7499999999999999,
    "F_metal": 31.195426230170895,
    "F_P": 144.53984551598666,
    "F_hal": 0.0,
    "total_density": 243038.78125,
    "centroid": [
      23.269975662231445,
      19.130878448486328,
      18.414188385009766
    ],
    "dipole_rho": [
      -17043.556640625,
      656.0946655273438,
      -890.0562744140625
    ],
    "curv_rho": 1291268864.0,
    "curv_rho_failed": false,
    "gpu_density_B_requested": "vector",
    "gpu_density_B_effective": "vector",
    "gpu_density_B_fallback_from_vector": false,
    "gpu_density_A_requested": null,
    "gpu_density_A_effective": null,
    "gpu_density_A_fallback_from_vector": false,
    "xtb_A_used": false,
    "xtb_A_success": false,
    "xtb_charge_length_mismatch": false
  },
  "A:946": {
    "id": "A:946",
    "chain": "A",
    "resseq": 946,
    "resname": "C",
    "sasa": 0.0,
    "partial_charge_B": -1.3499999999999999,
    "F_metal": 29.929152509004087,
    "F_P": 137.30291911824276,
    "F_hal": 0.0,
    "total_density": 226923.75,
    "centroid": [
      23.98358726501465,
      19.1345157623291,
      18.090723037719727
    ],
    "dipole_rho": [
      -13850.1728515625,
      -5489.0009765625,
      -8133.5517578125
    ],
    "curv_rho": 1178131712.0,
    "curv_rho_failed": false,
    "gpu_density_B_requested": "vector",
    "gpu_density_B_effective": "vector",
    "gpu_density_B_fallback_from_vector": false,
    "gpu_density_A_requested": null,
    "gpu_density_A_effective": null,
    "gpu_density_A_fallback_from_vector": false,
    "xtb_A_used": false,
    "xtb_A_success": false,
    "xtb_charge_length_mismatch": false
  },
  "A:947": {
    "id": "A:947",
    "chain": "A",
    "resseq": 947,
    "resname": "A",
    "sasa": 0.0,
    "partial_charge_B": -0.7499999999999999,
    "F_metal": 28.475846926045882,
    "F_P": 131.943443770952,
    "F_hal": 0.0,
    "total_density": 222403.71875,
    "centroid": [
      24.399362564086914,
      19.158153533935547,
      18.34061622619629
    ],
    "dipole_rho": [
      -27097.837890625,
      -1742.3890380859375,
      7739.189453125
    ],
    "curv_rho": 1137770496.0,
    "curv_rho_failed": false,
    "gpu_density_B_requested": "vector",
    "gpu_density_B_effective": "vector",
    "gpu_density_B_fallback_from_vector": false,
    "gpu_density_A_requested": null,
    "gpu_density_A_effective": null,
    "gpu_density_A_fallback_from_vector": false,
    "xtb_A_used": false,
    "xtb_A_success": false,
    "xtb_charge_length_mismatch": false
  },
  "A:948": {
    "id": "A:948",
    "chain": "A",
    "resseq": 948,
    "resname": "C",
    "sasa": 0.0,
    "partial_charge_B": -1.3499999999999999,
    "F_metal": 25.23440423416463,
    "F_P": 128.7387820004923,
    "F_hal": 0.0,
    "total_density": 216749.421875,
    "centroid": [
      24.85987091064453,
      19.299644470214844,
      18.327552795410156
    ],
    "dipole_rho": [
      -33753.47265625,
      8448.5830078125,
      -2548.068603515625
    ],
    "curv_rho": 1085852928.0,
    "curv_rho_failed": false,
    "gpu_density_B_requested": "vector",
    "gpu_density_B_effective": "vector",
    "gpu_density_B_fallback_from_vector": false,
    "gpu_density_A_requested": null,
    "gpu_density_A_effective": null,
    "gpu_density_A_fallback_from_vector": false,
    "xtb_A_used": false,
    "xtb_A_success": false,
    "xtb_charge_length_mismatch": false
  },
  "A:949": {
    "id": "A:949",
    "chain": "A",
    "resseq": 949,
    "resname": "G",
    "sasa": 0.0,
    "partial_charge_B": -0.9899999999999999,
    "F_metal": 20.170459288799652,
    "F_P": 118.93224917593413,
    "F_hal": 0.0,
    "total_density": 223046.1875,
    "centroid": [
      25.365385055541992,
      19.265134811401367,
      18.08294677734375
    ],
    "dipole_rho": [
      -32158.166015625,
      -10359.32421875,
      8153.67626953125
    ],
    "curv_rho": 1032089664.0,
    "curv_rho_failed": false,
    "gpu_density_B_requested": "vector",
    "gpu_density_B_effective": "vector",
    "gpu_density_B_fallback_from_vector": false,
    "gpu_density_A_requested": null,
    "gpu_density_A_effective": null,
    "gpu_density_A_fallback_from_vector": false,
    "xtb_A_used": false,
    "xtb_A_success": false,
    "xtb_charge_length_mismatch": false
  },
  "A:950": {
    "id": "A:950",
    "chain": "A",
    "resseq": 950,
    "resname": "G",
    "sasa": 0.0,
    "partial_charge_B": -0.9899999999999999,
    "F_metal": 18.151413191219135,
    "F_P": 112.09371129002331,
    "F_hal": 0.0,
    "total_density": 207098.75,
    "centroid": [
      25.612966537475586,
      19.554113388061523,
      17.707378387451172
    ],
    "dipole_rho": [
      -26448.087890625,
      -10037.6650390625,
      2593.302490234375
    ],
    "curv_rho": 930446016.0,
    "curv_rho_failed": false,
    "gpu_density_B_requested": "vector",
    "gpu_density_B_effective": "vector",
    "gpu_density_B_fallback_from_vector": false,
    "gpu_density_A_requested": null,
    "gpu_density_A_effective": null,
    "gpu_density_A_fallback_from_vector": false,
    "xtb_A_used": false,
    "xtb_A_success": false,
    "xtb_charge_length_mismatch": false
  },
  "A:951": {
    "id": "A:951",
    "chain": "A",
    "resseq": 951,
    "resname": "C",
    "sasa": 0.0,
    "partial_charge_B": -1.3499999999999999,
    "F_metal": 17.447528289793574,
    "F_P": 112.1455302835551,
    "F_hal": 0.0,
    "total_density": 205631.078125,
    "centroid": [
      25.65625,
      19.972747802734375,
      17.505126953125
    ],
    "dipole_rho": [
      -22646.8046875,
      -9117.15234375,
      12444.00390625
    ],
    "curv_rho": 913438400.0,
    "curv_rho_failed": false,
    "gpu_density_B_requested": "vector",
    "gpu_density_B_effective": "vector",
    "gpu_density_B_fallback_from_vector": false,
    "gpu_density_A_requested": null,
    "gpu_density_A_effective": null,
    "gpu_density_A_fallback_from_vector": false,
    "xtb_A_used": false,
    "xtb_A_success": false,
    "xtb_charge_length_mismatch": false
  },
  "A:952": {
    "id": "A:952",
    "chain": "A",
    "resseq": 952,
    "resname": "G",
    "sasa": 0.0,
    "partial_charge_B": -0.9899999999999999,
    "F_metal": 18.566383144554425,
    "F_P": 113.02082790178734,
    "F_hal": 0.0,
    "total_density": 208976.671875,
    "centroid": [
      25.4102783203125,
      20.478748321533203,
      17.29888153076172
    ],
    "dipole_rho": [
      -20299.078125,
      2689.78955078125,
      2156.32763671875
    ],
    "curv_rho": 948293952.0,
    "curv_rho_failed": false,
    "gpu_density_B_requested": "vector",
    "gpu_density_B_effective": "vector",
    "gpu_density_B_fallback_from_vector": false,
    "gpu_density_A_requested": null,
    "gpu_density_A_effective": null,
    "gpu_density_A_fallback_from_vector": false,
    "xtb_A_used": false,
    "xtb_A_success": false,
    "xtb_charge_length_mismatch": false
  },
  "A:953": {
    "id": "A:953",
    "chain": "A",
    "resseq": 953,
    "resname": "G",
    "sasa": 0.0,
    "partial_charge_B": -0.9899999999999999,
    "F_metal": 22.105726785409022,
    "F_P": 117.38855666843112,
    "F_hal": 0.0,
    "total_density": 217277.109375,
    "centroid": [
      25.186325073242188,
      20.754547119140625,
      17.6104736328125
    ],
    "dipole_rho": [
      -6029.37353515625,
      -2428.639892578125,
      5334.7470703125
    ],
    "curv_rho": 1009019328.0,
    "curv_rho_failed": false,
    "gpu_density_B_requested": "vector",
    "gpu_density_B_effective": "vector",
    "gpu_density_B_fallback_from_vector": false,
    "gpu_density_A_requested": null,
    "gpu_density_A_effective": null,
    "gpu_density_A_fallback_from_vector": false,
    "xtb_A_used": false,
    "xtb_A_success": false,
    "xtb_charge_length_mismatch": false
  },
  "A:954": {
    "id": "A:954",
    "chain": "A",
    "resseq": 954,
    "resname": "G",
    "sasa": 0.0,
    "partial_charge_B": -0.9899999999999999,
    "F_metal": 18.928336435673522,
    "F_P": 120.62139860226941,
    "F_hal": 0.0,
    "total_density": 216857.390625,
    "centroid": [
      24.838211059570312,
      21.000314712524414,
      17.91945457458496
    ],
    "dipole_rho": [
      -3486.72998046875,
      -5672.12841796875,
      3925.954345703125
    ],
    "curv_rho": 1002944384.0,
    "curv_rho_failed": false,
    "gpu_density_B_requested": "vector",
    "gpu_density_B_effective": "vector",
    "gpu_density_B_fallback_from_vector": false,
    "gpu_density_A_requested": null,
    "gpu_density_A_effective": null,
    "gpu_density_A_fallback_from_vector": false,
    "xtb_A_used": false,
    "xtb_A_success": false,
    "xtb_charge_length_mismatch": false
  },
  "A:955": {
    "id": "A:955",
    "chain": "A",
    "resseq": 955,
    "resname": "PSU",
    "sasa": 0.0,
    "partial_charge_B": -1.7699999999999998,
    "F_metal": 17.376030169473744,
    "F_P": 125.07755521763723,
    "F_hal": 0.0,
    "total_density": 192995.0625,
    "centroid": [
      24.755380630493164,
      21.12831687927246,
      18.293508529663086
    ],
    "dipole_rho": [
      -160.01773071289062,
      -11255.5478515625,
      -4571.8701171875
    ],
    "curv_rho": 892280320.0,
    "curv_rho_failed": false,
    "gpu_density_B_requested": "vector",
    "gpu_density_B_effective": "vector",
    "gpu_density_B_fallback_from_vector": false,
    "gpu_density_A_requested": null,
    "gpu_density_A_effective": null,
    "gpu_density_A_fallback_from_vector": false,
    "xtb_A_used": false,
    "xtb_A_success": false,
    "xtb_charge_length_mismatch": false
  },
  "A:956": {
    "id": "A:956",
    "chain": "A",
    "resseq": 956,
    "resname": "G",
    "sasa": 0.0,
    "partial_charge_B": -0.9899999999999999,
    "F_metal": 17.684803896612216,
    "F_P": 122.24138155572228,
    "F_hal": 0.0,
    "total_density": 207704.21875,
    "centroid": [
      25.069805145263672,
      21.06488800048828,
      18.589876174926758
    ],
    "dipole_rho": [
      11353.56640625,
      -14033.66796875,
      -31527.076171875
    ],
    "curv_rho": 918831104.0,
    "curv_rho_failed": false,
    "gpu_density_B_requested": "vector",
    "gpu_density_B_effective": "vector",
    "gpu_density_B_fallback_from_vector": false,
    "gpu_density_A_requested": null,
    "gpu_density_A_effective": null,
    "gpu_density_A_fallback_from_vector": false,
    "xtb_A_used": false,
    "xtb_A_success": false,
    "xtb_charge_length_mismatch": false
  },
  "A:957": {
    "id": "A:957",
    "chain": "A",
    "resseq": 957,
    "resname": "C",
    "sasa": 0.0,
    "partial_charge_B": -1.3499999999999999,
    "F_metal": 15.818744802508848,
    "F_P": 120.4762843561487,
    "F_hal": 0.0,
    "total_density": 194344.4375,
    "centroid": [
      25.285024642944336,
      21.21275520324707,
      19.064451217651367
    ],
    "dipole_rho": [
      -18503.037109375,
      -22125.654296875,
      -12475.982421875
    ],
    "curv_rho": 875020416.0,
    "curv_rho_failed": false,
    "gpu_density_B_requested": "vector",
    "gpu_density_B_effective": "vector",
    "gpu_density_B_fallback_from_vector": false,
    "gpu_density_A_requested": null,
    "gpu_density_A_effective": null,
    "gpu_density_A_fallback_from_vector": false,
    "xtb_A_used": false,
    "xtb_A_success": false,
    "xtb_charge_length_mismatch": false
  },
  "A:958": {
    "id": "A:958",
    "chain": "A",
    "resseq": 958,
    "resname": "U",
    "sasa": 0.0,
    "partial_charge_B": -1.7699999999999998,
    "F_metal": 15.258340127851504,
    "F_P": 115.32220833528665,
    "F_hal": 0.0,
    "total_density": 184769.453125,
    "centroid": [
      25.82990074157715,
      21.18683624267578,
      18.449190139770508
    ],
    "dipole_rho": [
      -3434.878173828125,
      1700.1070556640625,
      -3895.75244140625
    ],
    "curv_rho": 837276032.0,
    "curv_rho_failed": false,
    "gpu_density_B_requested": "vector",
    "gpu_density_B_effective": "vector",
    "gpu_density_B_fallback_from_vector": false,
    "gpu_density_A_requested": null,
    "gpu_density_A_effective": null,
    "gpu_density_A_fallback_from_vector": false,
    "xtb_A_used": false,
    "xtb_A_success": false,
    "xtb_charge_length_mismatch": false
  },
  "A:959": {
    "id": "A:959",
    "chain": "A",
    "resseq": 959,
    "resname": "A",
    "sasa": 0.0,
    "partial_charge_B": -0.7499999999999999,
    "F_metal": 18.52279539012996,
    "F_P": 122.52308080901108,
    "F_hal": 0.0,
    "total_density": 201394.75,
    "centroid": [
      25.41358184814453,
      20.7773380279541,
      19.101741790771484
    ],
    "dipole_rho": [
      -1220.4378662109375,
      -1493.5885009765625,
      -15938.615234375
    ],
    "curv_rho": 906920384.0,
    "curv_rho_failed": false,
    "gpu_density_B_requested": "vector",
    "gpu_density_B_effective": "vector",
    "gpu_density_B_fallback_from_vector": false,
    "gpu_density_A_requested": null,
    "gpu_density_A_effective": null,
    "gpu_density_A_fallback_from_vector": false,
    "xtb_A_used": false,
    "xtb_A_success": false,
    "xtb_charge_length_mismatch": false
  },
  "A:960": {
    "id": "A:960",
    "chain": "A",
    "resseq": 960,
    "resname": "A",
    "sasa": 0.0,
    "partial_charge_B": -0.7499999999999999,
    "F_metal": 22.909595713025343,
    "F_P": 128.0696960470596,
    "F_hal": 0.0,
    "total_density": 207483.796875,
    "centroid": [
      25.112462997436523,
      20.325883865356445,
      19.11148452758789
    ],
    "dipole_rho": [
      -9069.7724609375,
      -4989.74951171875,
      -14807.388671875
    ],
    "curv_rho": 990246016.0,
    "curv_rho_failed": false,
    "gpu_density_B_requested": "vector",
    "gpu_density_B_effective": "vector",
    "gpu_density_B_fallback_from_vector": false,
    "gpu_density_A_requested": null,
    "gpu_density_A_effective": null,
    "gpu_density_A_fallback_from_vector": false,
    "xtb_A_used": false,
    "xtb_A_success": false,
    "xtb_charge_length_mismatch": false
  },
  "A:961": {
    "id": "A:961",
    "chain": "A",
    "resseq": 961,
    "resname": "C",
    "sasa": 0.0,
    "partial_charge_B": -1.3499999999999999,
    "F_metal": 23.93292135052421,
    "F_P": 129.21272011984144,
    "F_hal": 0.0,
    "total_density": 220760.09375,
    "centroid": [
      25.1705265045166,
      19.47022247314453,
      19.256290435791016
    ],
    "dipole_rho": [
      -16870.447265625,
      -6919.6162109375,
      1339.6292724609375
    ],
    "curv_rho": 1116758272.0,
    "curv_rho_failed": false,
    "gpu_density_B_requested": "vector",
    "gpu_density_B_effective": "vector",
    "gpu_density_B_fallback_from_vector": false,
    "gpu_density_A_requested": null,
    "gpu_density_A_effective": null,
    "gpu_density_A_fallback_from_vector": false,
    "xtb_A_used": false,
    "xtb_A_success": false,
    "xtb_charge_length_mismatch": false
  },
  "A:962": {
    "id": "A:962",
    "chain": "A",
    "resseq": 962,
    "resname": "G",
    "sasa": 0.0,
    "partial_charge_B": -0.9899999999999999,
    "F_metal": 31.438602908685283,
    "F_P": 131.46922347857335,
    "F_hal": 0.0,
    "total_density": 220736.90625,
    "centroid": [
      24.723941802978516,
      20.10369873046875,
      18.784767150878906
    ],
    "dipole_rho": [
      -19706.796875,
      -22856.6171875,
      -26961.234375
    ],
    "curv_rho": 1053890240.0,
    "curv_rho_failed": false,
    "gpu_density_B_requested": "vector",
    "gpu_density_B_effective": "vector",
    "gpu_density_B_fallback_from_vector": false,
    "gpu_density_A_requested": null,
    "gpu_density_A_effective": null,
    "gpu_density_A_fallback_from_vector": false,
    "xtb_A_used": false,
    "xtb_A_success": false,
    "xtb_charge_length_mismatch": false
  },
  "A:963": {
    "id": "A:963",
    "chain": "A",
    "resseq": 963,
    "resname": "U",
    "sasa": 0.0,
    "partial_charge_B": -1.7699999999999998,
    "F_metal": 28.76630604970797,
    "F_P": 134.03092804192514,
    "F_hal": 0.0,
    "total_density": 216042.765625,
    "centroid": [
      24.380186080932617,
      20.16653823852539,
      18.52433967590332
    ],
    "dipole_rho": [
      -14926.87109375,
      -18589.548828125,
      -15040.2392578125
    ],
    "curv_rho": 1070768064.0,
    "curv_rho_failed": false,
    "gpu_density_B_requested": "vector",
    "gpu_density_B_effective": "vector",
    "gpu_density_B_fallback_from_vector": false,
    "gpu_density_A_requested": null,
    "gpu_density_A_effective": null,
    "gpu_density_A_fallback_from_vector": false,
    "xtb_A_used": false,
    "xtb_A_success": false,
    "xtb_charge_length_mismatch": false
  },
  "A:964": {
    "id": "A:964",
    "chain": "A",
    "resseq": 964,
    "resname": "C",
    "sasa": 0.0,
    "partial_charge_B": -1.3499999999999999,
    "F_metal": 23.907774518517865,
    "F_P": 131.6584475826555,
    "F_hal": 0.0,
    "total_density": 218451.71875,
    "centroid": [
      24.136159896850586,
      20.246173858642578,
      18.160429000854492
    ],
    "dipole_rho": [
      -21449.927734375,
      -23810.71484375,
      11073.0888671875
    ],
    "curv_rho": 1085006464.0,
    "curv_rho_failed": false,
    "gpu_density_B_requested": "vector",
    "gpu_density_B_effective": "vector",
    "gpu_density_B_fallback_from_vector": false,
    "gpu_density_A_requested": null,
    "gpu_density_A_effective": null,
    "gpu_density_A_fallback_from_vector": false,
    "xtb_A_used": false,
    "xtb_A_success": false,
    "xtb_charge_length_mismatch": false
  },
  "A:965": {
    "id": "A:965",
    "chain": "A",
    "resseq": 965,
    "resname": "C",
    "sasa": 0.0,
    "partial_charge_B": -1.3499999999999999,
    "F_metal": 21.35773945882539,
    "F_P": 125.09285028552709,
    "F_hal": 0.0,
    "total_density": 219911.953125,
    "centroid": [
      24.256237030029297,
      20.117238998413086,
      17.62999153137207
    ],
    "dipole_rho": [
      -21811.126953125,
      -26766.08203125,
      5866.7080078125
    ],
    "curv_rho": 1044716800.0,
    "curv_rho_failed": false,
    "gpu_density_B_requested": "vector",
    "gpu_density_B_effective": "vector",
    "gpu_density_B_fallback_from_vector": false,
    "gpu_density_A_requested": null,
    "gpu_density_A_effective": null,
    "gpu_density_A_fallback_from_vector": false,
    "xtb_A_used": false,
    "xtb_A_success": false,
    "xtb_charge_length_mismatch": false
  },
  "A:966": {
    "id": "A:966",
    "chain": "A",
    "resseq": 966,
    "resname": "G",
    "sasa": 0.0,
    "partial_charge_B": -0.9899999999999999,
    "F_metal": 18.613798125920333,
    "F_P": 117.5332456083217,
    "F_hal": 0.0,
    "total_density": 226282.453125,
    "centroid": [
      24.563461303710938,
      19.98371124267578,
      17.24808692932129
    ],
    "dipole_rho": [
      -9811.5078125,
      -18674.0234375,
      30658.5625
    ],
    "curv_rho": 1048785920.0,
    "curv_rho_failed": false,
    "gpu_density_B_requested": "vector",
    "gpu_density_B_effective": "vector",
    "gpu_density_B_fallback_from_vector": false,
    "gpu_density_A_requested": null,
    "gpu_density_A_effective": null,
    "gpu_density_A_fallback_from_vector": false,
    "xtb_A_used": false,
    "xtb_A_success": false,
    "xtb_charge_length_mismatch": false
  },
  "A:967": {
    "id": "A:967",
    "chain": "A",
    "resseq": 967,
    "resname": "U",
    "sasa": 0.0,
    "partial_charge_B": -1.7699999999999998,
    "F_metal": 18.43472242541507,
    "F_P": 115.06702046352842,
    "F_hal": 0.0,
    "total_density": 205634.65625,
    "centroid": [
      24.753870010375977,
      19.629932403564453,
      17.067331314086914
    ],
    "dipole_rho": [
      -15647.8818359375,
      -13443.708984375,
      14363.4443359375
    ],
    "curv_rho": 951236480.0,
    "curv_rho_failed": false,
    "gpu_density_B_requested": "vector",
    "gpu_density_B_effective": "vector",
    "gpu_density_B_fallback_from_vector": false,
    "gpu_density_A_requested": null,
    "gpu_density_A_effective": null,
    "gpu_density_A_fallback_from_vector": false,
    "xtb_A_used": false,
    "xtb_A_success": false,
    "xtb_charge_length_mismatch": false
  },
  "A:968": {
    "id": "A:968",
    "chain": "A",
    "resseq": 968,
    "resname": "C",
    "sasa": 0.0,
    "partial_charge_B": -1.3499999999999999,
    "F_metal": 17.67664960255617,
    "F_P": 112.66434806443223,
    "F_hal": 0.0,
    "total_density": 201855.765625,
    "centroid": [
      25.04277801513672,
      19.21310806274414,
      17.127172470092773
    ],
    "dipole_rho": [
      -17126.7265625,
      -8829.03125,
      21054.84765625
    ],
    "curv_rho": 917048064.0,
    "curv_rho_failed": false,
    "gpu_density_B_requested": "vector",
    "gpu_density_B_effective": "vector",
    "gpu_density_B_fallback_from_vector": false,
    "gpu_density_A_requested": null,
    "gpu_density_A_effective": null,
    "gpu_density_A_fallback_from_vector": false,
    "xtb_A_used": false,
    "xtb_A_success": false,
    "xtb_charge_length_mismatch": false
  },
  "A:969": {
    "id": "A:969",
    "chain": "A",
    "resseq": 969,
    "resname": "G",
    "sasa": 0.0,
    "partial_charge_B": -0.9899999999999999,
    "F_metal": 18.409154734834214,
    "F_P": 113.00164087718512,
    "F_hal": 0.0,
    "total_density": 207815.265625,
    "centroid": [
      25.079660415649414,
      18.897253036499023,
      17.41779899597168
    ],
    "dipole_rho": [
      -35359.1953125,
      9694.8017578125,
      19728.845703125
    ],
    "curv_rho": 973911424.0,
    "curv_rho_failed": false,
    "gpu_density_B_requested": "vector",
    "gpu_density_B_effective": "vector",
    "gpu_density_B_fallback_from_vector": false,
    "gpu_density_A_requested": null,
    "gpu_density_A_effective": null,
    "gpu_density_A_fallback_from_vector": false,
    "xtb_A_used": false,
    "xtb_A_success": false,
    "xtb_charge_length_mismatch": false
  },
  "A:970": {
    "id": "A:970",
    "chain": "A",
    "resseq": 970,
    "resname": "U",
    "sasa": 0.0,
    "partial_charge_B": -1.7699999999999998,
    "F_metal": 18.58846871032893,
    "F_P": 118.92976995846912,
    "F_hal": 0.0,
    "total_density": 200515.171875,
    "centroid": [
      25.113134384155273,
      18.4339656829834,
      17.60846710205078
    ],
    "dipole_rho": [
      -20116.759765625,
      -10736.265625,
      331.85858154296875
    ],
    "curv_rho": 981977408.0,
    "curv_rho_failed": false,
    "gpu_density_B_requested": "vector",
    "gpu_density_B_effective": "vector",
    "gpu_density_B_fallback_from_vector": false,
    "gpu_density_A_requested": null,
    "gpu_density_A_effective": null,
    "gpu_density_A_fallback_from_vector": false,
    "xtb_A_used": false,
    "xtb_A_success": false,
    "xtb_charge_length_mismatch": false
  },
  "A:971": {
    "id": "A:971",
    "chain": "A",
    "resseq": 971,
    "resname": "G",
    "sasa": 0.0,
    "partial_charge_B": -0.9899999999999999,
    "F_metal": 20.541360652242126,
    "F_P": 123.54765626707012,
    "F_hal": 0.0,
    "total_density": 222462.375,
    "centroid": [
      24.768770217895508,
      18.296016693115234,
      17.946685791015625
    ],
    "dipole_rho": [
      -24846.330078125,
      -12759.86328125,
      8244.154296875
    ],
    "curv_rho": 1123240576.0,
    "curv_rho_failed": false,
    "gpu_density_B_requested": "vector",
    "gpu_density_B_effective": "vector",
    "gpu_density_B_fallback_from_vector": false,
    "gpu_density_A_requested": null,
    "gpu_density_A_effective": null,
    "gpu_density_A_fallback_from_vector": false,
    "xtb_A_used": false,
    "xtb_A_success": false,
    "xtb_charge_length_mismatch": false
  },
  "A:972": {
    "id": "A:972",
    "chain": "A",
    "resseq": 972,
    "resname": "A",
    "sasa": 0.0,
    "partial_charge_B": -0.7499999999999999,
    "F_metal": 21.98225110468572,
    "F_P": 126.6431383596069,
    "F_hal": 0.0,
    "total_density": 235047.203125,
    "centroid": [
      24.372385025024414,
      18.10589027404785,
      18.064302444458008
    ],
    "dipole_rho": [
      -7598.48486328125,
      -27693.13671875,
      17547.1875
    ],
    "curv_rho": 1185185024.0,
    "curv_rho_failed": false,
    "gpu_density_B_requested": "vector",
    "gpu_density_B_effective": "vector",
    "gpu_density_B_fallback_from_vector": false,
    "gpu_density_A_requested": null,
    "gpu_density_A_effective": null,
    "gpu_density_A_fallback_from_vector": false,
    "xtb_A_used": false,
    "xtb_A_success": false,
    "xtb_charge_length_mismatch": false
  },
  "A:973": {
    "id": "A:973",
    "chain": "A",
    "resseq": 973,
    "resname": "A",
    "sasa": 0.0,
    "partial_charge_B": -0.7499999999999999,
    "F_metal": 20.943237598275438,
    "F_P": 124.04732863100948,
    "F_hal": 0.0,
    "total_density": 231771.78125,
    "centroid": [
      24.085094451904297,
      17.88958168029785,
      17.970474243164062
    ],
    "dipole_rho": [
      -28432.732421875,
      381.43829345703125,
      34212.328125
    ],
    "curv_rho": 1171929856.0,
    "curv_rho_failed": false,
    "gpu_density_B_requested": "vector",
    "gpu_density_B_effective": "vector",
    "gpu_density_B_fallback_from_vector": false,
    "gpu_density_A_requested": null,
    "gpu_density_A_effective": null,
    "gpu_density_A_fallback_from_vector": false,
    "xtb_A_used": false,
    "xtb_A_success": false,
    "xtb_charge_length_mismatch": false
  },
  "A:974": {
    "id": "A:974",
    "chain": "A",
    "resseq": 974,
    "resname": "G",
    "sasa": 0.0,
    "partial_charge_B": -0.9899999999999999,
    "F_metal": 19.830026309846655,
    "F_P": 116.71555088042929,
    "F_hal": 0.0,
    "total_density": 231736.703125,
    "centroid": [
      24.77361297607422,
      17.39256477355957,
      17.915313720703125
    ],
    "dipole_rho": [
      -27463.20703125,
      -24730.578125,
      24636.869140625
    ],
    "curv_rho": 1123515264.0,
    "curv_rho_failed": false,
    "gpu_density_B_requested": "vector",
    "gpu_density_B_effective": "vector",
    "gpu_density_B_fallback_from_vector": false,
    "gpu_density_A_requested": null,
    "gpu_density_A_effective": null,
    "gpu_density_A_fallback_from_vector": false,
    "xtb_A_used": false,
    "xtb_A_success": false,
    "xtb_charge_length_mismatch": false
  },
  "A:975": {
    "id": "A:975",
    "chain": "A",
    "resseq": 975,
    "resname": "A",
    "sasa": 0.0,
    "partial_charge_B": -0.7499999999999999,
    "F_metal": 21.967715784782552,
    "F_P": 114.09658694780121,
    "F_hal": 0.0,
    "total_density": 221273.5625,
    "centroid": [
      25.24185562133789,
      17.320354461669922,
      18.26692008972168
    ],
    "dipole_rho": [
      -22797.794921875,
      21146.58203125,
      34733.45703125
    ],
    "curv_rho": 1096730880.0,
    "curv_rho_failed": false,
    "gpu_density_B_requested": "vector",
    "gpu_density_B_effective": "vector",
    "gpu_density_B_fallback_from_vector": false,
    "gpu_density_A_requested": null,
    "gpu_density_A_effective": null,
    "gpu_density_A_fallback_from_vector": false,
    "xtb_A_used": false,
    "xtb_A_success": false,
    "xtb_charge_length_mismatch": false
  },
  "A:976": {
    "id": "A:976",
    "chain": "A",
    "resseq": 976,
    "resname": "G",
    "sasa": 0.0,
    "partial_charge_B": -0.9899999999999999,
    "F_metal": 22.331374318143734,
    "F_P": 109.25952420256947,
    "F_hal": 0.0,
    "total_density": 224722.890625,
    "centroid": [
      25.744075775146484,
      17.25954818725586,
      18.37067413330078
    ],
    "dipole_rho": [
      -14461.568359375,
      4925.42529296875,
      31149.41015625
    ],
    "curv_rho": 1075663744.0,
    "curv_rho_failed": false,
    "gpu_density_B_requested": "vector",
    "gpu_density_B_effective": "vector",
    "gpu_density_B_fallback_from_vector": false,
    "gpu_density_A_requested": null,
    "gpu_density_A_effective": null,
    "gpu_density_A_fallback_from_vector": false,
    "xtb_A_used": false,
    "xtb_A_success": false,
    "xtb_charge_length_mismatch": false
  },
  "A:977": {
    "id": "A:977",
    "chain": "A",
    "resseq": 977,
    "resname": "G",
    "sasa": 0.0,
    "partial_charge_B": -0.9899999999999999,
    "F_metal": 18.965219199408498,
    "F_P": 106.31206030879564,
    "F_hal": 0.0,
    "total_density": 214450.953125,
    "centroid": [
      26.169475555419922,
      17.336368560791016,
      18.515810012817383
    ],
    "dipole_rho": [
      -34752.1484375,
      -2726.75146484375,
      26311.056640625
    ],
    "curv_rho": 1012709184.0,
    "curv_rho_failed": false,
    "gpu_density_B_requested": "vector",
    "gpu_density_B_effective": "vector",
    "gpu_density_B_fallback_from_vector": false,
    "gpu_density_A_requested": null,
    "gpu_density_A_effective": null,
    "gpu_density_A_fallback_from_vector": false,
    "xtb_A_used": false,
    "xtb_A_success": false,
    "xtb_charge_length_mismatch": false
  },
  "A:978": {
    "id": "A:978",
    "chain": "A",
    "resseq": 978,
    "resname": "G",
    "sasa": 0.0,
    "partial_charge_B": -0.9899999999999999,
    "F_metal": 17.486718554583607,
    "F_P": 108.6823061970284,
    "F_hal": 0.0,
    "total_density": 207046.4375,
    "centroid": [
      26.485443115234375,
      17.68335723876953,
      18.61896514892578
    ],
    "dipole_rho": [
      -16931.83203125,
      -15329.994140625,
      6789.099609375
    ],
    "curv_rho": 958664576.0,
    "curv_rho_failed": false,
    "gpu_density_B_requested": "vector",
    "gpu_density_B_effective": "vector",
    "gpu_density_B_fallback_from_vector": false,
    "gpu_density_A_requested": null,
    "gpu_density_A_effective": null,
    "gpu_density_A_fallback_from_vector": false,
    "xtb_A_used": false,
    "xtb_A_success": false,
    "xtb_charge_length_mismatch": false
  },
  "A:979": {
    "id": "A:979",
    "chain": "A",
    "resseq": 979,
    "resname": "A",
    "sasa": 0.0,
    "partial_charge_B": -0.7499999999999999,
    "F_metal": 18.281221284853864,
    "F_P": 113.7767857514433,
    "F_hal": 0.0,
    "total_density": 207599.3125,
    "centroid": [
      26.335237503051758,
      18.063329696655273,
      18.879871368408203
    ],
    "dipole_rho": [
      -27027.955078125,
      -22947.359375,
      -1039.4473876953125
    ],
    "curv_rho": 998306240.0,
    "curv_rho_failed": false,
    "gpu_density_B_requested": "vector",
    "gpu_density_B_effective": "vector",
    "gpu_density_B_fallback_from_vector": false,
    "gpu_density_A_requested": null,
    "gpu_density_A_effective": null,
    "gpu_density_A_fallback_from_vector": false,
    "xtb_A_used": false,
    "xtb_A_success": false,
    "xtb_charge_length_mismatch": false
  },
  "A:980": {
    "id": "A:980",
    "chain": "A",
    "resseq": 980,
    "resname": "A",
    "sasa": 0.0,
    "partial_charge_B": -0.7499999999999999,
    "F_metal": 17.9147163804822,
    "F_P": 117.40318242926331,
    "F_hal": 0.0,
    "total_density": 205819.484375,
    "centroid": [
      26.444034576416016,
      18.030502319335938,
      19.661975860595703
    ],
    "dipole_rho": [
      -20001.373046875,
      -13955.46484375,
      6133.48046875
    ],
    "curv_rho": 1002489600.0,
    "curv_rho_failed": false,
    "gpu_density_B_requested": "vector",
    "gpu_density_B_effective": "vector",
    "gpu_density_B_fallback_from_vector": false,
    "gpu_density_A_requested": null,
    "gpu_density_A_effective": null,
    "gpu_density_A_fallback_from_vector": false,
    "xtb_A_used": false,
    "xtb_A_success": false,
    "xtb_charge_length_mismatch": false
  },
  "A:981": {
    "id": "A:981",
    "chain": "A",
    "resseq": 981,
    "resname": "A",
    "sasa": 0.0,
    "partial_charge_B": -0.7499999999999999,
    "F_metal": 20.71737717791698,
    "F_P": 121.80702786880076,
    "F_hal": 0.0,
    "total_density": 218512.0625,
    "centroid": [
      26.01125717163086,
      17.92659568786621,
      19.493457794189453
    ],
    "dipole_rho": [
      -18294.173828125,
      -19831.123046875,
      -9427.509765625
    ],
    "curv_rho": 1106356096.0,
    "curv_rho_failed": false,
    "gpu_density_B_requested": "vector",
    "gpu_density_B_effective": "vector",
    "gpu_density_B_fallback_from_vector": false,
    "gpu_density_A_requested": null,
    "gpu_density_A_effective": null,
    "gpu_density_A_fallback_from_vector": false,
    "xtb_A_used": false,
    "xtb_A_success": false,
    "xtb_charge_length_mismatch": false
  },
  "A:982": {
    "id": "A:982",
    "chain": "A",
    "resseq": 982,
    "resname": "C",
    "sasa": 0.0,
    "partial_charge_B": -1.3499999999999999,
    "F_metal": 22.388029015544788,
    "F_P": 125.61056657643095,
    "F_hal": 0.0,
    "total_density": 227440.703125,
    "centroid": [
      25.649539947509766,
      18.05071449279785,
      19.17251968383789
    ],
    "dipole_rho": [
      -27281.666015625,
      -18425.443359375,
      -9120.58984375
    ],
    "curv_rho": 1139605376.0,
    "curv_rho_failed": false,
    "gpu_density_B_requested": "vector",
    "gpu_density_B_effective": "vector",
    "gpu_density_B_fallback_from_vector": false,
    "gpu_density_A_requested": null,
    "gpu_density_A_effective": null,
    "gpu_density_A_fallback_from_vector": false,
    "xtb_A_used": false,
    "xtb_A_success": false,
    "xtb_charge_length_mismatch": false
  },
  "A:983": {
    "id": "A:983",
    "chain": "A",
    "resseq": 983,
    "resname": "A",
    "sasa": 0.0,
    "partial_charge_B": -0.7499999999999999,
    "F_metal": 22.827939832331225,
    "F_P": 127.8152191458062,
    "F_hal": 0.0,
    "total_density": 250493.171875,
    "centroid": [
      24.985347747802734,
      18.241065979003906,
      18.804841995239258
    ],
    "dipole_rho": [
      -9809.73046875,
      -19284.435546875,
      11001.8037109375
    ],
    "curv_rho": 1278698368.0,
    "curv_rho_failed": false,
    "gpu_density_B_requested": "vector",
    "gpu_density_B_effective": "vector",
    "gpu_density_B_fallback_from_vector": false,
    "gpu_density_A_requested": null,
    "gpu_density_A_effective": null,
    "gpu_density_A_fallback_from_vector": false,
    "xtb_A_used": false,
    "xtb_A_success": false,
    "xtb_charge_length_mismatch": false
  },
  "A:984": {
    "id": "A:984",
    "chain": "A",
    "resseq": 984,
    "resname": "A",
    "sasa": 0.0,
    "partial_charge_B": -0.7499999999999999,
    "F_metal": 20.883024753215796,
    "F_P": 124.85157682143306,
    "F_hal": 0.0,
    "total_density": 217096.109375,
    "centroid": [
      25.195018768310547,
      18.602258682250977,
      18.607986450195312
    ],
    "dipole_rho": [
      -21613.892578125,
      -7641.43994140625,
      22283.16015625
    ],
    "curv_rho": 1117781376.0,
    "curv_rho_failed": false,
    "gpu_density_B_requested": "vector",
    "gpu_density_B_effective": "vector",
    "gpu_density_B_fallback_from_vector": false,
    "gpu_density_A_requested": null,
    "gpu_density_A_effective": null,
    "gpu_density_A_fallback_from_vector": false,
    "xtb_A_used": false,
    "xtb_A_success": false,
    "xtb_charge_length_mismatch": false
  },
  "A:985": {
    "id": "A:985",
    "chain": "A",
    "resseq": 985,
    "resname": "C",
    "sasa": 0.0,
    "partial_charge_B": -1.3499999999999999,
    "F_metal": 17.54692870760793,
    "F_P": 117.84973594788444,
    "F_hal": 0.0,
    "total_density": 200920.46875,
    "centroid": [
      25.742794036865234,
      18.534591674804688,
      18.28522300720215
    ],
    "dipole_rho": [
      -29410.923828125,
      -19705.125,
      8236.14453125
    ],
    "curv_rho": 982886528.0,
    "curv_rho_failed": false,
    "gpu_density_B_requested": "vector",
    "gpu_density_B_effective": "vector",
    "gpu_density_B_fallback_from_vector": false,
    "gpu_density_A_requested": null,
    "gpu_density_A_effective": null,
    "gpu_density_A_fallback_from_vector": false,
    "xtb_A_used": false,
    "xtb_A_success": false,
    "xtb_charge_length_mismatch": false
  },
  "A:986": {
    "id": "A:986",
    "chain": "A",
    "resseq": 986,
    "resname": "C",
    "sasa": 0.0,
    "partial_charge_B": -1.3499999999999999,
    "F_metal": 15.2633880169239,
    "F_P": 110.65880813993431,
    "F_hal": 0.0,
    "total_density": 196497.984375,
    "centroid": [
      26.02606201171875,
      18.391292572021484,
      17.937368392944336
    ],
    "dipole_rho": [
      -44344.921875,
      -9354.9228515625,
      3667.2734375
    ],
    "curv_rho": 914050304.0,
    "curv_rho_failed": false,
    "gpu_density_B_requested": "vector",
    "gpu_density_B_effective": "vector",
    "gpu_density_B_fallback_from_vector": false,
    "gpu_density_A_requested": null,
    "gpu_density_A_effective": null,
    "gpu_density_A_fallback_from_vector": false,
    "xtb_A_used": false,
    "xtb_A_success": false,
    "xtb_charge_length_mismatch": false
  },
  "A:987": {
    "id": "A:987",
    "chain": "A",
    "resseq": 987,
    "resname": "C",
    "sasa": 0.0,
    "partial_charge_B": -1.3499999999999999,
    "F_metal": 14.82229885503718,
    "F_P": 104.79232552104723,
    "F_hal": 0.0,
    "total_density": 194548.71875,
    "centroid": [
      26.143688201904297,
      17.91830062866211,
      17.712512969970703
    ],
    "dipole_rho": [
      -31418.0546875,
      -10986.0263671875,
      11936.80859375
    ],
    "curv_rho": 882229696.0,
    "curv_rho_failed": false,
    "gpu_density_B_requested": "vector",
    "gpu_density_B_effective": "vector",
    "gpu_density_B_fallback_from_vector": false,
    "gpu_density_A_requested": null,
    "gpu_density_A_effective": null,
    "gpu_density_A_fallback_from_vector": false,
    "xtb_A_used": false,
    "xtb_A_success": false,
    "xtb_charge_length_mismatch": false
  },
  "A:988": {
    "id": "A:988",
    "chain": "A",
    "resseq": 988,
    "resname": "A",
    "sasa": 0.0,
    "partial_charge_B": -0.7499999999999999,
    "F_metal": 15.432507163626838,
    "F_P": 102.0784834812459,
    "F_hal": 0.0,
    "total_density": 194300.03125,
    "centroid": [
      25.904741287231445,
      17.769514083862305,
      17.482912063598633
    ],
    "dipole_rho": [
      -21683.796875,
      10047.07421875,
      12466.970703125
    ],
    "curv_rho": 865576064.0,
    "curv_rho_failed": false,
    "gpu_density_B_requested": "vector",
    "gpu_density_B_effective": "vector",
    "gpu_density_B_fallback_from_vector": false,
    "gpu_density_A_requested": null,
    "gpu_density_A_effective": null,
    "gpu_density_A_fallback_from_vector": false,
    "xtb_A_used": false,
    "xtb_A_success": false,
    "xtb_charge_length_mismatch": false
  },
  "A:989": {
    "id": "A:989",
    "chain": "A",
    "resseq": 989,
    "resname": "G",
    "sasa": 0.0,
    "partial_charge_B": -0.9899999999999999,
    "F_metal": 18.07712381120724,
    "F_P": 103.7982508850674,
    "F_hal": 0.0,
    "total_density": 218545.984375,
    "centroid": [
      25.416975021362305,
      17.476980209350586,
      17.435060501098633
    ],
    "dipole_rho": [
      -25895.5546875,
      -816.7765502929688,
      33452.4921875
    ],
    "curv_rho": 972438272.0,
    "curv_rho_failed": false,
    "gpu_density_B_requested": "vector",
    "gpu_density_B_effective": "vector",
    "gpu_density_B_fallback_from_vector": false,
    "gpu_density_A_requested": null,
    "gpu_density_A_effective": null,
    "gpu_density_A_fallback_from_vector": false,
    "xtb_A_used": false,
    "xtb_A_success": false,
    "xtb_charge_length_mismatch": false
  },
  "A:990": {
    "id": "A:990",
    "chain": "A",
    "resseq": 990,
    "resname": "A",
    "sasa": 0.0,
    "partial_charge_B": -0.7499999999999999,
    "F_metal": 22.38158879931443,
    "F_P": 110.42868735284905,
    "F_hal": 0.0,
    "total_density": 207070.671875,
    "centroid": [
      25.280603408813477,
      16.94561004638672,
      17.66810417175293
    ],
    "dipole_rho": [
      -19376.10546875,
      23519.134765625,
      23084.470703125
    ],
    "curv_rho": 965332032.0,
    "curv_rho_failed": false,
    "gpu_density_B_requested": "vector",
    "gpu_density_B_effective": "vector",
    "gpu_density_B_fallback_from_vector": false,
    "gpu_density_A_requested": null,
    "gpu_density_A_effective": null,
    "gpu_density_A_fallback_from_vector": false,
    "xtb_A_used": false,
    "xtb_A_success": false,
    "xtb_charge_length_mismatch": false
  },
  "A:991": {
    "id": "A:991",
    "chain": "A",
    "resseq": 991,
    "resname": "C",
    "sasa": 0.0,
    "partial_charge_B": -1.3499999999999999,
    "F_metal": 16.14222303374611,
    "F_P": 103.90501040545152,
    "F_hal": 0.0,
    "total_density": 177316.1875,
    "centroid": [
      25.078380584716797,
      16.348257064819336,
      17.371471405029297
    ],
    "dipole_rho": [
      -4991.25732421875,
      16881.130859375,
      32743.671875
    ],
    "curv_rho": 791820288.0,
    "curv_rho_failed": false,
    "gpu_density_B_requested": "vector",
    "gpu_density_B_effective": "vector",
    "gpu_density_B_fallback_from_vector": false,
    "gpu_density_A_requested": null,
    "gpu_density_A_effective": null,
    "gpu_density_A_fallback_from_vector": false,
    "xtb_A_used": false,
    "xtb_A_success": false,
    "xtb_charge_length_mismatch": false
  },
  "A:992": {
    "id": "A:992",
    "chain": "A",
    "resseq": 992,
    "resname": "C",
    "sasa": 0.0,
    "partial_charge_B": -1.3499999999999999,
    "F_metal": 12.634591808493791,
    "F_P": 95.46257080535449,
    "F_hal": 0.0,
    "total_density": 180040.59375,
    "centroid": [
      25.17843246459961,
      16.018850326538086,
      17.72812271118164
    ],
    "dipole_rho": [
      -13220.3544921875,
      37614.66796875,
      43861.75390625
    ],
    "curv_rho": 787062464.0,
    "curv_rho_failed": false,
    "gpu_density_B_requested": "vector",
    "gpu_density_B_effective": "vector",
    "gpu_density_B_fallback_from_vector": false,
    "gpu_density_A_requested": null,
    "gpu_density_A_effective": null,
    "gpu_density_A_fallback_from_vector": false,
    "xtb_A_used": false,
    "xtb_A_success": false,
    "xtb_charge_length_mismatch": false
  },
  "A:993": {
    "id": "A:993",
    "chain": "A",
    "resseq": 993,
    "resname": "G",
    "sasa": 0.0,
    "partial_charge_B": -0.9899999999999999,
    "F_metal": 11.084926366702817,
    "F_P": 84.67772875579205,
    "F_hal": 0.0,
    "total_density": 185933.921875,
    "centroid": [
      25.57173728942871,
      15.696608543395996,
      17.814958572387695
    ],
    "dipole_rho": [
      -17487.09375,
      41962.1484375,
      36933.64453125
    ],
    "curv_rho": 772468096.0,
    "curv_rho_failed": false,
    "gpu_density_B_requested": "vector",
    "gpu_density_B_effective": "vector",
    "gpu_density_B_fallback_from_vector": false,
    "gpu_density_A_requested": null,
    "gpu_density_A_effective": null,
    "gpu_density_A_fallback_from_vector": false,
    "xtb_A_used": false,
    "xtb_A_success": false,
    "xtb_charge_length_mismatch": false
  },
  "A:994": {
    "id": "A:994",
    "chain": "A",
    "resseq": 994,
    "resname": "C",
    "sasa": 0.0,
    "partial_charge_B": -1.3499999999999999,
    "F_metal": 10.09983710675131,
    "F_P": 82.67718435327612,
    "F_hal": 0.0,
    "total_density": 171963.21875,
    "centroid": [
      26.041566848754883,
      15.552087783813477,
      18.012998580932617
    ],
    "dipole_rho": [
      -16774.982421875,
      29287.427734375,
      37322.51171875
    ],
    "curv_rho": 712080192.0,
    "curv_rho_failed": false,
    "gpu_density_B_requested": "vector",
    "gpu_density_B_effective": "vector",
    "gpu_density_B_fallback_from_vector": false,
    "gpu_density_A_requested": null,
    "gpu_density_A_effective": null,
    "gpu_density_A_fallback_from_vector": false,
    "xtb_A_used": false,
    "xtb_A_success": false,
    "xtb_charge_length_mismatch": false
  },
  "A:995": {
    "id": "A:995",
    "chain": "A",
    "resseq": 995,
    "resname": "C",
    "sasa": 0.0,
    "partial_charge_B": -1.3499999999999999,
    "F_metal": 9.096599420527593,
    "F_P": 78.00163280029385,
    "F_hal": 0.0,
    "total_density": 169589.75,
    "centroid": [
      26.549915313720703,
      15.307842254638672,
      18.442590713500977
    ],
    "dipole_rho": [
      -11214.984375,
      18652.52734375,
      10767.501953125
    ],
    "curv_rho": 675964544.0,
    "curv_rho_failed": false,
    "gpu_density_B_requested": "vector",
    "gpu_density_B_effective": "vector",
    "gpu_density_B_fallback_from_vector": false,
    "gpu_density_A_requested": null,
    "gpu_density_A_effective": null,
    "gpu_density_A_fallback_from_vector": false,
    "xtb_A_used": false,
    "xtb_A_success": false,
    "xtb_charge_length_mismatch": false
  },
  "A:996": {
    "id": "A:996",
    "chain": "A",
    "resseq": 996,
    "resname": "A",
    "sasa": 0.0,
    "partial_charge_B": -0.7499999999999999,
    "F_metal": 9.564844724444706,
    "F_P": 73.56239976004532,
    "F_hal": 0.0,
    "total_density": 163775.234375,
    "centroid": [
      26.60280990600586,
      15.758532524108887,
      17.75124168395996
    ],
    "dipole_rho": [
      -37384.64453125,
      26375.623046875,
      29722.041015625
    ],
    "curv_rho": 655135616.0,
    "curv_rho_failed": false,
    "gpu_density_B_requested": "vector",
    "gpu_density_B_effective": "vector",
    "gpu_density_B_fallback_from_vector": false,
    "gpu_density_A_requested": null,
    "gpu_density_A_effective": null,
    "gpu_density_A_fallback_from_vector": false,
    "xtb_A_used": false,
    "xtb_A_success": false,
    "xtb_charge_length_mismatch": false
  },
  "A:997": {
    "id": "A:997",
    "chain": "A",
    "resseq": 997,
    "resname": "G",
    "sasa": 0.0,
    "partial_charge_B": -0.9899999999999999,
    "F_metal": 10.108630230737175,
    "F_P": 72.99788303857252,
    "F_hal": 0.0,
    "total_density": 157855.484375,
    "centroid": [
      27.060012817382812,
      16.087175369262695,
      17.695354461669922
    ],
    "dipole_rho": [
      -14640.6416015625,
      8879.384765625,
      49996.484375
    ],
    "curv_rho": 620335616.0,
    "curv_rho_failed": false,
    "gpu_density_B_requested": "vector",
    "gpu_density_B_effective": "vector",
    "gpu_density_B_fallback_from_vector": false,
    "gpu_density_A_requested": null,
    "gpu_density_A_effective": null,
    "gpu_density_A_fallback_from_vector": false,
    "xtb_A_used": false,
    "xtb_A_success": false,
    "xtb_charge_length_mismatch": false
  },
  "A:998": {
    "id": "A:998",
    "chain": "A",
    "resseq": 998,
    "resname": "C",
    "sasa": 0.0,
    "partial_charge_B": -1.3499999999999999,
    "F_metal": 11.855163048134077,
    "F_P": 77.94022689688781,
    "F_hal": 0.0,
    "total_density": 150573.234375,
    "centroid": [
      27.111865997314453,
      16.453174591064453,
      17.56574249267578
    ],
    "dipole_rho": [
      -35467.91015625,
      -7466.7138671875,
      39600.06640625
    ],
    "curv_rho": 602061376.0,
    "curv_rho_failed": false,
    "gpu_density_B_requested": "vector",
    "gpu_density_B_effective": "vector",
    "gpu_density_B_fallback_from_vector": false,
    "gpu_density_A_requested": null,
    "gpu_density_A_effective": null,
    "gpu_density_A_fallback_from_vector": false,
    "xtb_A_used": false,
    "xtb_A_success": false,
    "xtb_charge_length_mismatch": false
  },
  "A:999": {
    "id": "A:999",
    "chain": "A",
    "resseq": 999,
    "resname": "U",
    "sasa": 0.0,
    "partial_charge_B": -1.7699999999999998,
    "F_metal": 13.301297814650484,
    "F_P": 83.9889731106718,
    "F_hal": 0.0,
    "total_density": 158500.203125,
    "centroid": [
      27.057186126708984,
      16.920846939086914,
      17.62567901611328
    ],
    "dipole_rho": [
      -37819.0546875,
      -13544.0927734375,
      27799.205078125
    ],
    "curv_rho": 649309376.0,
    "curv_rho_failed": false,
    "gpu_density_B_requested": "vector",
    "gpu_density_B_effective": "vector",
    "gpu_density_B_fallback_from_vector": false,
    "gpu_density_A_requested": null,
    "gpu_density_A_effective": null,
    "gpu_density_A_fallback_from_vector": false,
    "xtb_A_used": false,
    "xtb_A_success": false,
    "xtb_charge_length_mismatch": false
  },
  "A:1000": {
    "id": "A:1000",
    "chain": "A",
    "resseq": 1000,
    "resname": "A",
    "sasa": 0.0,
    "partial_charge_B": -0.7499999999999999,
    "F_metal": 14.393658233310559,
    "F_P": 91.67493142524067,
    "F_hal": 0.0,
    "total_density": 182400.921875,
    "centroid": [
      26.807308197021484,
      17.401954650878906,
      17.807401657104492
    ],
    "dipole_rho": [
      -34478.453125,
      -18818.9375,
      37480.0234375
    ],
    "curv_rho": 769758976.0,
    "curv_rho_failed": false,
    "gpu_density_B_requested": "vector",
    "gpu_density_B_effective": "vector",
    "gpu_density_B_fallback_from_vector": false,
    "gpu_density_A_requested": null,
    "gpu_density_A_effective": null,
    "gpu_density_A_fallback_from_vector": false,
    "xtb_A_used": false,
    "xtb_A_success": false,
    "xtb_charge_length_mismatch": false
  },
  "A:1001": {
    "id": "A:1001",
    "chain": "A",
    "resseq": 1001,
    "resname": "A",
    "sasa": 0.0,
    "partial_charge_B": -0.7499999999999999,
    "F_metal": 15.638133076474253,
    "F_P": 98.64348070072758,
    "F_hal": 0.0,
    "total_density": 188561.3125,
    "centroid": [
      26.797800064086914,
      17.793067932128906,
      18.07563018798828
    ],
    "dipole_rho": [
      -27315.013671875,
      -8993.859375,
      35262.13671875
    ],
    "curv_rho": 823203264.0,
    "curv_rho_failed": false,
    "gpu_density_B_requested": "vector",
    "gpu_density_B_effective": "vector",
    "gpu_density_B_fallback_from_vector": false,
    "gpu_density_A_requested": null,
    "gpu_density_A_effective": null,
    "gpu_density_A_fallback_from_vector": false,
    "xtb_A_used": false,
    "xtb_A_success": false,
    "xtb_charge_length_mismatch": false
  },
  "A:1002": {
    "id": "A:1002",
    "chain": "A",
    "resseq": 1002,
    "resname": "G",
    "sasa": 0.0,
    "partial_charge_B": -0.9899999999999999,
    "F_metal": 15.726479163159887,
    "F_P": 96.36833420545514,
    "F_hal": 0.0,
    "total_density": 186215.359375,
    "centroid": [
      27.077560424804688,
      17.81117057800293,
      18.355085372924805
    ],
    "dipole_rho": [
      -26169.53515625,
      -6894.12255859375,
      31098.2109375
    ],
    "curv_rho": 795044416.0,
    "curv_rho_failed": false,
    "gpu_density_B_requested": "vector",
    "gpu_density_B_effective": "vector",
    "gpu_density_B_fallback_from_vector": false,
    "gpu_density_A_requested": null,
    "gpu_density_A_effective": null,
    "gpu_density_A_fallback_from_vector": false,
    "xtb_A_used": false,
    "xtb_A_success": false,
    "xtb_charge_length_mismatch": false
  },
  "A:1003": {
    "id": "A:1003",
    "chain": "A",
    "resseq": 1003,
    "resname": "G",
    "sasa": 0.0,
    "partial_charge_B": -0.9899999999999999,
    "F_metal": 13.473055300417961,
    "F_P": 91.70680482557063,
    "F_hal": 0.0,
    "total_density": 183314.328125,
    "centroid": [
      27.418441772460938,
      17.675556182861328,
      18.692489624023438
    ],
    "dipole_rho": [
      -29906.46875,
      350.96881103515625,
      36161.87890625
    ],
    "curv_rho": 760892096.0,
    "curv_rho_failed": false,
    "gpu_density_B_requested": "vector",
    "gpu_density_B_effective": "vector",
    "gpu_density_B_fallback_from_vector": false,
    "gpu_density_A_requested": null,
    "gpu_density_A_effective": null,
    "gpu_density_A_fallback_from_vector": false,
    "xtb_A_used": false,
    "xtb_A_success": false,
    "xtb_charge_length_mismatch": false
  },
  "A:1004": {
    "id": "A:1004",
    "chain": "A",
    "resseq": 1004,
    "resname": "U",
    "sasa": 0.0,
    "partial_charge_B": -1.7699999999999998,
    "F_metal": 11.82294570680958,
    "F_P": 88.96609700047654,
    "F_hal": 0.0,
    "total_density": 170339.328125,
    "centroid": [
      27.782583236694336,
      17.50809669494629,
      18.867570877075195
    ],
    "dipole_rho": [
      -38923.125,
      5329.5009765625,
      31624.6953125
    ],
    "curv_rho": 694601472.0,
    "curv_rho_failed": false,
    "gpu_density_B_requested": "vector",
    "gpu_density_B_effective": "vector",
    "gpu_density_B_fallback_from_vector": false,
    "gpu_density_A_requested": null,
    "gpu_density_A_effective": null,
    "gpu_density_A_fallback_from_vector": false,
    "xtb_A_used": false,
    "xtb_A_success": false,
    "xtb_charge_length_mismatch": false
  },
  "A:1005": {
    "id": "A:1005",
    "chain": "A",
    "resseq": 1005,
    "resname": "C",
    "sasa": 0.0,
    "partial_charge_B": -1.3499999999999999,
    "F_metal": 10.613731590276062,
    "F_P": 86.96776033743848,
    "F_hal": 0.0,
    "total_density": 167574.09375,
    "centroid": [
      28.0314884185791,
      17.51301383972168,
      19.531648635864258
    ],
    "dipole_rho": [
      -46977.73828125,
      7395.2431640625,
      19568.0859375
    ],
    "curv_rho": 685711488.0,
    "curv_rho_failed": false,
    "gpu_density_B_requested": "vector",
    "gpu_density_B_effective": "vector",
    "gpu_density_B_fallback_from_vector": false,
    "gpu_density_A_requested": null,
    "gpu_density_A_effective": null,
    "gpu_density_A_fallback_from_vector": false,
    "xtb_A_used": false,
    "xtb_A_success": false,
    "xtb_charge_length_mismatch": false
  },
  "A:1006": {
    "id": "A:1006",
    "chain": "A",
    "resseq": 1006,
    "resname": "C",
    "sasa": 0.0,
    "partial_charge_B": -1.3499999999999999,
    "F_metal": 12.34661045626097,
    "F_P": 87.520047156799,
    "F_hal": 0.0,
    "total_density": 181947.46875,
    "centroid": [
      27.785863876342773,
      17.052837371826172,
      19.710607528686523
    ],
    "dipole_rho": [
      -44976.68359375,
      -6405.81494140625,
      4139.234375
    ],
    "curv_rho": 772005440.0,
    "curv_rho_failed": false,
    "gpu_density_B_requested": "vector",
    "gpu_density_B_effective": "vector",
    "gpu_density_B_fallback_from_vector": false,
    "gpu_density_A_requested": null,
    "gpu_density_A_effective": null,
    "gpu_density_A_fallback_from_vector": false,
    "xtb_A_used": false,
    "xtb_A_success": false,
    "xtb_charge_length_mismatch": false
  },
  "A:1007": {
    "id": "A:1007",
    "chain": "A",
    "resseq": 1007,
    "resname": "C",
    "sasa": 0.0,
    "partial_charge_B": -1.3499999999999999,
    "F_metal": 13.409205697325891,
    "F_P": 93.3448420383075,
    "F_hal": 0.0,
    "total_density": 194410.96875,
    "centroid": [
      27.426456451416016,
      17.00409698486328,
      19.795249938964844
    ],
    "dipole_rho": [
      -25527.2890625,
      -1868.1668701171875,
      -6215.7734375
    ],
    "curv_rho": 849248704.0,
    "curv_rho_failed": false,
    "gpu_density_B_requested": "vector",
    "gpu_density_B_effective": "vector",
    "gpu_density_B_fallback_from_vector": false,
    "gpu_density_A_requested": null,
    "gpu_density_A_effective": null,
    "gpu_density_A_fallback_from_vector": false,
    "xtb_A_used": false,
    "xtb_A_success": false,
    "xtb_charge_length_mismatch": false
  },
  "A:1008": {
    "id": "A:1008",
    "chain": "A",
    "resseq": 1008,
    "resname": "A",
    "sasa": 0.0,
    "partial_charge_B": -0.7499999999999999,
    "F_metal": 14.94303628739163,
    "F_P": 98.30966297207317,
    "F_hal": 0.0,
    "total_density": 210467.578125,
    "centroid": [
      27.077463150024414,
      16.99123191833496,
      19.56673240661621
    ],
    "dipole_rho": [
      -33358.4765625,
      1257.2689208984375,
      6549.8720703125
    ],
    "curv_rho": 936836032.0,
    "curv_rho_failed": false,
    "gpu_density_B_requested": "vector",
    "gpu_density_B_effective": "vector",
    "gpu_density_B_fallback_from_vector": false,
    "gpu_density_A_requested": null,
    "gpu_density_A_effective": null,
    "gpu_density_A_fallback_from_vector": false,
    "xtb_A_used": false,
    "xtb_A_success": false,
    "xtb_charge_length_mismatch": false
  },
  "A:1009": {
    "id": "A:1009",
    "chain": "A",
    "resseq": 1009,
    "resname": "A",
    "sasa": 0.0,
    "partial_charge_B": -0.7499999999999999,
    "F_metal": 14.318580749387765,
    "F_P": 91.31147823202079,
    "F_hal": 0.0,
    "total_density": 194006.203125,
    "centroid": [
      27.334888458251953,
      16.793235778808594,
      19.014562606811523
    ],
    "dipole_rho": [
      -29568.173828125,
      6504.1357421875,
      15946.9296875
    ],
    "curv_rho": 828384064.0,
    "curv_rho_failed": false,
    "gpu_density_B_requested": "vector",
    "gpu_density_B_effective": "vector",
    "gpu_density_B_fallback_from_vector": false,
    "gpu_density_A_requested": null,
    "gpu_density_A_effective": null,
    "gpu_density_A_fallback_from_vector": false,
    "xtb_A_used": false,
    "xtb_A_success": false,
    "xtb_charge_length_mismatch": false
  },
  "A:1010": {
    "id": "A:1010",
    "chain": "A",
    "resseq": 1010,
    "resname": "A",
    "sasa": 0.0,
    "partial_charge_B": -0.7499999999999999,
    "F_metal": 13.055195483965825,
    "F_P": 87.12149644286664,
    "F_hal": 0.0,
    "total_density": 170490.75,
    "centroid": [
      27.673877716064453,
      16.935035705566406,
      18.86103630065918
    ],
    "dipole_rho": [
      -38300.4609375,
      8087.3876953125,
      25771.998046875
    ],
    "curv_rho": 703145984.0,
    "curv_rho_failed": false,
    "gpu_density_B_requested": "vector",
    "gpu_density_B_effective": "vector",
    "gpu_density_B_fallback_from_vector": false,
    "gpu_density_A_requested": null,
    "gpu_density_A_effective": null,
    "gpu_density_A_fallback_from_vector": false,
    "xtb_A_used": false,
    "xtb_A_success": false,
    "xtb_charge_length_mismatch": false
  },
  "A:1011": {
    "id": "A:1011",
    "chain": "A",
    "resseq": 1011,
    "resname": "G",
    "sasa": 0.0,
    "partial_charge_B": -0.9899999999999999,
    "F_metal": 9.720015183065408,
    "F_P": 73.78687705684018,
    "F_hal": 0.0,
    "total_density": 163415.5,
    "centroid": [
      28.141742706298828,
      17.115922927856445,
      18.749879837036133
    ],
    "dipole_rho": [
      -69441.1328125,
      -21213.859375,
      49581.4921875
    ],
    "curv_rho": 594087872.0,
    "curv_rho_failed": false,
    "gpu_density_B_requested": "vector",
    "gpu_density_B_effective": "vector",
    "gpu_density_B_fallback_from_vector": false,
    "gpu_density_A_requested": null,
    "gpu_density_A_effective": null,
    "gpu_density_A_fallback_from_vector": false,
    "xtb_A_used": false,
    "xtb_A_success": false,
    "xtb_charge_length_mismatch": false
  },
  "A:1012": {
    "id": "A:1012",
    "chain": "A",
    "resseq": 1012,
    "resname": "U",
    "sasa": 0.0,
    "partial_charge_B": -1.7699999999999998,
    "F_metal": 8.851084094486449,
    "F_P": 73.61072500145264,
    "F_hal": 0.0,
    "total_density": 139277.53125,
    "centroid": [
      28.52614974975586,
      17.260334014892578,
      19.350366592407227
    ],
    "dipole_rho": [
      -55918.39453125,
      -9479.5458984375,
      7526.19091796875
    ],
    "curv_rho": 540580608.0,
    "curv_rho_failed": false,
    "gpu_density_B_requested": "vector",
    "gpu_density_B_effective": "vector",
    "gpu_density_B_fallback_from_vector": false,
    "gpu_density_A_requested": null,
    "gpu_density_A_effective": null,
    "gpu_density_A_fallback_from_vector": false,
    "xtb_A_used": false,
    "xtb_A_success": false,
    "xtb_charge_length_mismatch": false
  },
  "A:1013": {
    "id": "A:1013",
    "chain": "A",
    "resseq": 1013,
    "resname": "C",
    "sasa": 0.0,
    "partial_charge_B": -1.3499999999999999,
    "F_metal": 9.603143979849072,
    "F_P": 70.72227145755525,
    "F_hal": 0.0,
    "total_density": 113541.1875,
    "centroid": [
      28.705801010131836,
      17.45597267150879,
      18.670482635498047
    ],
    "dipole_rho": [
      -42804.625,
      -1263.5543212890625,
      18855.923828125
    ],
    "curv_rho": 401528064.0,
    "curv_rho_failed": false,
    "gpu_density_B_requested": "vector",
    "gpu_density_B_effective": "vector",
    "gpu_density_B_fallback_from_vector": false,
    "gpu_density_A_requested": null,
    "gpu_density_A_effective": null,
    "gpu_density_A_fallback_from_vector": false,
    "xtb_A_used": false,
    "xtb_A_success": false,
    "xtb_charge_length_mismatch": false
  },
  "A:1014": {
    "id": "A:1014",
    "chain": "A",
    "resseq": 1014,
    "resname": "A",
    "sasa": 0.0630597174167633,
    "partial_charge_B": -0.8773244569919596,
    "F_metal": 8.353204639756012,
    "F_P": 62.673798387212315,
    "F_hal": 0.0,
    "total_density": 97593.2109375,
    "centroid": [
      28.891632080078125,
      17.801342010498047,
      18.573638916015625
    ],
    "dipole_rho": [
      -53536.8515625,
      4394.07666015625,
      28775.1640625
    ],
    "curv_rho": 326955648.0,
    "curv_rho_failed": false,
    "gpu_density_B_requested": "vector",
    "gpu_density_B_effective": "vector",
    "gpu_density_B_fallback_from_vector": false,
    "gpu_density_A_requested": null,
    "gpu_density_A_effective": null,
    "gpu_density_A_fallback_from_vector": false,
    "xtb_A_used": false,
    "xtb_A_success": false,
    "xtb_charge_length_mismatch": false
  },
  "A:1015": {
    "id": "A:1015",
    "chain": "A",
    "resseq": 1015,
    "resname": "U",
    "sasa": 2.687394142150879,
    "partial_charge_B": -4.425,
    "F_metal": 6.684703644563967,
    "F_P": 60.13729738247434,
    "F_hal": 0.0,
    "total_density": 88772.7578125,
    "centroid": [
      29.10653305053711,
      18.208009719848633,
      18.51968002319336
    ],
    "dipole_rho": [
      -54067.859375,
      3568.18115234375,
      30048.765625
    ],
    "curv_rho": 286079904.0,
    "curv_rho_failed": false,
    "gpu_density_B_requested": "vector",
    "gpu_density_B_effective": "vector",
    "gpu_density_B_fallback_from_vector": false,
    "gpu_density_A_requested": null,
    "gpu_density_A_effective": null,
    "gpu_density_A_fallback_from_vector": false,
    "xtb_A_used": false,
    "xtb_A_success": false,
    "xtb_charge_length_mismatch": false
  },
  "A:1016": {
    "id": "A:1016",
    "chain": "A",
    "resseq": 1016,
    "resname": "G",
    "sasa": 2.017910957336426,
    "partial_charge_B": -2.4749999999999996,
    "F_metal": 6.7892120253794905,
    "F_P": 62.68298566715625,
    "F_hal": 0.0,
    "total_density": 101000.2109375,
    "centroid": [
      29.092227935791016,
      18.57509422302246,
      18.64644432067871
    ],
    "dipole_rho": [
      -57266.5390625,
      -1660.3951416015625,
      30998.619140625
    ],
    "curv_rho": 342884960.0,
    "curv_rho_failed": false,
    "gpu_density_B_requested": "vector",
    "gpu_density_B_effective": "vector",
    "gpu_density_B_fallback_from_vector": false,
    "gpu_density_A_requested": null,
    "gpu_density_A_effective": null,
    "gpu_density_A_fallback_from_vector": false,
    "xtb_A_used": false,
    "xtb_A_success": false,
    "xtb_charge_length_mismatch": false
  },
  "A:1017": {
    "id": "A:1017",
    "chain": "A",
    "resseq": 1017,
    "resname": "G",
    "sasa": 0.6621270179748535,
    "partial_charge_B": -2.4749999999999996,
    "F_metal": 6.602397460801994,
    "F_P": 66.31380477779693,
    "F_hal": 0.0,
    "total_density": 115241.828125,
    "centroid": [
      29.031946182250977,
      19.16114044189453,
      18.715595245361328
    ],
    "dipole_rho": [
      -56680.90625,
      7759.5810546875,
      25309.947265625
    ],
    "curv_rho": 386181248.0,
    "curv_rho_failed": false,
    "gpu_density_B_requested": "vector",
    "gpu_density_B_effective": "vector",
    "gpu_density_B_fallback_from_vector": false,
    "gpu_density_A_requested": null,
    "gpu_density_A_effective": null,
    "gpu_density_A_fallback_from_vector": false,
    "xtb_A_used": false,
    "xtb_A_success": false,
    "xtb_charge_length_mismatch": false
  },
  "A:1018": {
    "id": "A:1018",
    "chain": "A",
    "resseq": 1018,
    "resname": "U",
    "sasa": 0.0,
    "partial_charge_B": -1.7699999999999998,
    "F_metal": 6.9477466296092345,
    "F_P": 76.24122266728845,
    "F_hal": 0.0,
    "total_density": 132029.515625,
    "centroid": [
      29.029245376586914,
      19.423446655273438,
      19.031021118164062
    ],
    "dipole_rho": [
      -41590.05078125,
      3540.733154296875,
      18723.58203125
    ],
    "curv_rho": 448063712.0,
    "curv_rho_failed": false,
    "gpu_density_B_requested": "vector",
    "gpu_density_B_effective": "vector",
    "gpu_density_B_fallback_from_vector": false,
    "gpu_density_A_requested": null,
    "gpu_density_A_effective": null,
    "gpu_density_A_fallback_from_vector": false,
    "xtb_A_used": false,
    "xtb_A_success": false,
    "xtb_charge_length_mismatch": false
  },
  "A:1019": {
    "id": "A:1019",
    "chain": "A",
    "resseq": 1019,
    "resname": "U",
    "sasa": 0.0,
    "partial_charge_B": -1.7699999999999998,
    "F_metal": 7.457931669024315,
    "F_P": 81.54692070731794,
    "F_hal": 0.0,
    "total_density": 144463.71875,
    "centroid": [
      28.98710060119629,
      19.51306915283203,
      19.411657333374023
    ],
    "dipole_rho": [
      -31733.939453125,
      9056.48828125,
      10223.8603515625
    ],
    "curv_rho": 505511808.0,
    "curv_rho_failed": false,
    "gpu_density_B_requested": "vector",
    "gpu_density_B_effective": "vector",
    "gpu_density_B_fallback_from_vector": false,
    "gpu_density_A_requested": null,
    "gpu_density_A_effective": null,
    "gpu_density_A_fallback_from_vector": false,
    "xtb_A_used": false,
    "xtb_A_success": false,
    "xtb_charge_length_mismatch": false
  },
  "A:1020": {
    "id": "A:1020",
    "chain": "A",
    "resseq": 1020,
    "resname": "A",
    "sasa": 0.0,
    "partial_charge_B": -0.7499999999999999,
    "F_metal": 7.638959852763884,
    "F_P": 79.16245971294063,
    "F_hal": 0.0,
    "total_density": 155444.34375,
    "centroid": [
      28.982643127441406,
      19.4686222076416,
      19.895532608032227
    ],
    "dipole_rho": [
      -38403.18359375,
      9116.2548828125,
      7242.0625
    ],
    "curv_rho": 567508672.0,
    "curv_rho_failed": false,
    "gpu_density_B_requested": "vector",
    "gpu_density_B_effective": "vector",
    "gpu_density_B_fallback_from_vector": false,
    "gpu_density_A_requested": null,
    "gpu_density_A_effective": null,
    "gpu_density_A_fallback_from_vector": false,
    "xtb_A_used": false,
    "xtb_A_success": false,
    "xtb_charge_length_mismatch": false
  },
  "A:1021": {
    "id": "A:1021",
    "chain": "A",
    "resseq": 1021,
    "resname": "A",
    "sasa": 0.0,
    "partial_charge_B": -0.7499999999999999,
    "F_metal": 8.854013221724644,
    "F_P": 89.63050260541418,
    "F_hal": 0.0,
    "total_density": 169173.0,
    "centroid": [
      28.7261962890625,
      19.623823165893555,
      20.182844161987305
    ],
    "dipole_rho": [
      -12911.2392578125,
      11548.9853515625,
      16159.396484375
    ],
    "curv_rho": 662750656.0,
    "curv_rho_failed": false,
    "gpu_density_B_requested": "vector",
    "gpu_density_B_effective": "vector",
    "gpu_density_B_fallback_from_vector": false,
    "gpu_density_A_requested": null,
    "gpu_density_A_effective": null,
    "gpu_density_A_fallback_from_vector": false,
    "xtb_A_used": false,
    "xtb_A_success": false,
    "xtb_charge_length_mismatch": false
  },
  "A:1022": {
    "id": "A:1022",
    "chain": "A",
    "resseq": 1022,
    "resname": "G",
    "sasa": 0.0,
    "partial_charge_B": -0.9899999999999999,
    "F_metal": 9.84895108343288,
    "F_P": 88.8834738527865,
    "F_hal": 0.0,
    "total_density": 177752.8125,
    "centroid": [
      28.30797004699707,
      19.075407028198242,
      20.290752410888672
    ],
    "dipole_rho": [
      -14807.81640625,
      13697.296875,
      7323.70849609375
    ],
    "curv_rho": 721185280.0,
    "curv_rho_failed": false,
    "gpu_density_B_requested": "vector",
    "gpu_density_B_effective": "vector",
    "gpu_density_B_fallback_from_vector": false,
    "gpu_density_A_requested": null,
    "gpu_density_A_effective": null,
    "gpu_density_A_fallback_from_vector": false,
    "xtb_A_used": false,
    "xtb_A_success": false,
    "xtb_charge_length_mismatch": false
  },
  "A:1023": {
    "id": "A:1023",
    "chain": "A",
    "resseq": 1023,
    "resname": "U",
    "sasa": 0.0,
    "partial_charge_B": -1.7699999999999998,
    "F_metal": 10.318332278588866,
    "F_P": 101.17966864011667,
    "F_hal": 0.0,
    "total_density": 175142.828125,
    "centroid": [
      28.122228622436523,
      19.342378616333008,
      19.984163284301758
    ],
    "dipole_rho": [
      -21144.96875,
      -6599.47802734375,
      22037.1875
    ],
    "curv_rho": 709098496.0,
    "curv_rho_failed": false,
    "gpu_density_B_requested": "vector",
    "gpu_density_B_effective": "vector",
    "gpu_density_B_fallback_from_vector": false,
    "gpu_density_A_requested": null,
    "gpu_density_A_effective": null,
    "gpu_density_A_fallback_from_vector": false,
    "xtb_A_used": false,
    "xtb_A_success": false,
    "xtb_charge_length_mismatch": false
  },
  "A:1024": {
    "id": "A:1024",
    "chain": "A",
    "resseq": 1024,
    "resname": "G",
    "sasa": 0.0,
    "partial_charge_B": -0.9899999999999999,
    "F_metal": 10.653049881362586,
    "F_P": 99.51675031155365,
    "F_hal": 0.0,
    "total_density": 175354.921875,
    "centroid": [
      27.885038375854492,
      19.01943588256836,
      19.709819793701172
    ],
    "dipole_rho": [
      -24685.2421875,
      -5523.4423828125,
      12119.8525390625
    ],
    "curv_rho": 715627712.0,
    "curv_rho_failed": false,
    "gpu_density_B_requested": "vector",
    "gpu_density_B_effective": "vector",
    "gpu_density_B_fallback_from_vector": false,
    "gpu_density_A_requested": null,
    "gpu_density_A_effective": null,
    "gpu_density_A_fallback_from_vector": false,
    "xtb_A_used": false,
    "xtb_A_success": false,
    "xtb_charge_length_mismatch": false
  },
  "A:1025": {
    "id": "A:1025",
    "chain": "A",
    "resseq": 1025,
    "resname": "G",
    "sasa": 0.0,
    "partial_charge_B": -0.9899999999999999,
    "F_metal": 11.82712517968944,
    "F_P": 105.6046289332939,
    "F_hal": 0.0,
    "total_density": 196313.3125,
    "centroid": [
      27.5733585357666,
      18.926959991455078,
      19.80175018310547
    ],
    "dipole_rho": [
      -20185.095703125,
      2867.755615234375,
      5438.99853515625
    ],
    "curv_rho": 819523520.0,
    "curv_rho_failed": false,
    "gpu_density_B_requested": "vector",
    "gpu_density_B_effective": "vector",
    "gpu_density_B_fallback_from_vector": false,
    "gpu_density_A_requested": null,
    "gpu_density_A_effective": null,
    "gpu_density_A_fallback_from_vector": false,
    "xtb_A_used": false,
    "xtb_A_success": false,
    "xtb_charge_length_mismatch": false
  },
  "A:1026": {
    "id": "A:1026",
    "chain": "A",
    "resseq": 1026,
    "resname": "G",
    "sasa": 0.0,
    "partial_charge_B": -0.9899999999999999,
    "F_metal": 14.418485231516446,
    "F_P": 111.88237866675203,
    "F_hal": 0.0,
    "total_density": 202846.078125,
    "centroid": [
      27.065185546875,
      19.754457473754883,
      20.007877349853516
    ],
    "dipole_rho": [
      -14504.4267578125,
      3603.83056640625,
      11631.748046875
    ],
    "curv_rho": 896666432.0,
    "curv_rho_failed": false,
    "gpu_density_B_requested": "vector",
    "gpu_density_B_effective": "vector",
    "gpu_density_B_fallback_from_vector": false,
    "gpu_density_A_requested": null,
    "gpu_density_A_effective": null,
    "gpu_density_A_fallback_from_vector": false,
    "xtb_A_used": false,
    "xtb_A_success": false,
    "xtb_charge_length_mismatch": false
  },
  "A:1027": {
    "id": "A:1027",
    "chain": "A",
    "resseq": 1027,
    "resname": "A",
    "sasa": 0.0,
    "partial_charge_B": -0.7499999999999999,
    "F_metal": 15.526862527084003,
    "F_P": 109.316514316962,
    "F_hal": 0.0,
    "total_density": 184744.984375,
    "centroid": [
      27.170928955078125,
      20.255435943603516,
      19.846817016601562
    ],
    "dipole_rho": [
      -10332.7080078125,
      -5422.67626953125,
      9568.5224609375
    ],
    "curv_rho": 794554240.0,
    "curv_rho_failed": false,
    "gpu_density_B_requested": "vector",
    "gpu_density_B_effective": "vector",
    "gpu_density_B_fallback_from_vector": false,
    "gpu_density_A_requested": null,
    "gpu_density_A_effective": null,
    "gpu_density_A_fallback_from_vector": false,
    "xtb_A_used": false,
    "xtb_A_success": false,
    "xtb_charge_length_mismatch": false
  },
  "A:1028": {
    "id": "A:1028",
    "chain": "A",
    "resseq": 1028,
    "resname": "A",
    "sasa": 0.0,
    "partial_charge_B": -0.7499999999999999,
    "F_metal": 14.497545018113216,
    "F_P": 105.89748048806854,
    "F_hal": 0.0,
    "total_density": 189575.578125,
    "centroid": [
      27.251771926879883,
      20.89582061767578,
      19.723337173461914
    ],
    "dipole_rho": [
      -10712.4609375,
      -1756.5469970703125,
      5501.51611328125
    ],
    "curv_rho": 778182464.0,
    "curv_rho_failed": false,
    "gpu_density_B_requested": "vector",
    "gpu_density_B_effective": "vector",
    "gpu_density_B_fallback_from_vector": false,
    "gpu_density_A_requested": null,
    "gpu_density_A_effective": null,
    "gpu_density_A_fallback_from_vector": false,
    "xtb_A_used": false,
    "xtb_A_success": false,
    "xtb_charge_length_mismatch": false
  },
  "A:1029": {
    "id": "A:1029",
    "chain": "A",
    "resseq": 1029,
    "resname": "A",
    "sasa": 0.0,
    "partial_charge_B": -0.7499999999999999,
    "F_metal": 11.671264893857327,
    "F_P": 100.53934543412802,
    "F_hal": 0.0,
    "total_density": 185386.109375,
    "centroid": [
      27.461538314819336,
      21.327556610107422,
      19.712417602539062
    ],
    "dipole_rho": [
      -7981.71240234375,
      -9686.451171875,
      5730.09228515625
    ],
    "curv_rho": 729456192.0,
    "curv_rho_failed": false,
    "gpu_density_B_requested": "vector",
    "gpu_density_B_effective": "vector",
    "gpu_density_B_fallback_from_vector": false,
    "gpu_density_A_requested": null,
    "gpu_density_A_effective": null,
    "gpu_density_A_fallback_from_vector": false,
    "xtb_A_used": false,
    "xtb_A_success": false,
    "xtb_charge_length_mismatch": false
  },
  "A:1030": {
    "id": "A:1030",
    "chain": "A",
    "resseq": 1030,
    "resname": "C",
    "sasa": 0.0,
    "partial_charge_B": -1.3499999999999999,
    "F_metal": 9.97643603880736,
    "F_P": 97.44065475477926,
    "F_hal": 0.0,
    "total_density": 169736.5625,
    "centroid": [
      27.802709579467773,
      21.46990394592285,
      19.603864669799805
    ],
    "dipole_rho": [
      -21844.568359375,
      -4509.326171875,
      -4045.372802734375
    ],
    "curv_rho": 691606592.0,
    "curv_rho_failed": false,
    "gpu_density_B_requested": "vector",
    "gpu_density_B_effective": "vector",
    "gpu_density_B_fallback_from_vector": false,
    "gpu_density_A_requested": null,
    "gpu_density_A_effective": null,
    "gpu_density_A_fallback_from_vector": false,
    "xtb_A_used": false,
    "xtb_A_success": false,
    "xtb_charge_length_mismatch": false
  },
  "A:1031": {
    "id": "A:1031",
    "chain": "A",
    "resseq": 1031,
    "resname": "G",
    "sasa": 0.0,
    "partial_charge_B": -0.9899999999999999,
    "F_metal": 9.268633998034842,
    "F_P": 88.75252751300194,
    "F_hal": 0.0,
    "total_density": 180914.4375,
    "centroid": [
      28.296741485595703,
      21.300813674926758,
      19.837657928466797
    ],
    "dipole_rho": [
      -17819.357421875,
      -11535.62890625,
      -847.1560668945312
    ],
    "curv_rho": 696772480.0,
    "curv_rho_failed": false,
    "gpu_density_B_requested": "vector",
    "gpu_density_B_effective": "vector",
    "gpu_density_B_fallback_from_vector": false,
    "gpu_density_A_requested": null,
    "gpu_density_A_effective": null,
    "gpu_density_A_fallback_from_vector": false,
    "xtb_A_used": false,
    "xtb_A_success": false,
    "xtb_charge_length_mismatch": false
  },
  "A:1032": {
    "id": "A:1032",
    "chain": "A",
    "resseq": 1032,
    "resname": "A",
    "sasa": 0.0,
    "partial_charge_B": -0.7499999999999999,
    "F_metal": 8.00087596621247,
    "F_P": 85.38843122474657,
    "F_hal": 0.0,
    "total_density": 170591.703125,
    "centroid": [
      28.745574951171875,
      21.272424697875977,
      19.897994995117188
    ],
    "dipole_rho": [
      -21451.36328125,
      -1607.3629150390625,
      7968.86328125
    ],
    "curv_rho": 652988352.0,
    "curv_rho_failed": false,
    "gpu_density_B_requested": "vector",
    "gpu_density_B_effective": "vector",
    "gpu_density_B_fallback_from_vector": false,
    "gpu_density_A_requested": null,
    "gpu_density_A_effective": null,
    "gpu_density_A_fallback_from_vector": false,
    "xtb_A_used": false,
    "xtb_A_success": false,
    "xtb_charge_length_mismatch": false
  },
  "A:1033": {
    "id": "A:1033",
    "chain": "A",
    "resseq": 1033,
    "resname": "U",
    "sasa": 0.0,
    "partial_charge_B": -1.7699999999999998,
    "F_metal": 6.620839700017605,
    "F_P": 74.82455675598456,
    "F_hal": 0.0,
    "total_density": 163177.0625,
    "centroid": [
      29.641845703125,
      21.3074893951416,
      19.979434967041016
    ],
    "dipole_rho": [
      -16778.16015625,
      6703.95263671875,
      6937.60791015625
    ],
    "curv_rho": 578954304.0,
    "curv_rho_failed": false,
    "gpu_density_B_requested": "vector",
    "gpu_density_B_effective": "vector",
    "gpu_density_B_fallback_from_vector": false,
    "gpu_density_A_requested": null,
    "gpu_density_A_effective": null,
    "gpu_density_A_fallback_from_vector": false,
    "xtb_A_used": false,
    "xtb_A_success": false,
    "xtb_charge_length_mismatch": false
  },
  "A:1034": {
    "id": "A:1034",
    "chain": "A",
    "resseq": 1034,
    "resname": "G",
    "sasa": 0.0,
    "partial_charge_B": -0.9899999999999999,
    "F_metal": 7.325191367165851,
    "F_P": 81.47295308216307,
    "F_hal": 0.0,
    "total_density": 166242.875,
    "centroid": [
      29.090641021728516,
      20.600915908813477,
      19.766483306884766
    ],
    "dipole_rho": [
      -30069.2890625,
      10880.3857421875,
      12068.115234375
    ],
    "curv_rho": 613927616.0,
    "curv_rho_failed": false,
    "gpu_density_B_requested": "vector",
    "gpu_density_B_effective": "vector",
    "gpu_density_B_fallback_from_vector": false,
    "gpu_density_A_requested": null,
    "gpu_density_A_effective": null,
    "gpu_density_A_fallback_from_vector": false,
    "xtb_A_used": false,
    "xtb_A_success": false,
    "xtb_charge_length_mismatch": false
  },
  "A:1035": {
    "id": "A:1035",
    "chain": "A",
    "resseq": 1035,
    "resname": "U",
    "sasa": 0.0,
    "partial_charge_B": -1.7699999999999998,
    "F_metal": 6.4781120733758515,
    "F_P": 80.31726655803179,
    "F_hal": 0.0,
    "total_density": 145911.046875,
    "centroid": [
      29.346567153930664,
      20.47433090209961,
      19.51369285583496
    ],
    "dipole_rho": [
      -23311.869140625,
      15627.5009765625,
      19115.498046875
    ],
    "curv_rho": 518871744.0,
    "curv_rho_failed": false,
    "gpu_density_B_requested": "vector",
    "gpu_density_B_effective": "vector",
    "gpu_density_B_fallback_from_vector": false,
    "gpu_density_A_requested": null,
    "gpu_density_A_effective": null,
    "gpu_density_A_fallback_from_vector": false,
    "xtb_A_used": false,
    "xtb_A_success": false,
    "xtb_charge_length_mismatch": false
  },
  "A:1036": {
    "id": "A:1036",
    "chain": "A",
    "resseq": 1036,
    "resname": "G",
    "sasa": 0.0,
    "partial_charge_B": -0.9899999999999999,
    "F_metal": 5.910637215034253,
    "F_P": 72.89279781942737,
    "F_hal": 0.0,
    "total_density": 137067.5625,
    "centroid": [
      29.383508682250977,
      20.386327743530273,
      19.002220153808594
    ],
    "dipole_rho": [
      -27243.75,
      23124.12890625,
      26406.875
    ],
    "curv_rho": 461165056.0,
    "curv_rho_failed": false,
    "gpu_density_B_requested": "vector",
    "gpu_density_B_effective": "vector",
    "gpu_density_B_fallback_from_vector": false,
    "gpu_density_A_requested": null,
    "gpu_density_A_effective": null,
    "gpu_density_A_fallback_from_vector": false,
    "xtb_A_used": false,
    "xtb_A_success": false,
    "xtb_charge_length_mismatch": false
  },
  "A:1037": {
    "id": "A:1037",
    "chain": "A",
    "resseq": 1037,
    "resname": "G",
    "sasa": 0.0,
    "partial_charge_B": -0.9899999999999999,
    "F_metal": 5.3439515910013515,
    "F_P": 66.49456191987977,
    "F_hal": 0.0,
    "total_density": 124690.984375,
    "centroid": [
      29.37630271911621,
      20.580472946166992,
      18.506074905395508
    ],
    "dipole_rho": [
      -35553.86328125,
      25835.564453125,
      20205.1640625
    ],
    "curv_rho": 409158176.0,
    "curv_rho_failed": false,
    "gpu_density_B_requested": "vector",
    "gpu_density_B_effective": "vector",
    "gpu_density_B_fallback_from_vector": false,
    "gpu_density_A_requested": null,
    "gpu_density_A_effective": null,
    "gpu_density_A_fallback_from_vector": false,
    "xtb_A_used": false,
    "xtb_A_success": false,
    "xtb_charge_length_mismatch": false
  },
  "A:1038": {
    "id": "A:1038",
    "chain": "A",
    "resseq": 1038,
    "resname": "G",
    "sasa": 0.7567166090011597,
    "partial_charge_B": -2.4749999999999996,
    "F_metal": 4.846159686134747,
    "F_P": 62.108706308515686,
    "F_hal": 0.0,
    "total_density": 117425.546875,
    "centroid": [
      29.395824432373047,
      20.94811248779297,
      18.220008850097656
    ],
    "dipole_rho": [
      -40198.73046875,
      27506.947265625,
      25071.021484375
    ],
    "curv_rho": 376028064.0,
    "curv_rho_failed": false,
    "gpu_density_B_requested": "vector",
    "gpu_density_B_effective": "vector",
    "gpu_density_B_fallback_from_vector": false,
    "gpu_density_A_requested": null,
    "gpu_density_A_effective": null,
    "gpu_density_A_fallback_from_vector": false,
    "xtb_A_used": false,
    "xtb_A_success": false,
    "xtb_charge_length_mismatch": false
  },
  "A:1039": {
    "id": "A:1039",
    "chain": "A",
    "resseq": 1039,
    "resname": "A",
    "sasa": 0.31529858708381653,
    "partial_charge_B": -1.3866222849597987,
    "F_metal": 4.323213857344429,
    "F_P": 59.10089237502632,
    "F_hal": 0.0,
    "total_density": 113875.40625,
    "centroid": [
      29.54895782470703,
      21.272443771362305,
      17.990026473999023
    ],
    "dipole_rho": [
      -37118.375,
      14272.49609375,
      21222.251953125
    ],
    "curv_rho": 346885120.0,
    "curv_rho_failed": false,
    "gpu_density_B_requested": "vector",
    "gpu_density_B_effective": "vector",
    "gpu_density_B_fallback_from_vector": false,
    "gpu_density_A_requested": null,
    "gpu_density_A_effective": null,
    "gpu_density_A_fallback_from_vector": false,
    "xtb_A_used": false,
    "xtb_A_success": false,
    "xtb_charge_length_mismatch": false
  },
  "A:1040": {
    "id": "A:1040",
    "chain": "A",
    "resseq": 1040,
    "resname": "A",
    "sasa": 0.0,
    "partial_charge_B": -0.7499999999999999,
    "F_metal": 3.903748385927889,
    "F_P": 55.141292856307196,
    "F_hal": 0.0,
    "total_density": 110385.765625,
    "centroid": [
      29.771150588989258,
      21.556581497192383,
      17.996492385864258
    ],
    "dipole_rho": [
      -34977.58984375,
      -2670.2099609375,
      20585.12890625
    ],
    "curv_rho": 315881024.0,
    "curv_rho_failed": false,
    "gpu_density_B_requested": "vector",
    "gpu_density_B_effective": "vector",
    "gpu_density_B_fallback_from_vector": false,
    "gpu_density_A_requested": null,
    "gpu_density_A_effective": null,
    "gpu_density_A_fallback_from_vector": false,
    "xtb_A_used": false,
    "xtb_A_success": false,
    "xtb_charge_length_mismatch": false
  },
  "A:1041": {
    "id": "A:1041",
    "chain": "A",
    "resseq": 1041,
    "resname": "G",
    "sasa": 0.09458957612514496,
    "partial_charge_B": -1.2421024248440804,
    "F_metal": 3.6121493185265594,
    "F_P": 53.595186975805284,
    "F_hal": 0.0,
    "total_density": 107790.328125,
    "centroid": [
      30.086450576782227,
      21.841360092163086,
      18.246828079223633
    ],
    "dipole_rho": [
      -29469.830078125,
      -11445.681640625,
      25576.869140625
    ],
    "curv_rho": 301731584.0,
    "curv_rho_failed": false,
    "gpu_density_B_requested": "vector",
    "gpu_density_B_effective": "vector",
    "gpu_density_B_fallback_from_vector": false,
    "gpu_density_A_requested": null,
    "gpu_density_A_effective": null,
    "gpu_density_A_fallback_from_vector": false,
    "xtb_A_used": false,
    "xtb_A_success": false,
    "xtb_charge_length_mismatch": false
  },
  "A:1042": {
    "id": "A:1042",
    "chain": "A",
    "resseq": 1042,
    "resname": "G",
    "sasa": 0.0,
    "partial_charge_B": -0.9899999999999999,
    "F_metal": 3.4935605237768073,
    "F_P": 53.952604715937696,
    "F_hal": 0.0,
    "total_density": 108537.828125,
    "centroid": [
      30.505552291870117,
      22.084266662597656,
      18.668176651000977
    ],
    "dipole_rho": [
      -17603.708984375,
      -15251.0703125,
      35183.06640625
    ],
    "curv_rho": 312061984.0,
    "curv_rho_failed": false,
    "gpu_density_B_requested": "vector",
    "gpu_density_B_effective": "vector",
    "gpu_density_B_fallback_from_vector": false,
    "gpu_density_A_requested": null,
    "gpu_density_A_effective": null,
    "gpu_density_A_fallback_from_vector": false,
    "xtb_A_used": false,
    "xtb_A_success": false,
    "xtb_charge_length_mismatch": false
  },
  "A:1043": {
    "id": "A:1043",
    "chain": "A",
    "resseq": 1043,
    "resname": "C",
    "sasa": 0.0,
    "partial_charge_B": -1.3499999999999999,
    "F_metal": 3.3879118020131096,
    "F_P": 54.6639397209262,
    "F_hal": 0.0,
    "total_density": 105891.375,
    "centroid": [
      30.9693603515625,
      22.26366424560547,
      18.93174171447754
    ],
    "dipole_rho": [
      -11296.859375,
      -4939.162109375,
      35930.078125
    ],
    "curv_rho": 303357120.0,
    "curv_rho_failed": false,
    "gpu_density_B_requested": "vector",
    "gpu_density_B_effective": "vector",
    "gpu_density_B_fallback_from_vector": false,
    "gpu_density_A_requested": null,
    "gpu_density_A_effective": null,
    "gpu_density_A_fallback_from_vector": false,
    "xtb_A_used": false,
    "xtb_A_success": false,
    "xtb_charge_length_mismatch": false
  },
  "A:1044": {
    "id": "A:1044",
    "chain": "A",
    "resseq": 1044,
    "resname": "C",
    "sasa": 0.2532149851322174,
    "partial_charge_B": -2.270283681070051,
    "F_metal": 2.946652889011793,
    "F_P": 53.42339618237711,
    "F_hal": 0.0,
    "total_density": 95167.9921875,
    "centroid": [
      31.34002113342285,
      22.16472625732422,
      18.835216522216797
    ],
    "dipole_rho": [
      -20741.869140625,
      6005.47900390625,
      22977.005859375
    ],
    "curv_rho": 253330976.0,
    "curv_rho_failed": false,
    "gpu_density_B_requested": "vector",
    "gpu_density_B_effective": "vector",
    "gpu_density_B_fallback_from_vector": false,
    "gpu_density_A_requested": null,
    "gpu_density_A_effective": null,
    "gpu_density_A_fallback_from_vector": false,
    "xtb_A_used": false,
    "xtb_A_success": false,
    "xtb_charge_length_mismatch": false
  },
  "A:1045": {
    "id": "A:1045",
    "chain": "A",
    "resseq": 1045,
    "resname": "C",
    "sasa": 4.49865198135376,
    "partial_charge_B": -3.375,
    "F_metal": 2.28112730327997,
    "F_P": 41.998566299261974,
    "F_hal": 0.0,
    "total_density": 83925.90625,
    "centroid": [
      31.91796875,
      22.062095642089844,
      19.05908966064453
    ],
    "dipole_rho": [
      -30103.400390625,
      21663.18359375,
      27823.939453125
    ],
    "curv_rho": 221386944.0,
    "curv_rho_failed": false,
    "gpu_density_B_requested": "vector",
    "gpu_density_B_effective": "vector",
    "gpu_density_B_fallback_from_vector": false,
    "gpu_density_A_requested": null,
    "gpu_density_A_effective": null,
    "gpu_density_A_fallback_from_vector": false,
    "xtb_A_used": false,
    "xtb_A_success": false,
    "xtb_charge_length_mismatch": false
  },
  "A:1046": {
    "id": "A:1046",
    "chain": "A",
    "resseq": 1046,
    "resname": "A",
    "sasa": 0.34817060828208923,
    "partial_charge_B": -1.452994486116946,
    "F_metal": 1.9469325835618025,
    "F_P": 40.39648646474799,
    "F_hal": 0.0,
    "total_density": 80454.7109375,
    "centroid": [
      32.08949279785156,
      22.627168655395508,
      18.999732971191406
    ],
    "dipole_rho": [
      -14221.5595703125,
      475.3201904296875,
      45935.4765625
    ],
    "curv_rho": 220006704.0,
    "curv_rho_failed": false,
    "gpu_density_B_requested": "vector",
    "gpu_density_B_effective": "vector",
    "gpu_density_B_fallback_from_vector": false,
    "gpu_density_A_requested": null,
    "gpu_density_A_effective": null,
    "gpu_density_A_fallback_from_vector": false,
    "xtb_A_used": false,
    "xtb_A_success": false,
    "xtb_charge_length_mismatch": false
  },
  "A:1047": {
    "id": "A:1047",
    "chain": "A",
    "resseq": 1047,
    "resname": "G",
    "sasa": 0.0,
    "partial_charge_B": -0.9899999999999999,
    "F_metal": 2.9682972601844066,
    "F_P": 49.369561658404415,
    "F_hal": 0.0,
    "total_density": 105112.296875,
    "centroid": [
      31.785703659057617,
      22.178247451782227,
      19.4243106842041
    ],
    "dipole_rho": [
      -28723.3046875,
      21056.841796875,
      27377.841796875
    ],
    "curv_rho": 299435936.0,
    "curv_rho_failed": false,
    "gpu_density_B_requested": "vector",
    "gpu_density_B_effective": "vector",
    "gpu_density_B_fallback_from_vector": false,
    "gpu_density_A_requested": null,
    "gpu_density_A_effective": null,
    "gpu_density_A_fallback_from_vector": false,
    "xtb_A_used": false,
    "xtb_A_success": false,
    "xtb_charge_length_mismatch": false
  },
  "A:1048": {
    "id": "A:1048",
    "chain": "A",
    "resseq": 1048,
    "resname": "A",
    "sasa": 0.0,
    "partial_charge_B": -0.7499999999999999,
    "F_metal": 4.226148882436564,
    "F_P": 58.8854348213471,
    "F_hal": 0.0,
    "total_density": 119025.3359375,
    "centroid": [
      31.40552520751953,
      22.187088012695312,
      19.472169876098633
    ],
    "dipole_rho": [
      -9995.3525390625,
      13071.369140625,
      26974.142578125
    ],
    "curv_rho": 349091168.0,
    "curv_rho_failed": false,
    "gpu_density_B_requested": "vector",
    "gpu_density_B_effective": "vector",
    "gpu_density_B_fallback_from_vector": false,
    "gpu_density_A_requested": null,
    "gpu_density_A_effective": null,
    "gpu_density_A_fallback_from_vector": false,
    "xtb_A_used": false,
    "xtb_A_success": false,
    "xtb_charge_length_mismatch": false
  },
  "A:1049": {
    "id": "A:1049",
    "chain": "A",
    "resseq": 1049,
    "resname": "C",
    "sasa": 0.0,
    "partial_charge_B": -1.3499999999999999,
    "F_metal": 6.04421498629639,
    "F_P": 62.156780820861826,
    "F_hal": 0.0,
    "total_density": 127594.7265625,
    "centroid": [
      31.139238357543945,
      22.117904663085938,
      19.759052276611328
    ],
    "dipole_rho": [
      -16823.33984375,
      8975.0576171875,
      13458.169921875
    ],
    "curv_rho": 392916352.0,
    "curv_rho_failed": false,
    "gpu_density_B_requested": "vector",
    "gpu_density_B_effective": "vector",
    "gpu_density_B_fallback_from_vector": false,
    "gpu_density_A_requested": null,
    "gpu_density_A_effective": null,
    "gpu_density_A_fallback_from_vector": false,
    "xtb_A_used": false,
    "xtb_A_success": false,
    "xtb_charge_length_mismatch": false
  },
  "A:1050": {
    "id": "A:1050",
    "chain": "A",
    "resseq": 1050,
    "resname": "A",
    "sasa": 0.0,
    "partial_charge_B": -0.7499999999999999,
    "F_metal": 6.259802479446214,
    "F_P": 62.02068444735136,
    "F_hal": 0.0,
    "total_density": 139983.828125,
    "centroid": [
      31.049070358276367,
      22.138338088989258,
      20.180004119873047
    ],
    "dipole_rho": [
      -19531.529296875,
      18816.78125,
      2075.108642578125
    ],
    "curv_rho": 438868512.0,
    "curv_rho_failed": false,
    "gpu_density_B_requested": "vector",
    "gpu_density_B_effective": "vector",
    "gpu_density_B_fallback_from_vector": false,
    "gpu_density_A_requested": null,
    "gpu_density_A_effective": null,
    "gpu_density_A_fallback_from_vector": false,
    "xtb_A_used": false,
    "xtb_A_success": false,
    "xtb_charge_length_mismatch": false
  },
  "A:1051": {
    "id": "A:1051",
    "chain": "A",
    "resseq": 1051,
    "resname": "G",
    "sasa": 0.0,
    "partial_charge_B": -0.9899999999999999,
    "F_metal": 5.198480235522328,
    "F_P": 57.98568259220087,
    "F_hal": 0.0,
    "total_density": 139537.46875,
    "centroid": [
      31.229379653930664,
      22.102069854736328,
      20.499347686767578
    ],
    "dipole_rho": [
      -31337.490234375,
      17486.4140625,
      -4957.15283203125
    ],
    "curv_rho": 458290304.0,
    "curv_rho_failed": false,
    "gpu_density_B_requested": "vector",
    "gpu_density_B_effective": "vector",
    "gpu_density_B_fallback_from_vector": false,
    "gpu_density_A_requested": null,
    "gpu_density_A_effective": null,
    "gpu_density_A_fallback_from_vector": false,
    "xtb_A_used": false,
    "xtb_A_success": false,
    "xtb_charge_length_mismatch": false
  },
  "A:1052": {
    "id": "A:1052",
    "chain": "A",
    "resseq": 1052,
    "resname": "C",
    "sasa": 0.0,
    "partial_charge_B": -1.3499999999999999,
    "F_metal": 3.9058745072431837,
    "F_P": 55.712604961858965,
    "F_hal": 0.0,
    "total_density": 119915.4453125,
    "centroid": [
      31.47062873840332,
      22.189865112304688,
      20.80000114440918
    ],
    "dipole_rho": [
      -36863.0546875,
      -3397.332275390625,
      -17694.693359375
    ],
    "curv_rho": 397052928.0,
    "curv_rho_failed": false,
    "gpu_density_B_requested": "vector",
    "gpu_density_B_effective": "vector",
    "gpu_density_B_fallback_from_vector": false,
    "gpu_density_A_requested": null,
    "gpu_density_A_effective": null,
    "gpu_density_A_fallback_from_vector": false,
    "xtb_A_used": false,
    "xtb_A_success": false,
    "xtb_charge_length_mismatch": false
  },
  "A:1053": {
    "id": "A:1053",
    "chain": "A",
    "resseq": 1053,
    "resname": "C",
    "sasa": 0.0,
    "partial_charge_B": -1.3499999999999999,
    "F_metal": 3.007312355731465,
    "F_P": 49.23162505989812,
    "F_hal": 0.0,
    "total_density": 118239.65625,
    "centroid": [
      31.682573318481445,
      22.894298553466797,
      20.82085418701172
    ],
    "dipole_rho": [
      -33549.07421875,
      6887.4091796875,
      -32081.845703125
    ],
    "curv_rho": 392527264.0,
    "curv_rho_failed": false,
    "gpu_density_B_requested": "vector",
    "gpu_density_B_effective": "vector",
    "gpu_density_B_fallback_from_vector": false,
    "gpu_density_A_requested": null,
    "gpu_density_A_effective": null,
    "gpu_density_A_fallback_from_vector": false,
    "xtb_A_used": false,
    "xtb_A_success": false,
    "xtb_charge_length_mismatch": false
  },
  "A:1054": {
    "id": "A:1054",
    "chain": "A",
    "resseq": 1054,
    "resname": "A",
    "sasa": 0.0,
    "partial_charge_B": -0.7499999999999999,
    "F_metal": 2.890286356061295,
    "F_P": 52.00538864453691,
    "F_hal": 0.0,
    "total_density": 127706.078125,
    "centroid": [
      31.546926498413086,
      23.224143981933594,
      20.82513999938965
    ],
    "dipole_rho": [
      -26199.4921875,
      -4305.95166015625,
      -38940.9375
    ],
    "curv_rho": 407531232.0,
    "curv_rho_failed": false,
    "gpu_density_B_requested": "vector",
    "gpu_density_B_effective": "vector",
    "gpu_density_B_fallback_from_vector": false,
    "gpu_density_A_requested": null,
    "gpu_density_A_effective": null,
    "gpu_density_A_fallback_from_vector": false,
    "xtb_A_used": false,
    "xtb_A_success": false,
    "xtb_charge_length_mismatch": false
  },
  "A:1055": {
    "id": "A:1055",
    "chain": "A",
    "resseq": 1055,
    "resname": "G",
    "sasa": 0.0,
    "partial_charge_B": -0.9899999999999999,
    "F_metal": 2.8883016650646125,
    "F_P": 54.64557127849122,
    "F_hal": 0.0,
    "total_density": 144715.5625,
    "centroid": [
      31.33506202697754,
      23.69171905517578,
      20.705392837524414
    ],
    "dipole_rho": [
      -15412.4970703125,
      -1007.2741088867188,
      -15367.484375
    ],
    "curv_rho": 451440864.0,
    "curv_rho_failed": false,
    "gpu_density_B_requested": "vector",
    "gpu_density_B_effective": "vector",
    "gpu_density_B_fallback_from_vector": false,
    "gpu_density_A_requested": null,
    "gpu_density_A_effective": null,
    "gpu_density_A_fallback_from_vector": false,
    "xtb_A_used": false,
    "xtb_A_success": false,
    "xtb_charge_length_mismatch": false
  },
  "A:1056": {
    "id": "A:1056",
    "chain": "A",
    "resseq": 1056,
    "resname": "G",
    "sasa": 0.0,
    "partial_charge_B": -0.9899999999999999,
    "F_metal": 3.2337509509213223,
    "F_P": 62.60245741631838,
    "F_hal": 0.0,
    "total_density": 150134.375,
    "centroid": [
      30.943336486816406,
      23.899852752685547,
      20.76826286315918
    ],
    "dipole_rho": [
      -10616.1748046875,
      15755.7119140625,
      -11138.4716796875
    ],
    "curv_rho": 491392032.0,
    "curv_rho_failed": false,
    "gpu_density_B_requested": "vector",
    "gpu_density_B_effective": "vector",
    "gpu_density_B_fallback_from_vector": false,
    "gpu_density_A_requested": null,
    "gpu_density_A_effective": null,
    "gpu_density_A_fallback_from_vector": false,
    "xtb_A_used": false,
    "xtb_A_success": false,
    "xtb_charge_length_mismatch": false
  },
  "A:1057": {
    "id": "A:1057",
    "chain": "A",
    "resseq": 1057,
    "resname": "A",
    "sasa": 0.0,
    "partial_charge_B": -0.7499999999999999,
    "F_metal": 2.445749962528077,
    "F_P": 62.59575273349718,
    "F_hal": 0.0,
    "total_density": 144763.359375,
    "centroid": [
      30.931121826171875,
      24.608057022094727,
      20.696908950805664
    ],
    "dipole_rho": [
      -24201.306640625,
      -12577.4931640625,
      4378.759765625
    ],
    "curv_rho": 448150752.0,
    "curv_rho_failed": false,
    "gpu_density_B_requested": "vector",
    "gpu_density_B_effective": "vector",
    "gpu_density_B_fallback_from_vector": false,
    "gpu_density_A_requested": null,
    "gpu_density_A_effective": null,
    "gpu_density_A_fallback_from_vector": false,
    "xtb_A_used": false,
    "xtb_A_success": false,
    "xtb_charge_length_mismatch": false
  },
  "A:1058": {
    "id": "A:1058",
    "chain": "A",
    "resseq": 1058,
    "resname": "U",
    "sasa": 0.0,
    "partial_charge_B": -1.7699999999999998,
    "F_metal": 2.3016914978083367,
    "F_P": 65.90109522323328,
    "F_hal": 0.0,
    "total_density": 137106.265625,
    "centroid": [
      30.82819366455078,
      24.894054412841797,
      20.829782485961914
    ],
    "dipole_rho": [
      -18743.099609375,
      -18782.9140625,
      7359.10009765625
    ],
    "curv_rho": 426527392.0,
    "curv_rho_failed": false,
    "gpu_density_B_requested": "vector",
    "gpu_density_B_effective": "vector",
    "gpu_density_B_fallback_from_vector": false,
    "gpu_density_A_requested": null,
    "gpu_density_A_effective": null,
    "gpu_density_A_fallback_from_vector": false,
    "xtb_A_used": false,
    "xtb_A_success": false,
    "xtb_charge_length_mismatch": false
  },
  "A:1059": {
    "id": "A:1059",
    "chain": "A",
    "resseq": 1059,
    "resname": "G",
    "sasa": 0.0,
    "partial_charge_B": -0.9899999999999999,
    "F_metal": 2.097168432202809,
    "F_P": 55.269980753306726,
    "F_hal": 0.0,
    "total_density": 128992.8671875,
    "centroid": [
      30.869911193847656,
      25.274076461791992,
      20.53822135925293
    ],
    "dipole_rho": [
      -9064.62890625,
      -31260.310546875,
      22953.373046875
    ],
    "curv_rho": 385476672.0,
    "curv_rho_failed": false,
    "gpu_density_B_requested": "vector",
    "gpu_density_B_effective": "vector",
    "gpu_density_B_fallback_from_vector": false,
    "gpu_density_A_requested": null,
    "gpu_density_A_effective": null,
    "gpu_density_A_fallback_from_vector": false,
    "xtb_A_used": false,
    "xtb_A_success": false,
    "xtb_charge_length_mismatch": false
  },
  "A:1060": {
    "id": "A:1060",
    "chain": "A",
    "resseq": 1060,
    "resname": "U",
    "sasa": 0.0,
    "partial_charge_B": -1.7699999999999998,
    "F_metal": 2.1236024992658207,
    "F_P": 64.53271034560117,
    "F_hal": 0.0,
    "total_density": 126971.453125,
    "centroid": [
      30.624210357666016,
      25.432506561279297,
      20.79998779296875
    ],
    "dipole_rho": [
      -11025.7568359375,
      -25782.869140625,
      9093.330078125
    ],
    "curv_rho": 389163104.0,
    "curv_rho_failed": false,
    "gpu_density_B_requested": "vector",
    "gpu_density_B_effective": "vector",
    "gpu_density_B_fallback_from_vector": false,
    "gpu_density_A_requested": null,
    "gpu_density_A_effective": null,
    "gpu_density_A_fallback_from_vector": false,
    "xtb_A_used": false,
    "xtb_A_success": false,
    "xtb_charge_length_mismatch": false
  },
  "A:1061": {
    "id": "A:1061",
    "chain": "A",
    "resseq": 1061,
    "resname": "U",
    "sasa": 0.0,
    "partial_charge_B": -1.7699999999999998,
    "F_metal": 2.3441768765056157,
    "F_P": 64.26795769169023,
    "F_hal": 0.0,
    "total_density": 132634.03125,
    "centroid": [
      30.464683532714844,
      25.450532913208008,
      21.136991500854492
    ],
    "dipole_rho": [
      -2721.190185546875,
      -25253.587890625,
      -24707.376953125
    ],
    "curv_rho": 392337088.0,
    "curv_rho_failed": false,
    "gpu_density_B_requested": "vector",
    "gpu_density_B_effective": "vector",
    "gpu_density_B_fallback_from_vector": false,
    "gpu_density_A_requested": null,
    "gpu_density_A_effective": null,
    "gpu_density_A_fallback_from_vector": false,
    "xtb_A_used": false,
    "xtb_A_success": false,
    "xtb_charge_length_mismatch": false
  },
  "A:1062": {
    "id": "A:1062",
    "chain": "A",
    "resseq": 1062,
    "resname": "G",
    "sasa": 0.0,
    "partial_charge_B": -0.9899999999999999,
    "F_metal": 3.239429559692181,
    "F_P": 75.14380816791896,
    "F_hal": 0.0,
    "total_density": 140220.609375,
    "centroid": [
      29.88704490661621,
      25.20383071899414,
      20.749723434448242
    ],
    "dipole_rho": [
      21611.462890625,
      -17330.537109375,
      7057.837890625
    ],
    "curv_rho": 422600032.0,
    "curv_rho_failed": false,
    "gpu_density_B_requested": "vector",
    "gpu_density_B_effective": "vector",
    "gpu_density_B_fallback_from_vector": false,
    "gpu_density_A_requested": null,
    "gpu_density_A_effective": null,
    "gpu_density_A_fallback_from_vector": false,
    "xtb_A_used": false,
    "xtb_A_success": false,
    "xtb_charge_length_mismatch": false
  },
  "A:1063": {
    "id": "A:1063",
    "chain": "A",
    "resseq": 1063,
    "resname": "G",
    "sasa": 0.0,
    "partial_charge_B": -0.9899999999999999,
    "F_metal": 3.225903282050939,
    "F_P": 74.23341180702934,
    "F_hal": 0.0,
    "total_density": 130531.0625,
    "centroid": [
      29.698009490966797,
      25.511281967163086,
      20.907325744628906
    ],
    "dipole_rho": [
      24482.9609375,
      -19902.5390625,
      -10862.3798828125
    ],
    "curv_rho": 388976000.0,
    "curv_rho_failed": false,
    "gpu_density_B_requested": "vector",
    "gpu_density_B_effective": "vector",
    "gpu_density_B_fallback_from_vector": false,
    "gpu_density_A_requested": null,
    "gpu_density_A_effective": null,
    "gpu_density_A_fallback_from_vector": false,
    "xtb_A_used": false,
    "xtb_A_success": false,
    "xtb_charge_length_mismatch": false
  },
  "A:1064": {
    "id": "A:1064",
    "chain": "A",
    "resseq": 1064,
    "resname": "C",
    "sasa": 0.0,
    "partial_charge_B": -1.3499999999999999,
    "F_metal": 3.368025289143688,
    "F_P": 69.36039746912304,
    "F_hal": 0.0,
    "total_density": 119865.0625,
    "centroid": [
      29.209890365600586,
      25.851703643798828,
      20.906057357788086
    ],
    "dipole_rho": [
      17789.880859375,
      -24636.041015625,
      -3289.068603515625
    ],
    "curv_rho": 354610752.0,
    "curv_rho_failed": false,
    "gpu_density_B_requested": "vector",
    "gpu_density_B_effective": "vector",
    "gpu_density_B_fallback_from_vector": false,
    "gpu_density_A_requested": null,
    "gpu_density_A_effective": null,
    "gpu_density_A_fallback_from_vector": false,
    "xtb_A_used": false,
    "xtb_A_success": false,
    "xtb_charge_length_mismatch": false
  },
  "A:1065": {
    "id": "A:1065",
    "chain": "A",
    "resseq": 1065,
    "resname": "U",
    "sasa": 0.0,
    "partial_charge_B": -1.7699999999999998,
    "F_metal": 3.119644963319883,
    "F_P": 67.94564141593895,
    "F_hal": 0.0,
    "total_density": 102030.1171875,
    "centroid": [
      29.154624938964844,
      26.20850944519043,
      21.15214729309082
    ],
    "dipole_rho": [
      11907.076171875,
      -18104.45703125,
      -21565.185546875
    ],
    "curv_rho": 297932032.0,
    "curv_rho_failed": false,
    "gpu_density_B_requested": "vector",
    "gpu_density_B_effective": "vector",
    "gpu_density_B_fallback_from_vector": false,
    "gpu_density_A_requested": null,
    "gpu_density_A_effective": null,
    "gpu_density_A_fallback_from_vector": false,
    "xtb_A_used": false,
    "xtb_A_success": false,
    "xtb_charge_length_mismatch": false
  },
  "A:1066": {
    "id": "A:1066",
    "chain": "A",
    "resseq": 1066,
    "resname": "U",
    "sasa": 0.0,
    "partial_charge_B": -1.7699999999999998,
    "F_metal": 3.4495228813329417,
    "F_P": 72.05141394215859,
    "F_hal": 0.0,
    "total_density": 109353.9765625,
    "centroid": [
      29.210777282714844,
      25.79764175415039,
      21.386096954345703
    ],
    "dipole_rho": [
      21778.029296875,
      -20406.24609375,
      -32941.76171875
    ],
    "curv_rho": 325697376.0,
    "curv_rho_failed": false,
    "gpu_density_B_requested": "vector",
    "gpu_density_B_effective": "vector",
    "gpu_density_B_fallback_from_vector": false,
    "gpu_density_A_requested": null,
    "gpu_density_A_effective": null,
    "gpu_density_A_fallback_from_vector": false,
    "xtb_A_used": false,
    "xtb_A_success": false,
    "xtb_charge_length_mismatch": false
  },
  "A:1067": {
    "id": "A:1067",
    "chain": "A",
    "resseq": 1067,
    "resname": "A",
    "sasa": 2.4491071701049805,
    "partial_charge_B": -1.8749999999999996,
    "F_metal": 4.165850876540642,
    "F_P": 67.22321023939729,
    "F_hal": 0.0,
    "total_density": 94107.8125,
    "centroid": [
      28.872533798217773,
      25.2177791595459,
      21.787940979003906
    ],
    "dipole_rho": [
      17302.904296875,
      -24824.685546875,
      -48613.03125
    ],
    "curv_rho": 276785504.0,
    "curv_rho_failed": false,
    "gpu_density_B_requested": "vector",
    "gpu_density_B_effective": "vector",
    "gpu_density_B_fallback_from_vector": false,
    "gpu_density_A_requested": null,
    "gpu_density_A_effective": null,
    "gpu_density_A_fallback_from_vector": false,
    "xtb_A_used": false,
    "xtb_A_success": false,
    "xtb_charge_length_mismatch": false
  },
  "A:1068": {
    "id": "A:1068",
    "chain": "A",
    "resseq": 1068,
    "resname": "G",
    "sasa": 0.7567166090011597,
    "partial_charge_B": -2.4749999999999996,
    "F_metal": 3.7739305423098903,
    "F_P": 72.11179046161827,
    "F_hal": 0.0,
    "total_density": 106408.6875,
    "centroid": [
      29.2838134765625,
      25.273048400878906,
      21.73764419555664
    ],
    "dipole_rho": [
      16066.0107421875,
      -25818.919921875,
      -38381.0859375
    ],
    "curv_rho": 322343936.0,
    "curv_rho_failed": false,
    "gpu_density_B_requested": "vector",
    "gpu_density_B_effective": "vector",
    "gpu_density_B_fallback_from_vector": false,
    "gpu_density_A_requested": null,
    "gpu_density_A_effective": null,
    "gpu_density_A_fallback_from_vector": false,
    "xtb_A_used": false,
    "xtb_A_success": false,
    "xtb_charge_length_mismatch": false
  },
  "A:1069": {
    "id": "A:1069",
    "chain": "A",
    "resseq": 1069,
    "resname": "A",
    "sasa": 0.0,
    "partial_charge_B": -0.7499999999999999,
    "F_metal": 3.453586835524865,
    "F_P": 73.8055082230398,
    "F_hal": 0.0,
    "total_density": 124234.9296875,
    "centroid": [
      29.647315979003906,
      25.347434997558594,
      21.423952102661133
    ],
    "dipole_rho": [
      22767.55859375,
      -16969.9453125,
      -30429.072265625
    ],
    "curv_rho": 369003040.0,
    "curv_rho_failed": false,
    "gpu_density_B_requested": "vector",
    "gpu_density_B_effective": "vector",
    "gpu_density_B_fallback_from_vector": false,
    "gpu_density_A_requested": null,
    "gpu_density_A_effective": null,
    "gpu_density_A_fallback_from_vector": false,
    "xtb_A_used": false,
    "xtb_A_success": false,
    "xtb_charge_length_mismatch": false
  },
  "A:1070": {
    "id": "A:1070",
    "chain": "A",
    "resseq": 1070,
    "resname": "A",
    "sasa": 0.0,
    "partial_charge_B": -0.7499999999999999,
    "F_metal": 2.801291975275293,
    "F_P": 74.43006690063018,
    "F_hal": 0.0,
    "total_density": 124738.328125,
    "centroid": [
      30.010648727416992,
      25.297670364379883,
      21.338674545288086
    ],
    "dipole_rho": [
      -4545.16015625,
      -18433.73046875,
      -36814.86328125
    ],
    "curv_rho": 378319168.0,
    "curv_rho_failed": false,
    "gpu_density_B_requested": "vector",
    "gpu_density_B_effective": "vector",
    "gpu_density_B_fallback_from_vector": false,
    "gpu_density_A_requested": null,
    "gpu_density_A_effective": null,
    "gpu_density_A_fallback_from_vector": false,
    "xtb_A_used": false,
    "xtb_A_success": false,
    "xtb_charge_length_mismatch": false
  },
  "A:1071": {
    "id": "A:1071",
    "chain": "A",
    "resseq": 1071,
    "resname": "G",
    "sasa": 0.0,
    "partial_charge_B": -0.9899999999999999,
    "F_metal": 3.6154159747097303,
    "F_P": 79.98817535134457,
    "F_hal": 0.0,
    "total_density": 144730.40625,
    "centroid": [
      29.983972549438477,
      24.672779083251953,
      20.980030059814453
    ],
    "dipole_rho": [
      11814.4091796875,
      1001.4651489257812,
      -15566.61328125
    ],
    "curv_rho": 447284224.0,
    "curv_rho_failed": false,
    "gpu_density_B_requested": "vector",
    "gpu_density_B_effective": "vector",
    "gpu_density_B_fallback_from_vector": false,
    "gpu_density_A_requested": null,
    "gpu_density_A_effective": null,
    "gpu_density_A_fallback_from_vector": false,
    "xtb_A_used": false,
    "xtb_A_success": false,
    "xtb_charge_length_mismatch": false
  },
  "A:1072": {
    "id": "A:1072",
    "chain": "A",
    "resseq": 1072,
    "resname": "C",
    "sasa": 0.0,
    "partial_charge_B": -1.3499999999999999,
    "F_metal": 4.567916730520665,
    "F_P": 84.7360735034386,
    "F_hal": 0.0,
    "total_density": 141825.390625,
    "centroid": [
      29.52671241760254,
      24.412837982177734,
      21.117551803588867
    ],
    "dipole_rho": [
      9891.140625,
      -4104.212890625,
      -12864.294921875
    ],
    "curv_rho": 454312992.0,
    "curv_rho_failed": false,
    "gpu_density_B_requested": "vector",
    "gpu_density_B_effective": "vector",
    "gpu_density_B_fallback_from_vector": false,
    "gpu_density_A_requested": null,
    "gpu_density_A_effective": null,
    "gpu_density_A_fallback_from_vector": false,
    "xtb_A_used": false,
    "xtb_A_success": false,
    "xtb_charge_length_mismatch": false
  },
  "A:1073": {
    "id": "A:1073",
    "chain": "A",
    "resseq": 1073,
    "resname": "A",
    "sasa": 0.0,
    "partial_charge_B": -0.7499999999999999,
    "F_metal": 5.048780323101757,
    "F_P": 87.69343401840722,
    "F_hal": 0.0,
    "total_density": 132848.859375,
    "centroid": [
      29.074268341064453,
      24.47096824645996,
      21.190839767456055
    ],
    "dipole_rho": [
      22026.03515625,
      -15461.306640625,
      -20012.54296875
    ],
    "curv_rho": 431981088.0,
    "curv_rho_failed": false,
    "gpu_density_B_requested": "vector",
    "gpu_density_B_effective": "vector",
    "gpu_density_B_fallback_from_vector": false,
    "gpu_density_A_requested": null,
    "gpu_density_A_effective": null,
    "gpu_density_A_fallback_from_vector": false,
    "xtb_A_used": false,
    "xtb_A_success": false,
    "xtb_charge_length_mismatch": false
  },
  "A:1074": {
    "id": "A:1074",
    "chain": "A",
    "resseq": 1074,
    "resname": "G",
    "sasa": 0.0,
    "partial_charge_B": -0.9899999999999999,
    "F_metal": 4.618249956449182,
    "F_P": 81.37571146791272,
    "F_hal": 0.0,
    "total_density": 137803.21875,
    "centroid": [
      28.891592025756836,
      24.789159774780273,
      20.784751892089844
    ],
    "dipole_rho": [
      19045.685546875,
      -18071.9140625,
      -475.6781311035156
    ],
    "curv_rho": 451039680.0,
    "curv_rho_failed": false,
    "gpu_density_B_requested": "vector",
    "gpu_density_B_effective": "vector",
    "gpu_density_B_fallback_from_vector": false,
    "gpu_density_A_requested": null,
    "gpu_density_A_effective": null,
    "gpu_density_A_fallback_from_vector": false,
    "xtb_A_used": false,
    "xtb_A_success": false,
    "xtb_charge_length_mismatch": false
  },
  "A:1075": {
    "id": "A:1075",
    "chain": "A",
    "resseq": 1075,
    "resname": "C",
    "sasa": 0.0,
    "partial_charge_B": -1.3499999999999999,
    "F_metal": 4.3650839289394625,
    "F_P": 77.712135244539,
    "F_hal": 0.0,
    "total_density": 126370.625,
    "centroid": [
      28.650066375732422,
      25.046585083007812,
      20.405359268188477
    ],
    "dipole_rho": [
      10977.91015625,
      -15140.69140625,
      11618.609375
    ],
    "curv_rho": 396954880.0,
    "curv_rho_failed": false,
    "gpu_density_B_requested": "vector",
    "gpu_density_B_effective": "vector",
    "gpu_density_B_fallback_from_vector": false,
    "gpu_density_A_requested": null,
    "gpu_density_A_effective": null,
    "gpu_density_A_fallback_from_vector": false,
    "xtb_A_used": false,
    "xtb_A_success": false,
    "xtb_charge_length_mismatch": false
  },
  "A:1076": {
    "id": "A:1076",
    "chain": "A",
    "resseq": 1076,
    "resname": "C",
    "sasa": 0.0,
    "partial_charge_B": -1.3499999999999999,
    "F_metal": 3.509542828609203,
    "F_P": 70.65539388175011,
    "F_hal": 0.0,
    "total_density": 117268.9296875,
    "centroid": [
      29.222640991210938,
      25.29798698425293,
      20.356525421142578
    ],
    "dipole_rho": [
      10864.8349609375,
      -21418.255859375,
      23161.6640625
    ],
    "curv_rho": 357852128.0,
    "curv_rho_failed": false,
    "gpu_density_B_requested": "vector",
    "gpu_density_B_effective": "vector",
    "gpu_density_B_fallback_from_vector": false,
    "gpu_density_A_requested": null,
    "gpu_density_A_effective": null,
    "gpu_density_A_fallback_from_vector": false,
    "xtb_A_used": false,
    "xtb_A_success": false,
    "xtb_charge_length_mismatch": false
  },
  "A:1077": {
    "id": "A:1077",
    "chain": "A",
    "resseq": 1077,
    "resname": "A",
    "sasa": 0.0,
    "partial_charge_B": -0.7499999999999999,
    "F_metal": 3.074664867511042,
    "F_P": 66.14360117926931,
    "F_hal": 0.0,
    "total_density": 119547.5703125,
    "centroid": [
      29.693443298339844,
      25.230241775512695,
      20.16459846496582
    ],
    "dipole_rho": [
      9522.0927734375,
      -21607.625,
      43369.66015625
    ],
    "curv_rho": 381902752.0,
    "curv_rho_failed": false,
    "gpu_density_B_requested": "vector",
    "gpu_density_B_effective": "vector",
    "gpu_density_B_fallback_from_vector": false,
    "gpu_density_A_requested": null,
    "gpu_density_A_effective": null,
    "gpu_density_A_fallback_from_vector": false,
    "xtb_A_used": false,
    "xtb_A_success": false,
    "xtb_charge_length_mismatch": false
  },
  "A:1078": {
    "id": "A:1078",
    "chain": "A",
    "resseq": 1078,
    "resname": "U",
    "sasa": 0.44141802191734314,
    "partial_charge_B": -3.873400029507176,
    "F_metal": 3.0374326212677962,
    "F_P": 68.72258607368259,
    "F_hal": 0.0,
    "total_density": 114978.78125,
    "centroid": [
      29.81439208984375,
      24.94285774230957,
      20.02903175354004
    ],
    "dipole_rho": [
      -1311.520751953125,
      -16184.04296875,
      49078.51171875
    ],
    "curv_rho": 367274784.0,
    "curv_rho_failed": false,
    "gpu_density_B_requested": "vector",
    "gpu_density_B_effective": "vector",
    "gpu_density_B_fallback_from_vector": false,
    "gpu_density_A_requested": null,
    "gpu_density_A_effective": null,
    "gpu_density_A_fallback_from_vector": false,
    "xtb_A_used": false,
    "xtb_A_success": false,
    "xtb_charge_length_mismatch": false
  },
  "A:1079": {
    "id": "A:1079",
    "chain": "A",
    "resseq": 1079,
    "resname": "C",
    "sasa": 0.472947895526886,
    "partial_charge_B": -3.068880223548187,
    "F_metal": 2.5679209729500574,
    "F_P": 59.68462401991393,
    "F_hal": 0.0,
    "total_density": 107124.28125,
    "centroid": [
      30.3538761138916,
      25.064435958862305,
      19.92002296447754
    ],
    "dipole_rho": [
      1009.3562622070312,
      -17802.5859375,
      50514.265625
    ],
    "curv_rho": 352403648.0,
    "curv_rho_failed": false,
    "gpu_density_B_requested": "vector",
    "gpu_density_B_effective": "vector",
    "gpu_density_B_fallback_from_vector": false,
    "gpu_density_A_requested": null,
    "gpu_density_A_effective": null,
    "gpu_density_A_fallback_from_vector": false,
    "xtb_A_used": false,
    "xtb_A_success": false,
    "xtb_charge_length_mismatch": false
  },
  "A:1080": {
    "id": "A:1080",
    "chain": "A",
    "resseq": 1080,
    "resname": "A",
    "sasa": 0.5360075831413269,
    "partial_charge_B": -1.8322578543445858,
    "F_metal": 2.1863032554385113,
    "F_P": 57.3787274717561,
    "F_hal": 0.0,
    "total_density": 114705.5625,
    "centroid": [
      30.731220245361328,
      24.917423248291016,
      20.04497718811035
    ],
    "dipole_rho": [
      -8836.7919921875,
      -32631.7578125,
      52651.55078125
    ],
    "curv_rho": 370575968.0,
    "curv_rho_failed": false,
    "gpu_density_B_requested": "vector",
    "gpu_density_B_effective": "vector",
    "gpu_density_B_fallback_from_vector": false,
    "gpu_density_A_requested": null,
    "gpu_density_A_effective": null,
    "gpu_density_A_fallback_from_vector": false,
    "xtb_A_used": false,
    "xtb_A_success": false,
    "xtb_charge_length_mismatch": false
  },
  "A:1081": {
    "id": "A:1081",
    "chain": "A",
    "resseq": 1081,
    "resname": "U",
    "sasa": 0.0,
    "partial_charge_B": -1.7699999999999998,
    "F_metal": 1.7482042494354242,
    "F_P": 53.978333483401144,
    "F_hal": 0.0,
    "total_density": 112092.890625,
    "centroid": [
      31.108505249023438,
      25.16411590576172,
      20.15682601928711
    ],
    "dipole_rho": [
      -22369.384765625,
      -27476.314453125,
      40638.5078125
    ],
    "curv_rho": 363389184.0,
    "curv_rho_failed": false,
    "gpu_density_B_requested": "vector",
    "gpu_density_B_effective": "vector",
    "gpu_density_B_fallback_from_vector": false,
    "gpu_density_A_requested": null,
    "gpu_density_A_effective": null,
    "gpu_density_A_fallback_from_vector": false,
    "xtb_A_used": false,
    "xtb_A_success": false,
    "xtb_charge_length_mismatch": false
  },
  "A:1082": {
    "id": "A:1082",
    "chain": "A",
    "resseq": 1082,
    "resname": "U",
    "sasa": 0.0,
    "partial_charge_B": -1.7699999999999998,
    "F_metal": 1.6449578729331895,
    "F_P": 52.680123781712076,
    "F_hal": 0.0,
    "total_density": 117368.75,
    "centroid": [
      31.559158325195312,
      24.793163299560547,
      20.190677642822266
    ],
    "dipole_rho": [
      -20335.220703125,
      -32046.015625,
      29104.6484375
    ],
    "curv_rho": 377562496.0,
    "curv_rho_failed": false,
    "gpu_density_B_requested": "vector",
    "gpu_density_B_effective": "vector",
    "gpu_density_B_fallback_from_vector": false,
    "gpu_density_A_requested": null,
    "gpu_density_A_effective": null,
    "gpu_density_A_fallback_from_vector": false,
    "xtb_A_used": false,
    "xtb_A_success": false,
    "xtb_charge_length_mismatch": false
  },
  "A:1083": {
    "id": "A:1083",
    "chain": "A",
    "resseq": 1083,
    "resname": "U",
    "sasa": 0.0,
    "partial_charge_B": -1.7699999999999998,
    "F_metal": 1.869717193898778,
    "F_P": 54.86157321690741,
    "F_hal": 0.0,
    "total_density": 113704.0546875,
    "centroid": [
      31.499845504760742,
      24.606754302978516,
      19.901330947875977
    ],
    "dipole_rho": [
      -4624.74658203125,
      -19393.953125,
      33983.54296875
    ],
    "curv_rho": 363541568.0,
    "curv_rho_failed": false,
    "gpu_density_B_requested": "vector",
    "gpu_density_B_effective": "vector",
    "gpu_density_B_fallback_from_vector": false,
    "gpu_density_A_requested": null,
    "gpu_density_A_effective": null,
    "gpu_density_A_fallback_from_vector": false,
    "xtb_A_used": false,
    "xtb_A_success": false,
    "xtb_charge_length_mismatch": false
  },
  "A:1084": {
    "id": "A:1084",
    "chain": "A",
    "resseq": 1084,
    "resname": "A",
    "sasa": 0.0,
    "partial_charge_B": -0.7499999999999999,
    "F_metal": 2.0570224562676804,
    "F_P": 52.27872818022444,
    "F_hal": 0.0,
    "total_density": 125037.2109375,
    "centroid": [
      31.739530563354492,
      24.036964416503906,
      20.033187866210938
    ],
    "dipole_rho": [
      -8661.029296875,
      -11288.1953125,
      23383.171875
    ],
    "curv_rho": 380970144.0,
    "curv_rho_failed": false,
    "gpu_density_B_requested": "vector",
    "gpu_density_B_effective": "vector",
    "gpu_density_B_fallback_from_vector": false,
    "gpu_density_A_requested": null,
    "gpu_density_A_effective": null,
    "gpu_density_A_fallback_from_vector": false,
    "xtb_A_used": false,
    "xtb_A_success": false,
    "xtb_charge_length_mismatch": false
  },
  "A:1085": {
    "id": "A:1085",
    "chain": "A",
    "resseq": 1085,
    "resname": "A",
    "sasa": 0.0,
    "partial_charge_B": -0.7499999999999999,
    "F_metal": 2.3799348998164005,
    "F_P": 57.508839516495144,
    "F_hal": 0.0,
    "total_density": 131399.09375,
    "centroid": [
      31.349742889404297,
      24.12622833251953,
      20.17085075378418
    ],
    "dipole_rho": [
      -315.8276062011719,
      -15197.1181640625,
      20881.52734375
    ],
    "curv_rho": 413234240.0,
    "curv_rho_failed": false,
    "gpu_density_B_requested": "vector",
    "gpu_density_B_effective": "vector",
    "gpu_density_B_fallback_from_vector": false,
    "gpu_density_A_requested": null,
    "gpu_density_A_effective": null,
    "gpu_density_A_fallback_from_vector": false,
    "xtb_A_used": false,
    "xtb_A_success": false,
    "xtb_charge_length_mismatch": false
  },
  "A:1086": {
    "id": "A:1086",
    "chain": "A",
    "resseq": 1086,
    "resname": "A",
    "sasa": 0.0,
    "partial_charge_B": -0.7499999999999999,
    "F_metal": 2.5743710740596564,
    "F_P": 65.69641903243819,
    "F_hal": 0.0,
    "total_density": 138805.609375,
    "centroid": [
      30.972095489501953,
      24.392383575439453,
      20.43669891357422
    ],
    "dipole_rho": [
      -6426.349609375,
      -11541.7802734375,
      22673.21484375
    ],
    "curv_rho": 439226880.0,
    "curv_rho_failed": false,
    "gpu_density_B_requested": "vector",
    "gpu_density_B_effective": "vector",
    "gpu_density_B_fallback_from_vector": false,
    "gpu_density_A_requested": null,
    "gpu_density_A_effective": null,
    "gpu_density_A_fallback_from_vector": false,
    "xtb_A_used": false,
    "xtb_A_success": false,
    "xtb_charge_length_mismatch": false
  },
  "A:1087": {
    "id": "A:1087",
    "chain": "A",
    "resseq": 1087,
    "resname": "G",
    "sasa": 0.0,
    "partial_charge_B": -0.9899999999999999,
    "F_metal": 3.3626189306269985,
    "F_P": 70.2370995115915,
    "F_hal": 0.0,
    "total_density": 146914.484375,
    "centroid": [
      30.393112182617188,
      24.33671760559082,
      20.457738876342773
    ],
    "dipole_rho": [
      3045.059326171875,
      3098.763671875,
      26867.275390625
    ],
    "curv_rho": 473085472.0,
    "curv_rho_failed": false,
    "gpu_density_B_requested": "vector",
    "gpu_density_B_effective": "vector",
    "gpu_density_B_fallback_from_vector": false,
    "gpu_density_A_requested": null,
    "gpu_density_A_effective": null,
    "gpu_density_A_fallback_from_vector": false,
    "xtb_A_used": false,
    "xtb_A_success": false,
    "xtb_charge_length_mismatch": false
  },
  "A:1088": {
    "id": "A:1088",
    "chain": "A",
    "resseq": 1088,
    "resname": "A",
    "sasa": 0.0,
    "partial_charge_B": -0.7499999999999999,
    "F_metal": 2.775775809817764,
    "F_P": 67.33268584118885,
    "F_hal": 0.0,
    "total_density": 132161.484375,
    "centroid": [
      30.14137840270996,
      25.117958068847656,
      20.46731185913086
    ],
    "dipole_rho": [
      -7801.7919921875,
      -12881.6513671875,
      23805.423828125
    ],
    "curv_rho": 402726592.0,
    "curv_rho_failed": false,
    "gpu_density_B_requested": "vector",
    "gpu_density_B_effective": "vector",
    "gpu_density_B_fallback_from_vector": false,
    "gpu_density_A_requested": null,
    "gpu_density_A_effective": null,
    "gpu_density_A_fallback_from_vector": false,
    "xtb_A_used": false,
    "xtb_A_success": false,
    "xtb_charge_length_mismatch": false
  },
  "A:1089": {
    "id": "A:1089",
    "chain": "A",
    "resseq": 1089,
    "resname": "A",
    "sasa": 0.0,
    "partial_charge_B": -0.7499999999999999,
    "F_metal": 3.6012934470445273,
    "F_P": 76.67568958012401,
    "F_hal": 0.0,
    "total_density": 145222.90625,
    "centroid": [
      30.10016441345215,
      24.545690536499023,
      20.667400360107422
    ],
    "dipole_rho": [
      9568.8330078125,
      4542.73193359375,
      11161.4287109375
    ],
    "curv_rho": 469306336.0,
    "curv_rho_failed": false,
    "gpu_density_B_requested": "vector",
    "gpu_density_B_effective": "vector",
    "gpu_density_B_fallback_from_vector": false,
    "gpu_density_A_requested": null,
    "gpu_density_A_effective": null,
    "gpu_density_A_fallback_from_vector": false,
    "xtb_A_used": false,
    "xtb_A_success": false,
    "xtb_charge_length_mismatch": false
  },
  "A:1090": {
    "id": "A:1090",
    "chain": "A",
    "resseq": 1090,
    "resname": "A",
    "sasa": 0.0,
    "partial_charge_B": -0.7499999999999999,
    "F_metal": 4.712928722105523,
    "F_P": 74.03120238790189,
    "F_hal": 0.0,
    "total_density": 152628.59375,
    "centroid": [
      29.772851943969727,
      23.935617446899414,
      20.6846866607666
    ],
    "dipole_rho": [
      4034.612548828125,
      3194.14892578125,
      12196.380859375
    ],
    "curv_rho": 519435424.0,
    "curv_rho_failed": false,
    "gpu_density_B_requested": "vector",
    "gpu_density_B_effective": "vector",
    "gpu_density_B_fallback_from_vector": false,
    "gpu_density_A_requested": null,
    "gpu_density_A_effective": null,
    "gpu_density_A_fallback_from_vector": false,
    "xtb_A_used": false,
    "xtb_A_success": false,
    "xtb_charge_length_mismatch": false
  },
  "A:1091": {
    "id": "A:1091",
    "chain": "A",
    "resseq": 1091,
    "resname": "G",
    "sasa": 0.0,
    "partial_charge_B": -0.9899999999999999,
    "F_metal": 5.464450795375875,
    "F_P": 73.51645513967198,
    "F_hal": 0.0,
    "total_density": 153382.0625,
    "centroid": [
      29.73771095275879,
      23.748445510864258,
      21.092138290405273
    ],
    "dipole_rho": [
      11332.005859375,
      -256.6392517089844,
      -3479.0615234375
    ],
    "curv_rho": 511741216.0,
    "curv_rho_failed": false,
    "gpu_density_B_requested": "vector",
    "gpu_density_B_effective": "vector",
    "gpu_density_B_fallback_from_vector": false,
    "gpu_density_A_requested": null,
    "gpu_density_A_effective": null,
    "gpu_density_A_fallback_from_vector": false,
    "xtb_A_used": false,
    "xtb_A_success": false,
    "xtb_charge_length_mismatch": false
  },
  "A:1092": {
    "id": "A:1092",
    "chain": "A",
    "resseq": 1092,
    "resname": "C",
    "sasa": 0.0,
    "partial_charge_B": -1.3499999999999999,
    "F_metal": 5.375917714612204,
    "F_P": 73.4468895414719,
    "F_hal": 0.0,
    "total_density": 140009.078125,
    "centroid": [
      29.683055877685547,
      23.780120849609375,
      21.48908233642578
    ],
    "dipole_rho": [
      3203.976806640625,
      -3819.447021484375,
      -24020.908203125
    ],
    "curv_rho": 469931456.0,
    "curv_rho_failed": false,
    "gpu_density_B_requested": "vector",
    "gpu_density_B_effective": "vector",
    "gpu_density_B_fallback_from_vector": false,
    "gpu_density_A_requested": null,
    "gpu_density_A_effective": null,
    "gpu_density_A_fallback_from_vector": false,
    "xtb_A_used": false,
    "xtb_A_success": false,
    "xtb_charge_length_mismatch": false
  },
  "A:1093": {
    "id": "A:1093",
    "chain": "A",
    "resseq": 1093,
    "resname": "G",
    "sasa": 0.0,
    "partial_charge_B": -0.9899999999999999,
    "F_metal": 4.510849060157476,
    "F_P": 69.5824301407048,
    "F_hal": 0.0,
    "total_density": 142748.984375,
    "centroid": [
      29.760478973388672,
      24.037063598632812,
      21.780160903930664
    ],
    "dipole_rho": [
      -1179.878662109375,
      -10695.298828125,
      -38155.13671875
    ],
    "curv_rho": 474996544.0,
    "curv_rho_failed": false,
    "gpu_density_B_requested": "vector",
    "gpu_density_B_effective": "vector",
    "gpu_density_B_fallback_from_vector": false,
    "gpu_density_A_requested": null,
    "gpu_density_A_effective": null,
    "gpu_density_A_fallback_from_vector": false,
    "xtb_A_used": false,
    "xtb_A_success": false,
    "xtb_charge_length_mismatch": false
  },
  "A:1094": {
    "id": "A:1094",
    "chain": "A",
    "resseq": 1094,
    "resname": "U",
    "sasa": 0.0,
    "partial_charge_B": -1.7699999999999998,
    "F_metal": 4.267010492815613,
    "F_P": 75.89934239410914,
    "F_hal": 0.0,
    "total_density": 117997.0390625,
    "centroid": [
      29.480741500854492,
      24.39066505432129,
      21.91802215576172
    ],
    "dipole_rho": [
      2815.677490234375,
      -15711.8095703125,
      -41186.5546875
    ],
    "curv_rho": 386139008.0,
    "curv_rho_failed": false,
    "gpu_density_B_requested": "vector",
    "gpu_density_B_effective": "vector",
    "gpu_density_B_fallback_from_vector": false,
    "gpu_density_A_requested": null,
    "gpu_density_A_effective": null,
    "gpu_density_A_fallback_from_vector": false,
    "xtb_A_used": false,
    "xtb_A_success": false,
    "xtb_charge_length_mismatch": false
  },
  "A:1095": {
    "id": "A:1095",
    "chain": "A",
    "resseq": 1095,
    "resname": "A",
    "sasa": 0.15825936198234558,
    "partial_charge_B": -1.0695429372942218,
    "F_metal": 3.7199155543415836,
    "F_P": 65.74957437494456,
    "F_hal": 0.0,
    "total_density": 97300.0234375,
    "centroid": [
      29.475662231445312,
      24.846677780151367,
      22.168153762817383
    ],
    "dipole_rho": [
      9740.6767578125,
      -25489.591796875,
      -37800.5859375
    ],
    "curv_rho": 306963872.0,
    "curv_rho_failed": false,
    "gpu_density_B_requested": "vector",
    "gpu_density_B_effective": "vector",
    "gpu_density_B_fallback_from_vector": false,
    "gpu_density_A_requested": null,
    "gpu_density_A_effective": null,
    "gpu_density_A_fallback_from_vector": false,
    "xtb_A_used": false,
    "xtb_A_success": false,
    "xtb_charge_length_mismatch": false
  },
  "A:1096": {
    "id": "A:1096",
    "chain": "A",
    "resseq": 1096,
    "resname": "A",
    "sasa": 0.0,
    "partial_charge_B": -0.7499999999999999,
    "F_metal": 3.649846013933554,
    "F_P": 73.69546270949945,
    "F_hal": 0.0,
    "total_density": 118861.7421875,
    "centroid": [
      29.672508239746094,
      24.86825942993164,
      21.73693084716797
    ],
    "dipole_rho": [
      7392.56005859375,
      -22029.548828125,
      -34662.9765625
    ],
    "curv_rho": 364571936.0,
    "curv_rho_failed": false,
    "gpu_density_B_requested": "vector",
    "gpu_density_B_effective": "vector",
    "gpu_density_B_fallback_from_vector": false,
    "gpu_density_A_requested": null,
    "gpu_density_A_effective": null,
    "gpu_density_A_fallback_from_vector": false,
    "xtb_A_used": false,
    "xtb_A_success": false,
    "xtb_charge_length_mismatch": false
  },
  "A:1097": {
    "id": "A:1097",
    "chain": "A",
    "resseq": 1097,
    "resname": "U",
    "sasa": 0.0,
    "partial_charge_B": -1.7699999999999998,
    "F_metal": 3.4287183552772023,
    "F_P": 67.97831581350789,
    "F_hal": 0.0,
    "total_density": 123379.2109375,
    "centroid": [
      29.97635269165039,
      24.702198028564453,
      21.659442901611328
    ],
    "dipole_rho": [
      -109.90768432617188,
      -3740.01171875,
      -45036.3828125
    ],
    "curv_rho": 386343392.0,
    "curv_rho_failed": false,
    "gpu_density_B_requested": "vector",
    "gpu_density_B_effective": "vector",
    "gpu_density_B_fallback_from_vector": false,
    "gpu_density_A_requested": null,
    "gpu_density_A_effective": null,
    "gpu_density_A_fallback_from_vector": false,
    "xtb_A_used": false,
    "xtb_A_success": false,
    "xtb_charge_length_mismatch": false
  },
  "A:1098": {
    "id": "A:1098",
    "chain": "A",
    "resseq": 1098,
    "resname": "A",
    "sasa": 0.0,
    "partial_charge_B": -0.7499999999999999,
    "F_metal": 3.0165654844655867,
    "F_P": 59.16959489380824,
    "F_hal": 0.0,
    "total_density": 128578.09375,
    "centroid": [
      30.364810943603516,
      24.664106369018555,
      21.710386276245117
    ],
    "dipole_rho": [
      -18250.974609375,
      4405.4873046875,
      -53310.3046875
    ],
    "curv_rho": 412216320.0,
    "curv_rho_failed": false,
    "gpu_density_B_requested": "vector",
    "gpu_density_B_effective": "vector",
    "gpu_density_B_fallback_from_vector": false,
    "gpu_density_A_requested": null,
    "gpu_density_A_effective": null,
    "gpu_density_A_fallback_from_vector": false,
    "xtb_A_used": false,
    "xtb_A_success": false,
    "xtb_charge_length_mismatch": false
  },
  "A:1099": {
    "id": "A:1099",
    "chain": "A",
    "resseq": 1099,
    "resname": "G",
    "sasa": 0.0,
    "partial_charge_B": -0.9899999999999999,
    "F_metal": 3.0968816580904472,
    "F_P": 58.80522150558311,
    "F_hal": 0.0,
    "total_density": 132959.40625,
    "centroid": [
      30.57972526550293,
      24.2873592376709,
      21.576580047607422
    ],
    "dipole_rho": [
      -18891.62109375,
      3454.710205078125,
      -44005.6328125
    ],
    "curv_rho": 440479232.0,
    "curv_rho_failed": false,
    "gpu_density_B_requested": "vector",
    "gpu_density_B_effective": "vector",
    "gpu_density_B_fallback_from_vector": false,
    "gpu_density_A_requested": null,
    "gpu_density_A_effective": null,
    "gpu_density_A_fallback_from_vector": false,
    "xtb_A_used": false,
    "xtb_A_success": false,
    "xtb_charge_length_mismatch": false
  },
  "A:1100": {
    "id": "A:1100",
    "chain": "A",
    "resseq": 1100,
    "resname": "C",
    "sasa": 0.0,
    "partial_charge_B": -1.3499999999999999,
    "F_metal": 3.2393342914914043,
    "F_P": 61.628673683642006,
    "F_hal": 0.0,
    "total_density": 130400.6796875,
    "centroid": [
      30.6766357421875,
      23.903093338012695,
      21.43415069580078
    ],
    "dipole_rho": [
      -25130.828125,
      6356.8056640625,
      -36819.75390625
    ],
    "curv_rho": 447499552.0,
    "curv_rho_failed": false,
    "gpu_density_B_requested": "vector",
    "gpu_density_B_effective": "vector",
    "gpu_density_B_fallback_from_vector": false,
    "gpu_density_A_requested": null,
    "gpu_density_A_effective": null,
    "gpu_density_A_fallback_from_vector": false,
    "xtb_A_used": false,
    "xtb_A_success": false,
    "xtb_charge_length_mismatch": false
  },
  "A:1101": {
    "id": "A:1101",
    "chain": "A",
    "resseq": 1101,
    "resname": "U",
    "sasa": 0.0,
    "partial_charge_B": -1.7699999999999998,
    "F_metal": 3.967840038178708,
    "F_P": 63.62905180552793,
    "F_hal": 0.0,
    "total_density": 146547.9375,
    "centroid": [
      30.575111389160156,
      23.611291885375977,
      21.187255859375
    ],
    "dipole_rho": [
      -10256.55859375,
      10087.853515625,
      -31106.818359375
    ],
    "curv_rho": 503945440.0,
    "curv_rho_failed": false,
    "gpu_density_B_requested": "vector",
    "gpu_density_B_effective": "vector",
    "gpu_density_B_fallback_from_vector": false,
    "gpu_density_A_requested": null,
    "gpu_density_A_effective": null,
    "gpu_density_A_fallback_from_vector": false,
    "xtb_A_used": false,
    "xtb_A_success": false,
    "xtb_charge_length_mismatch": false
  },
  "A:1102": {
    "id": "A:1102",
    "chain": "A",
    "resseq": 1102,
    "resname": "C",
    "sasa": 0.0,
    "partial_charge_B": -1.3499999999999999,
    "F_metal": 4.309971099632672,
    "F_P": 65.01846214513125,
    "F_hal": 0.0,
    "total_density": 152798.828125,
    "centroid": [
      30.523757934570312,
      23.4196834564209,
      20.81338882446289
    ],
    "dipole_rho": [
      -2799.60400390625,
      3581.665771484375,
      -1034.2344970703125
    ],
    "curv_rho": 532383488.0,
    "curv_rho_failed": false,
    "gpu_density_B_requested": "vector",
    "gpu_density_B_effective": "vector",
    "gpu_density_B_fallback_from_vector": false,
    "gpu_density_A_requested": null,
    "gpu_density_A_effective": null,
    "gpu_density_A_fallback_from_vector": false,
    "xtb_A_used": false,
    "xtb_A_success": false,
    "xtb_charge_length_mismatch": false
  },
  "A:1103": {
    "id": "A:1103",
    "chain": "A",
    "resseq": 1103,
    "resname": "A",
    "sasa": 0.0,
    "partial_charge_B": -0.7499999999999999,
    "F_metal": 3.985376700913284,
    "F_P": 63.70267705462801,
    "F_hal": 0.0,
    "total_density": 142440.0625,
    "centroid": [
      30.724288940429688,
      23.54254150390625,
      20.39350700378418
    ],
    "dipole_rho": [
      1242.803466796875,
      7017.79296875,
      12738.3037109375
    ],
    "curv_rho": 481036288.0,
    "curv_rho_failed": false,
    "gpu_density_B_requested": "vector",
    "gpu_density_B_effective": "vector",
    "gpu_density_B_fallback_from_vector": false,
    "gpu_density_A_requested": null,
    "gpu_density_A_effective": null,
    "gpu_density_A_fallback_from_vector": false,
    "xtb_A_used": false,
    "xtb_A_success": false,
    "xtb_charge_length_mismatch": false
  },
  "A:1104": {
    "id": "A:1104",
    "chain": "A",
    "resseq": 1104,
    "resname": "C",
    "sasa": 0.0,
    "partial_charge_B": -1.3499999999999999,
    "F_metal": 3.4597703724252615,
    "F_P": 63.03107580030467,
    "F_hal": 0.0,
    "total_density": 134489.890625,
    "centroid": [
      30.965585708618164,
      23.580827713012695,
      20.17433738708496
    ],
    "dipole_rho": [
      -3362.85693359375,
      -11907.09765625,
      19552.203125
    ],
    "curv_rho": 443658976.0,
    "curv_rho_failed": false,
    "gpu_density_B_requested": "vector",
    "gpu_density_B_effective": "vector",
    "gpu_density_B_fallback_from_vector": false,
    "gpu_density_A_requested": null,
    "gpu_density_A_effective": null,
    "gpu_density_A_fallback_from_vector": false,
    "xtb_A_used": false,
    "xtb_A_success": false,
    "xtb_charge_length_mismatch": false
  },
  "A:1105": {
    "id": "A:1105",
    "chain": "A",
    "resseq": 1105,
    "resname": "U",
    "sasa": 0.0,
    "partial_charge_B": -1.7699999999999998,
    "F_metal": 3.5049060952420845,
    "F_P": 64.83454072970629,
    "F_hal": 0.0,
    "total_density": 129842.40625,
    "centroid": [
      31.359888076782227,
      23.478656768798828,
      20.03308868408203
    ],
    "dipole_rho": [
      1999.1282958984375,
      -6124.2294921875,
      22369.724609375
    ],
    "curv_rho": 421284000.0,
    "curv_rho_failed": false,
    "gpu_density_B_requested": "vector",
    "gpu_density_B_effective": "vector",
    "gpu_density_B_fallback_from_vector": false,
    "gpu_density_A_requested": null,
    "gpu_density_A_effective": null,
    "gpu_density_A_fallback_from_vector": false,
    "xtb_A_used": false,
    "xtb_A_success": false,
    "xtb_charge_length_mismatch": false
  },
  "A:1106": {
    "id": "A:1106",
    "chain": "A",
    "resseq": 1106,
    "resname": "G",
    "sasa": 0.0,
    "partial_charge_B": -0.9899999999999999,
    "F_metal": 3.02685255996891,
    "F_P": 51.28914846527623,
    "F_hal": 0.0,
    "total_density": 128317.0546875,
    "centroid": [
      31.73712730407715,
      23.339942932128906,
      20.15006446838379
    ],
    "dipole_rho": [
      -20853.724609375,
      -5894.59814453125,
      6674.29443359375
    ],
    "curv_rho": 382305664.0,
    "curv_rho_failed": false,
    "gpu_density_B_requested": "vector",
    "gpu_density_B_effective": "vector",
    "gpu_density_B_fallback_from_vector": false,
    "gpu_density_A_requested": null,
    "gpu_density_A_effective": null,
    "gpu_density_A_fallback_from_vector": false,
    "xtb_A_used": false,
    "xtb_A_success": false,
    "xtb_charge_length_mismatch": false
  },
  "A:1107": {
    "id": "A:1107",
    "chain": "A",
    "resseq": 1107,
    "resname": "G",
    "sasa": 0.0,
    "partial_charge_B": -0.9899999999999999,
    "F_metal": 3.899505530902224,
    "F_P": 49.52364939416235,
    "F_hal": 0.0,
    "total_density": 135264.609375,
    "centroid": [
      31.777591705322266,
      22.915851593017578,
      20.199420928955078
    ],
    "dipole_rho": [
      -32515.58984375,
      5280.28369140625,
      -5445.603515625
    ],
    "curv_rho": 398191936.0,
    "curv_rho_failed": false,
    "gpu_density_B_requested": "vector",
    "gpu_density_B_effective": "vector",
    "gpu_density_B_fallback_from_vector": false,
    "gpu_density_A_requested": null,
    "gpu_density_A_effective": null,
    "gpu_density_A_fallback_from_vector": false,
    "xtb_A_used": false,
    "xtb_A_success": false,
    "xtb_charge_length_mismatch": false
  },
  "A:1108": {
    "id": "A:1108",
    "chain": "A",
    "resseq": 1108,
    "resname": "U",
    "sasa": 0.0,
    "partial_charge_B": -1.7699999999999998,
    "F_metal": 3.6161173262479704,
    "F_P": 50.60611956420057,
    "F_hal": 0.0,
    "total_density": 119007.2734375,
    "centroid": [
      31.940807342529297,
      22.501922607421875,
      20.108863830566406
    ],
    "dipole_rho": [
      -28858.1015625,
      8891.345703125,
      -9619.4228515625
    ],
    "curv_rho": 361937184.0,
    "curv_rho_failed": false,
    "gpu_density_B_requested": "vector",
    "gpu_density_B_effective": "vector",
    "gpu_density_B_fallback_from_vector": false,
    "gpu_density_A_requested": null,
    "gpu_density_A_effective": null,
    "gpu_density_A_fallback_from_vector": false,
    "xtb_A_used": false,
    "xtb_A_success": false,
    "xtb_charge_length_mismatch": false
  },
  "A:1109": {
    "id": "A:1109",
    "chain": "A",
    "resseq": 1109,
    "resname": "C",
    "sasa": 0.0,
    "partial_charge_B": -1.3499999999999999,
    "F_metal": 3.243941364463608,
    "F_P": 50.799335577250375,
    "F_hal": 0.0,
    "total_density": 107413.21875,
    "centroid": [
      31.945966720581055,
      22.18444061279297,
      19.975717544555664
    ],
    "dipole_rho": [
      -31385.794921875,
      19647.759765625,
      -878.115966796875
    ],
    "curv_rho": 327405504.0,
    "curv_rho_failed": false,
    "gpu_density_B_requested": "vector",
    "gpu_density_B_effective": "vector",
    "gpu_density_B_fallback_from_vector": false,
    "gpu_density_A_requested": null,
    "gpu_density_A_effective": null,
    "gpu_density_A_fallback_from_vector": false,
    "xtb_A_used": false,
    "xtb_A_success": false,
    "xtb_charge_length_mismatch": false
  },
  "A:1110": {
    "id": "A:1110",
    "chain": "A",
    "resseq": 1110,
    "resname": "G",
    "sasa": 0.31529858708381653,
    "partial_charge_B": -1.8303414161469345,
    "F_metal": 2.803872660159528,
    "F_P": 53.717652589074774,
    "F_hal": 0.0,
    "total_density": 100829.9375,
    "centroid": [
      31.882396697998047,
      21.861974716186523,
      19.74555015563965
    ],
    "dipole_rho": [
      -39228.984375,
      32242.0390625,
      11478.705078125
    ],
    "curv_rho": 295844064.0,
    "curv_rho_failed": false,
    "gpu_density_B_requested": "vector",
    "gpu_density_B_effective": "vector",
    "gpu_density_B_fallback_from_vector": false,
    "gpu_density_A_requested": null,
    "gpu_density_A_effective": null,
    "gpu_density_A_fallback_from_vector": false,
    "xtb_A_used": false,
    "xtb_A_success": false,
    "xtb_charge_length_mismatch": false
  },
  "A:1111": {
    "id": "A:1111",
    "chain": "A",
    "resseq": 1111,
    "resname": "A",
    "sasa": 0.2522388696670532,
    "partial_charge_B": -1.2592978279678388,
    "F_metal": 3.0357132738650967,
    "F_P": 46.50890443699594,
    "F_hal": 0.0,
    "total_density": 100634.9296875,
    "centroid": [
      31.542543411254883,
      21.422996520996094,
      19.49203872680664
    ],
    "dipole_rho": [
      -32611.0,
      15371.970703125,
      31847.560546875
    ],
    "curv_rho": 289089344.0,
    "curv_rho_failed": false,
    "gpu_density_B_requested": "vector",
    "gpu_density_B_effective": "vector",
    "gpu_density_B_fallback_from_vector": false,
    "gpu_density_A_requested": null,
    "gpu_density_A_effective": null,
    "gpu_density_A_fallback_from_vector": false,
    "xtb_A_used": false,
    "xtb_A_success": false,
    "xtb_charge_length_mismatch": false
  },
  "A:1112": {
    "id": "A:1112",
    "chain": "A",
    "resseq": 1112,
    "resname": "G",
    "sasa": 0.6623710989952087,
    "partial_charge_B": -2.4749999999999996,
    "F_metal": 3.544016706890249,
    "F_P": 52.14744208165884,
    "F_hal": 0.0,
    "total_density": 112265.7109375,
    "centroid": [
      31.094402313232422,
      21.448705673217773,
      19.32994842529297
    ],
    "dipole_rho": [
      -25666.529296875,
      16136.177734375,
      36137.35546875
    ],
    "curv_rho": 326042016.0,
    "curv_rho_failed": false,
    "gpu_density_B_requested": "vector",
    "gpu_density_B_effective": "vector",
    "gpu_density_B_fallback_from_vector": false,
    "gpu_density_A_requested": null,
    "gpu_density_A_effective": null,
    "gpu_density_A_fallback_from_vector": false,
    "xtb_A_used": false,
    "xtb_A_success": false,
    "xtb_charge_length_mismatch": false
  },
  "A:1113": {
    "id": "A:1113",
    "chain": "A",
    "resseq": 1113,
    "resname": "U",
    "sasa": 0.0,
    "partial_charge_B": -1.7699999999999998,
    "F_metal": 4.04382196510051,
    "F_P": 58.269733590672395,
    "F_hal": 0.0,
    "total_density": 120059.59375,
    "centroid": [
      30.71285057067871,
      21.494829177856445,
      19.3276309967041
    ],
    "dipole_rho": [
      -23528.87890625,
      -661.81640625,
      34233.25390625
    ],
    "curv_rho": 365226592.0,
    "curv_rho_failed": false,
    "gpu_density_B_requested": "vector",
    "gpu_density_B_effective": "vector",
    "gpu_density_B_fallback_from_vector": false,
    "gpu_density_A_requested": null,
    "gpu_density_A_effective": null,
    "gpu_density_A_fallback_from_vector": false,
    "xtb_A_used": false,
    "xtb_A_success": false,
    "xtb_charge_length_mismatch": false
  },
  "A:1114": {
    "id": "A:1114",
    "chain": "A",
    "resseq": 1114,
    "resname": "C",
    "sasa": 0.0,
    "partial_charge_B": -1.3499999999999999,
    "F_metal": 4.656093548091466,
    "F_P": 67.62685284006389,
    "F_hal": 0.0,
    "total_density": 124889.84375,
    "centroid": [
      30.373716354370117,
      21.73787498474121,
      19.513282775878906
    ],
    "dipole_rho": [
      -13330.115234375,
      -7451.6875,
      31742.0703125
    ],
    "curv_rho": 409550752.0,
    "curv_rho_failed": false,
    "gpu_density_B_requested": "vector",
    "gpu_density_B_effective": "vector",
    "gpu_density_B_fallback_from_vector": false,
    "gpu_density_A_requested": null,
    "gpu_density_A_effective": null,
    "gpu_density_A_fallback_from_vector": false,
    "xtb_A_used": false,
    "xtb_A_success": false,
    "xtb_charge_length_mismatch": false
  },
  "A:1115": {
    "id": "A:1115",
    "chain": "A",
    "resseq": 1115,
    "resname": "G",
    "sasa": 0.0,
    "partial_charge_B": -0.9899999999999999,
    "F_metal": 4.90126945542881,
    "F_P": 65.43778078738497,
    "F_hal": 0.0,
    "total_density": 141068.890625,
    "centroid": [
      29.806270599365234,
      21.76690101623535,
      19.268829345703125
    ],
    "dipole_rho": [
      -23541.751953125,
      -17471.19921875,
      29723.765625
    ],
    "curv_rho": 465779936.0,
    "curv_rho_failed": false,
    "gpu_density_B_requested": "vector",
    "gpu_density_B_effective": "vector",
    "gpu_density_B_fallback_from_vector": false,
    "gpu_density_A_requested": null,
    "gpu_density_A_effective": null,
    "gpu_density_A_fallback_from_vector": false,
    "xtb_A_used": false,
    "xtb_A_success": false,
    "xtb_charge_length_mismatch": false
  },
  "A:1116": {
    "id": "A:1116",
    "chain": "A",
    "resseq": 1116,
    "resname": "G",
    "sasa": 0.0,
    "partial_charge_B": -0.9899999999999999,
    "F_metal": 5.164298825908858,
    "F_P": 66.70286997067353,
    "F_hal": 0.0,
    "total_density": 139185.4375,
    "centroid": [
      29.372968673706055,
      21.784019470214844,
      18.877782821655273
    ],
    "dipole_rho": [
      -21517.162109375,
      -6343.44140625,
      29634.8828125
    ],
    "curv_rho": 465419328.0,
    "curv_rho_failed": false,
    "gpu_density_B_requested": "vector",
    "gpu_density_B_effective": "vector",
    "gpu_density_B_fallback_from_vector": false,
    "gpu_density_A_requested": null,
    "gpu_density_A_effective": null,
    "gpu_density_A_fallback_from_vector": false,
    "xtb_A_used": false,
    "xtb_A_success": false,
    "xtb_charge_length_mismatch": false
  },
  "A:1117": {
    "id": "A:1117",
    "chain": "A",
    "resseq": 1117,
    "resname": "C",
    "sasa": 0.0,
    "partial_charge_B": -1.3499999999999999,
    "F_metal": 5.548260576957331,
    "F_P": 71.07787256576863,
    "F_hal": 0.0,
    "total_density": 143438.125,
    "centroid": [
      28.967710494995117,
      21.51438331604004,
      18.474864959716797
    ],
    "dipole_rho": [
      -34482.27734375,
      -6831.9541015625,
      13149.9443359375
    ],
    "curv_rho": 495075360.0,
    "curv_rho_failed": false,
    "gpu_density_B_requested": "vector",
    "gpu_density_B_effective": "vector",
    "gpu_density_B_fallback_from_vector": false,
    "gpu_density_A_requested": null,
    "gpu_density_A_effective": null,
    "gpu_density_A_fallback_from_vector": false,
    "xtb_A_used": false,
    "xtb_A_success": false,
    "xtb_charge_length_mismatch": false
  },
  "A:1118": {
    "id": "A:1118",
    "chain": "A",
    "resseq": 1118,
    "resname": "C",
    "sasa": 0.0,
    "partial_charge_B": -1.3499999999999999,
    "F_metal": 6.066098447437264,
    "F_P": 73.22014321396236,
    "F_hal": 0.0,
    "total_density": 146144.78125,
    "centroid": [
      28.717416763305664,
      21.257518768310547,
      18.26375389099121
    ],
    "dipole_rho": [
      -35070.8359375,
      11786.353515625,
      11264.8671875
    ],
    "curv_rho": 522908736.0,
    "curv_rho_failed": false,
    "gpu_density_B_requested": "vector",
    "gpu_density_B_effective": "vector",
    "gpu_density_B_fallback_from_vector": false,
    "gpu_density_A_requested": null,
    "gpu_density_A_effective": null,
    "gpu_density_A_fallback_from_vector": false,
    "xtb_A_used": false,
    "xtb_A_success": false,
    "xtb_charge_length_mismatch": false
  },
  "A:1119": {
    "id": "A:1119",
    "chain": "A",
    "resseq": 1119,
    "resname": "U",
    "sasa": 0.0,
    "partial_charge_B": -1.7699999999999998,
    "F_metal": 6.786458246929455,
    "F_P": 76.08531723321506,
    "F_hal": 0.0,
    "total_density": 156156.3125,
    "centroid": [
      28.59651756286621,
      20.825912475585938,
      18.370445251464844
    ],
    "dipole_rho": [
      -30416.072265625,
      11352.9814453125,
      13510.7529296875
    ],
    "curv_rho": 565275200.0,
    "curv_rho_failed": false,
    "gpu_density_B_requested": "vector",
    "gpu_density_B_effective": "vector",
    "gpu_density_B_fallback_from_vector": false,
    "gpu_density_A_requested": null,
    "gpu_density_A_effective": null,
    "gpu_density_A_fallback_from_vector": false,
    "xtb_A_used": false,
    "xtb_A_success": false,
    "xtb_charge_length_mismatch": false
  },
  "A:1120": {
    "id": "A:1120",
    "chain": "A",
    "resseq": 1120,
    "resname": "G",
    "sasa": 0.0,
    "partial_charge_B": -0.9899999999999999,
    "F_metal": 7.427450606738135,
    "F_P": 78.77341963899985,
    "F_hal": 0.0,
    "total_density": 157245.6875,
    "centroid": [
      28.60883140563965,
      20.266040802001953,
      18.746952056884766
    ],
    "dipole_rho": [
      -34713.23046875,
      10916.7822265625,
      21637.146484375
    ],
    "curv_rho": 570318080.0,
    "curv_rho_failed": false,
    "gpu_density_B_requested": "vector",
    "gpu_density_B_effective": "vector",
    "gpu_density_B_fallback_from_vector": false,
    "gpu_density_A_requested": null,
    "gpu_density_A_effective": null,
    "gpu_density_A_fallback_from_vector": false,
    "xtb_A_used": false,
    "xtb_A_success": false,
    "xtb_charge_length_mismatch": false
  },
  "A:1121": {
    "id": "A:1121",
    "chain": "A",
    "resseq": 1121,
    "resname": "C",
    "sasa": 0.0,
    "partial_charge_B": -1.3499999999999999,
    "F_metal": 8.296105637391834,
    "F_P": 85.98799279137026,
    "F_hal": 0.0,
    "total_density": 154923.765625,
    "centroid": [
      28.47494125366211,
      20.0607967376709,
      18.984554290771484
    ],
    "dipole_rho": [
      -29746.111328125,
      1750.623046875,
      5735.734375
    ],
    "curv_rho": 576238464.0,
    "curv_rho_failed": false,
    "gpu_density_B_requested": "vector",
    "gpu_density_B_effective": "vector",
    "gpu_density_B_fallback_from_vector": false,
    "gpu_density_A_requested": null,
    "gpu_density_A_effective": null,
    "gpu_density_A_fallback_from_vector": false,
    "xtb_A_used": false,
    "xtb_A_success": false,
    "xtb_charge_length_mismatch": false
  },
  "A:1122": {
    "id": "A:1122",
    "chain": "A",
    "resseq": 1122,
    "resname": "G",
    "sasa": 0.0,
    "partial_charge_B": -0.9899999999999999,
    "F_metal": 9.289231316967106,
    "F_P": 89.90296736349451,
    "F_hal": 0.0,
    "total_density": 178452.984375,
    "centroid": [
      28.486265182495117,
      20.202085494995117,
      19.593568801879883
    ],
    "dipole_rho": [
      -21069.8203125,
      11917.482421875,
      16652.869140625
    ],
    "curv_rho": 683873536.0,
    "curv_rho_failed": false,
    "gpu_density_B_requested": "vector",
    "gpu_density_B_effective": "vector",
    "gpu_density_B_fallback_from_vector": false,
    "gpu_density_A_requested": null,
    "gpu_density_A_effective": null,
    "gpu_density_A_fallback_from_vector": false,
    "xtb_A_used": false,
    "xtb_A_success": false,
    "xtb_charge_length_mismatch": false
  },
  "A:1123": {
    "id": "A:1123",
    "chain": "A",
    "resseq": 1123,
    "resname": "C",
    "sasa": 0.0,
    "partial_charge_B": -1.3499999999999999,
    "F_metal": 10.487063527330301,
    "F_P": 95.53493874847582,
    "F_hal": 0.0,
    "total_density": 168621.65625,
    "centroid": [
      28.305896759033203,
      20.307464599609375,
      19.937641143798828
    ],
    "dipole_rho": [
      -25984.58984375,
      -2577.5146484375,
      -2556.150146484375
    ],
    "curv_rho": 687525824.0,
    "curv_rho_failed": false,
    "gpu_density_B_requested": "vector",
    "gpu_density_B_effective": "vector",
    "gpu_density_B_fallback_from_vector": false,
    "gpu_density_A_requested": null,
    "gpu_density_A_effective": null,
    "gpu_density_A_fallback_from_vector": false,
    "xtb_A_used": false,
    "xtb_A_success": false,
    "xtb_charge_length_mismatch": false
  },
  "A:1124": {
    "id": "A:1124",
    "chain": "A",
    "resseq": 1124,
    "resname": "G",
    "sasa": 0.0,
    "partial_charge_B": -0.9899999999999999,
    "F_metal": 12.048269904178712,
    "F_P": 96.88920616746867,
    "F_hal": 0.0,
    "total_density": 196267.203125,
    "centroid": [
      28.015867233276367,
      20.634098052978516,
      20.279529571533203
    ],
    "dipole_rho": [
      -24500.685546875,
      -2775.22509765625,
      6066.673828125
    ],
    "curv_rho": 775482560.0,
    "curv_rho_failed": false,
    "gpu_density_B_requested": "vector",
    "gpu_density_B_effective": "vector",
    "gpu_density_B_fallback_from_vector": false,
    "gpu_density_A_requested": null,
    "gpu_density_A_effective": null,
    "gpu_density_A_fallback_from_vector": false,
    "xtb_A_used": false,
    "xtb_A_success": false,
    "xtb_charge_length_mismatch": false
  },
  "A:1125": {
    "id": "A:1125",
    "chain": "A",
    "resseq": 1125,
    "resname": "G",
    "sasa": 0.0,
    "partial_charge_B": -0.9899999999999999,
    "F_metal": 13.596173455647053,
    "F_P": 102.47828285126893,
    "F_hal": 0.0,
    "total_density": 192315.609375,
    "centroid": [
      27.672927856445312,
      20.741716384887695,
      20.292680740356445
    ],
    "dipole_rho": [
      -15032.3427734375,
      -10225.3330078125,
      -1920.40673828125
    ],
    "curv_rho": 771937408.0,
    "curv_rho_failed": false,
    "gpu_density_B_requested": "vector",
    "gpu_density_B_effective": "vector",
    "gpu_density_B_fallback_from_vector": false,
    "gpu_density_A_requested": null,
    "gpu_density_A_effective": null,
    "gpu_density_A_fallback_from_vector": false,
    "xtb_A_used": false,
    "xtb_A_success": false,
    "xtb_charge_length_mismatch": false
  },
  "A:1126": {
    "id": "A:1126",
    "chain": "A",
    "resseq": 1126,
    "resname": "A",
    "sasa": 0.0,
    "partial_charge_B": -0.7499999999999999,
    "F_metal": 14.76702890008732,
    "F_P": 109.38742062342324,
    "F_hal": 0.0,
    "total_density": 198696.84375,
    "centroid": [
      27.351587295532227,
      20.591976165771484,
      20.500226974487305
    ],
    "dipole_rho": [
      -16378.0673828125,
      10735.3076171875,
      10746.1064453125
    ],
    "curv_rho": 801981440.0,
    "curv_rho_failed": false,
    "gpu_density_B_requested": "vector",
    "gpu_density_B_effective": "vector",
    "gpu_density_B_fallback_from_vector": false,
    "gpu_density_A_requested": null,
    "gpu_density_A_effective": null,
    "gpu_density_A_fallback_from_vector": false,
    "xtb_A_used": false,
    "xtb_A_success": false,
    "xtb_charge_length_mismatch": false
  },
  "A:1127": {
    "id": "A:1127",
    "chain": "A",
    "resseq": 1127,
    "resname": "A",
    "sasa": 0.0,
    "partial_charge_B": -0.7499999999999999,
    "F_metal": 17.982901904943212,
    "F_P": 115.59846234050406,
    "F_hal": 0.0,
    "total_density": 205278.9375,
    "centroid": [
      26.981266021728516,
      20.479604721069336,
      20.954317092895508
    ],
    "dipole_rho": [
      2572.918701171875,
      -7685.02880859375,
      -20689.6171875
    ],
    "curv_rho": 847544256.0,
    "curv_rho_failed": false,
    "gpu_density_B_requested": "vector",
    "gpu_density_B_effective": "vector",
    "gpu_density_B_fallback_from_vector": false,
    "gpu_density_A_requested": null,
    "gpu_density_A_effective": null,
    "gpu_density_A_fallback_from_vector": false,
    "xtb_A_used": false,
    "xtb_A_success": false,
    "xtb_charge_length_mismatch": false
  },
  "A:1128": {
    "id": "A:1128",
    "chain": "A",
    "resseq": 1128,
    "resname": "G",
    "sasa": 0.0,
    "partial_charge_B": -0.9899999999999999,
    "F_metal": 18.635227948038587,
    "F_P": 122.05100079329696,
    "F_hal": 0.0,
    "total_density": 198466.375,
    "centroid": [
      26.52615737915039,
      20.058862686157227,
      21.277502059936523
    ],
    "dipole_rho": [
      8548.861328125,
      -4293.21875,
      4887.201171875
    ],
    "curv_rho": 885713600.0,
    "curv_rho_failed": false,
    "gpu_density_B_requested": "vector",
    "gpu_density_B_effective": "vector",
    "gpu_density_B_fallback_from_vector": false,
    "gpu_density_A_requested": null,
    "gpu_density_A_effective": null,
    "gpu_density_A_fallback_from_vector": false,
    "xtb_A_used": false,
    "xtb_A_success": false,
    "xtb_charge_length_mismatch": false
  },
  "A:1129": {
    "id": "A:1129",
    "chain": "A",
    "resseq": 1129,
    "resname": "A",
    "sasa": 0.0,
    "partial_charge_B": -0.7499999999999999,
    "F_metal": 20.084637604681745,
    "F_P": 124.70732637719547,
    "F_hal": 0.0,
    "total_density": 210763.9375,
    "centroid": [
      26.168689727783203,
      19.70075225830078,
      21.374942779541016
    ],
    "dipole_rho": [
      11607.3046875,
      -15334.013671875,
      -13238.14453125
    ],
    "curv_rho": 966277824.0,
    "curv_rho_failed": false,
    "gpu_density_B_requested": "vector",
    "gpu_density_B_effective": "vector",
    "gpu_density_B_fallback_from_vector": false,
    "gpu_density_A_requested": null,
    "gpu_density_A_effective": null,
    "gpu_density_A_fallback_from_vector": false,
    "xtb_A_used": false,
    "xtb_A_success": false,
    "xtb_charge_length_mismatch": false
  },
  "A:1130": {
    "id": "A:1130",
    "chain": "A",
    "resseq": 1130,
    "resname": "U",
    "sasa": 0.0,
    "partial_charge_B": -1.7699999999999998,
    "F_metal": 19.899937571049318,
    "F_P": 126.70347572434561,
    "F_hal": 0.0,
    "total_density": 227450.21875,
    "centroid": [
      25.802457809448242,
      18.855642318725586,
      21.506437301635742
    ],
    "dipole_rho": [
      -34885.65625,
      -11686.5859375,
      -29391.693359375
    ],
    "curv_rho": 1077003520.0,
    "curv_rho_failed": false,
    "gpu_density_B_requested": "vector",
    "gpu_density_B_effective": "vector",
    "gpu_density_B_fallback_from_vector": false,
    "gpu_density_A_requested": null,
    "gpu_density_A_effective": null,
    "gpu_density_A_fallback_from_vector": false,
    "xtb_A_used": false,
    "xtb_A_success": false,
    "xtb_charge_length_mismatch": false
  },
  "A:1131": {
    "id": "A:1131",
    "chain": "A",
    "resseq": 1131,
    "resname": "G",
    "sasa": 0.0,
    "partial_charge_B": -0.9899999999999999,
    "F_metal": 17.04985517648345,
    "F_P": 114.54094751463634,
    "F_hal": 0.0,
    "total_density": 225851.5625,
    "centroid": [
      26.372777938842773,
      18.4943790435791,
      21.632335662841797
    ],
    "dipole_rho": [
      -30326.759765625,
      782.087646484375,
      4234.54541015625
    ],
    "curv_rho": 1067334592.0,
    "curv_rho_failed": false,
    "gpu_density_B_requested": "vector",
    "gpu_density_B_effective": "vector",
    "gpu_density_B_fallback_from_vector": false,
    "gpu_density_A_requested": null,
    "gpu_density_A_effective": null,
    "gpu_density_A_fallback_from_vector": false,
    "xtb_A_used": false,
    "xtb_A_success": false,
    "xtb_charge_length_mismatch": false
  },
  "A:1132": {
    "id": "A:1132",
    "chain": "A",
    "resseq": 1132,
    "resname": "U",
    "sasa": 0.0,
    "partial_charge_B": -1.7699999999999998,
    "F_metal": 15.43893758606271,
    "F_P": 110.91885124418825,
    "F_hal": 0.0,
    "total_density": 202809.21875,
    "centroid": [
      26.822025299072266,
      18.55860710144043,
      21.209171295166016
    ],
    "dipole_rho": [
      -37711.81640625,
      -7729.52294921875,
      -8260.9228515625
    ],
    "curv_rho": 951061760.0,
    "curv_rho_failed": false,
    "gpu_density_B_requested": "vector",
    "gpu_density_B_effective": "vector",
    "gpu_density_B_fallback_from_vector": false,
    "gpu_density_A_requested": null,
    "gpu_density_A_effective": null,
    "gpu_density_A_fallback_from_vector": false,
    "xtb_A_used": false,
    "xtb_A_success": false,
    "xtb_charge_length_mismatch": false
  },
  "A:1133": {
    "id": "A:1133",
    "chain": "A",
    "resseq": 1133,
    "resname": "A",
    "sasa": 0.0,
    "partial_charge_B": -0.7499999999999999,
    "F_metal": 15.725463413249264,
    "F_P": 114.90212175927847,
    "F_hal": 0.0,
    "total_density": 211793.765625,
    "centroid": [
      26.83315086364746,
      18.71466636657715,
      20.914947509765625
    ],
    "dipole_rho": [
      -10199.29296875,
      2639.782470703125,
      6128.8994140625
    ],
    "curv_rho": 991096512.0,
    "curv_rho_failed": false,
    "gpu_density_B_requested": "vector",
    "gpu_density_B_effective": "vector",
    "gpu_density_B_fallback_from_vector": false,
    "gpu_density_A_requested": null,
    "gpu_density_A_effective": null,
    "gpu_density_A_fallback_from_vector": false,
    "xtb_A_used": false,
    "xtb_A_success": false,
    "xtb_charge_length_mismatch": false
  },
  "A:1134": {
    "id": "A:1134",
    "chain": "A",
    "resseq": 1134,
    "resname": "A",
    "sasa": 0.0,
    "partial_charge_B": -0.7499999999999999,
    "F_metal": 15.604069184423652,
    "F_P": 117.03264223511917,
    "F_hal": 0.0,
    "total_density": 206953.5625,
    "centroid": [
      26.722049713134766,
      19.36629867553711,
      20.341108322143555
    ],
    "dipole_rho": [
      -25981.986328125,
      -4425.12646484375,
      20280.740234375
    ],
    "curv_rho": 975652288.0,
    "curv_rho_failed": false,
    "gpu_density_B_requested": "vector",
    "gpu_density_B_effective": "vector",
    "gpu_density_B_fallback_from_vector": false,
    "gpu_density_A_requested": null,
    "gpu_density_A_effective": null,
    "gpu_density_A_fallback_from_vector": false,
    "xtb_A_used": false,
    "xtb_A_success": false,
    "xtb_charge_length_mismatch": false
  },
  "A:1135": {
    "id": "A:1135",
    "chain": "A",
    "resseq": 1135,
    "resname": "C",
    "sasa": 0.0,
    "partial_charge_B": -1.3499999999999999,
    "F_metal": 12.846607367771655,
    "F_P": 110.71322608749587,
    "F_hal": 0.0,
    "total_density": 204685.96875,
    "centroid": [
      27.304502487182617,
      18.59215545654297,
      20.01406478881836
    ],
    "dipole_rho": [
      -20242.7109375,
      -4607.46435546875,
      18172.666015625
    ],
    "curv_rho": 904899520.0,
    "curv_rho_failed": false,
    "gpu_density_B_requested": "vector",
    "gpu_density_B_effective": "vector",
    "gpu_density_B_fallback_from_vector": false,
    "gpu_density_A_requested": null,
    "gpu_density_A_effective": null,
    "gpu_density_A_fallback_from_vector": false,
    "xtb_A_used": false,
    "xtb_A_success": false,
    "xtb_charge_length_mismatch": false
  },
  "A:1136": {
    "id": "A:1136",
    "chain": "A",
    "resseq": 1136,
    "resname": "G",
    "sasa": 0.0,
    "partial_charge_B": -0.9899999999999999,
    "F_metal": 14.460207146710742,
    "F_P": 109.45368144217916,
    "F_hal": 0.0,
    "total_density": 204990.140625,
    "centroid": [
      26.963964462280273,
      18.087799072265625,
      19.83579444885254
    ],
    "dipole_rho": [
      -16559.92578125,
      183.3756866455078,
      -2345.25390625
    ],
    "curv_rho": 940072832.0,
    "curv_rho_failed": false,
    "gpu_density_B_requested": "vector",
    "gpu_density_B_effective": "vector",
    "gpu_density_B_fallback_from_vector": false,
    "gpu_density_A_requested": null,
    "gpu_density_A_effective": null,
    "gpu_density_A_fallback_from_vector": false,
    "xtb_A_used": false,
    "xtb_A_success": false,
    "xtb_charge_length_mismatch": false
  },
  "A:1137": {
    "id": "A:1137",
    "chain": "A",
    "resseq": 1137,
    "resname": "G",
    "sasa": 0.0,
    "partial_charge_B": -0.9899999999999999,
    "F_metal": 12.671740727897886,
    "F_P": 103.74870229863677,
    "F_hal": 0.0,
    "total_density": 198022.765625,
    "centroid": [
      27.287832260131836,
      17.976945877075195,
      20.245485305786133
    ],
    "dipole_rho": [
      -20526.47265625,
      8488.0625,
      3165.12158203125
    ],
    "curv_rho": 895129856.0,
    "curv_rho_failed": false,
    "gpu_density_B_requested": "vector",
    "gpu_density_B_effective": "vector",
    "gpu_density_B_fallback_from_vector": false,
    "gpu_density_A_requested": null,
    "gpu_density_A_effective": null,
    "gpu_density_A_fallback_from_vector": false,
    "xtb_A_used": false,
    "xtb_A_success": false,
    "xtb_charge_length_mismatch": false
  },
  "A:1138": {
    "id": "A:1138",
    "chain": "A",
    "resseq": 1138,
    "resname": "G",
    "sasa": 0.0,
    "partial_charge_B": -0.9899999999999999,
    "F_metal": 10.98648555741286,
    "F_P": 92.0064584301893,
    "F_hal": 0.0,
    "total_density": 203536.140625,
    "centroid": [
      27.691492080688477,
      17.835763931274414,
      20.357669830322266
    ],
    "dipole_rho": [
      -30438.75,
      6771.89013671875,
      4492.65478515625
    ],
    "curv_rho": 850092736.0,
    "curv_rho_failed": false,
    "gpu_density_B_requested": "vector",
    "gpu_density_B_effective": "vector",
    "gpu_density_B_fallback_from_vector": false,
    "gpu_density_A_requested": null,
    "gpu_density_A_effective": null,
    "gpu_density_A_fallback_from_vector": false,
    "xtb_A_used": false,
    "xtb_A_success": false,
    "xtb_charge_length_mismatch": false
  },
  "A:1139": {
    "id": "A:1139",
    "chain": "A",
    "resseq": 1139,
    "resname": "G",
    "sasa": 0.0,
    "partial_charge_B": -0.9899999999999999,
    "F_metal": 10.047798857775527,
    "F_P": 88.9706296324815,
    "F_hal": 0.0,
    "total_density": 183115.734375,
    "centroid": [
      27.94888687133789,
      18.02041244506836,
      20.37062644958496
    ],
    "dipole_rho": [
      -39651.1328125,
      -164.7232208251953,
      1643.8502197265625
    ],
    "curv_rho": 742899328.0,
    "curv_rho_failed": false,
    "gpu_density_B_requested": "vector",
    "gpu_density_B_effective": "vector",
    "gpu_density_B_fallback_from_vector": false,
    "gpu_density_A_requested": null,
    "gpu_density_A_effective": null,
    "gpu_density_A_fallback_from_vector": false,
    "xtb_A_used": false,
    "xtb_A_success": false,
    "xtb_charge_length_mismatch": false
  },
  "A:1140": {
    "id": "A:1140",
    "chain": "A",
    "resseq": 1140,
    "resname": "C",
    "sasa": 0.0,
    "partial_charge_B": -1.3499999999999999,
    "F_metal": 9.208957650146035,
    "F_P": 86.43842080583075,
    "F_hal": 0.0,
    "total_density": 159874.203125,
    "centroid": [
      28.362215042114258,
      18.2224063873291,
      20.14072036743164
    ],
    "dipole_rho": [
      -27603.6328125,
      -737.3087768554688,
      8585.40625
    ],
    "curv_rho": 621803072.0,
    "curv_rho_failed": false,
    "gpu_density_B_requested": "vector",
```
