## Supplementary material for "Localized Reactivity on Proteins as Riemannian Manifolds: A Quantum-Inspired Geometric Model for Deterministic, Metal-Aware Reactive-Site Prediction": code bundle: env_features.json (part 2 of 11)

```
    "gpu_density_B_effective": "vector",
    "gpu_density_B_fallback_from_vector": false,
    "gpu_density_A_requested": null,
    "gpu_density_A_effective": null,
    "gpu_density_A_fallback_from_vector": false,
    "xtb_A_used": false,
    "xtb_A_success": false,
    "xtb_charge_length_mismatch": false
  },
  "A:1141": {
    "id": "A:1141",
    "chain": "A",
    "resseq": 1141,
    "resname": "U",
    "sasa": 0.0,
    "partial_charge_B": -1.7699999999999998,
    "F_metal": 8.107462673686959,
    "F_P": 78.23146923979328,
    "F_hal": 0.0,
    "total_density": 150159.84375,
    "centroid": [
      28.704683303833008,
      18.57474136352539,
      20.157135009765625
    ],
    "dipole_rho": [
      -51758.328125,
      1182.2490234375,
      24922.609375
    ],
    "curv_rho": 581273472.0,
    "curv_rho_failed": false,
    "gpu_density_B_requested": "vector",
    "gpu_density_B_effective": "vector",
    "gpu_density_B_fallback_from_vector": false,
    "gpu_density_A_requested": null,
    "gpu_density_A_effective": null,
    "gpu_density_A_fallback_from_vector": false,
    "xtb_A_used": false,
    "xtb_A_success": false,
    "xtb_charge_length_mismatch": false
  },
  "A:1142": {
    "id": "A:1142",
    "chain": "A",
    "resseq": 1142,
    "resname": "A",
    "sasa": 0.0,
    "partial_charge_B": -0.7499999999999999,
    "F_metal": 8.752271251575477,
    "F_P": 80.10774061723843,
    "F_hal": 0.0,
    "total_density": 140941.0,
    "centroid": [
      28.70564842224121,
      18.53517723083496,
      19.497495651245117
    ],
    "dipole_rho": [
      -47349.8671875,
      3961.970703125,
      3565.36865234375
    ],
    "curv_rho": 523076480.0,
    "curv_rho_failed": false,
    "gpu_density_B_requested": "vector",
    "gpu_density_B_effective": "vector",
    "gpu_density_B_fallback_from_vector": false,
    "gpu_density_A_requested": null,
    "gpu_density_A_effective": null,
    "gpu_density_A_fallback_from_vector": false,
    "xtb_A_used": false,
    "xtb_A_success": false,
    "xtb_charge_length_mismatch": false
  },
  "A:1143": {
    "id": "A:1143",
    "chain": "A",
    "resseq": 1143,
    "resname": "A",
    "sasa": 0.0,
    "partial_charge_B": -0.7499999999999999,
    "F_metal": 9.685242414711462,
    "F_P": 84.13407550566217,
    "F_hal": 0.0,
    "total_density": 163095.828125,
    "centroid": [
      28.311065673828125,
      17.9023380279541,
      19.66799545288086
    ],
    "dipole_rho": [
      -47089.40625,
      2157.536865234375,
      24942.3671875
    ],
    "curv_rho": 637521280.0,
    "curv_rho_failed": false,
    "gpu_density_B_requested": "vector",
    "gpu_density_B_effective": "vector",
    "gpu_density_B_fallback_from_vector": false,
    "gpu_density_A_requested": null,
    "gpu_density_A_effective": null,
    "gpu_density_A_fallback_from_vector": false,
    "xtb_A_used": false,
    "xtb_A_success": false,
    "xtb_charge_length_mismatch": false
  },
  "A:1144": {
    "id": "A:1144",
    "chain": "A",
    "resseq": 1144,
    "resname": "A",
    "sasa": 0.0,
    "partial_charge_B": -0.7499999999999999,
    "F_metal": 9.662800742692195,
    "F_P": 85.93447195989,
    "F_hal": 0.0,
    "total_density": 164193.375,
    "centroid": [
      28.320804595947266,
      18.656761169433594,
      19.237680435180664
    ],
    "dipole_rho": [
      -37445.1328125,
      -7725.14501953125,
      10054.6435546875
    ],
    "curv_rho": 618779008.0,
    "curv_rho_failed": false,
    "gpu_density_B_requested": "vector",
    "gpu_density_B_effective": "vector",
    "gpu_density_B_fallback_from_vector": false,
    "gpu_density_A_requested": null,
    "gpu_density_A_effective": null,
    "gpu_density_A_fallback_from_vector": false,
    "xtb_A_used": false,
    "xtb_A_success": false,
    "xtb_charge_length_mismatch": false
  },
  "A:1145": {
    "id": "A:1145",
    "chain": "A",
    "resseq": 1145,
    "resname": "C",
    "sasa": 0.0,
    "partial_charge_B": -1.3499999999999999,
    "F_metal": 9.59999779341282,
    "F_P": 87.64632402720153,
    "F_hal": 0.0,
    "total_density": 153612.015625,
    "centroid": [
      28.208959579467773,
      18.902040481567383,
      18.83043670654297
    ],
    "dipole_rho": [
      -37846.68359375,
      -11963.1591796875,
      6378.87060546875
    ],
    "curv_rho": 580901888.0,
    "curv_rho_failed": false,
    "gpu_density_B_requested": "vector",
    "gpu_density_B_effective": "vector",
    "gpu_density_B_fallback_from_vector": false,
    "gpu_density_A_requested": null,
    "gpu_density_A_effective": null,
    "gpu_density_A_fallback_from_vector": false,
    "xtb_A_used": false,
    "xtb_A_success": false,
    "xtb_charge_length_mismatch": false
  },
  "A:1146": {
    "id": "A:1146",
    "chain": "A",
    "resseq": 1146,
    "resname": "C",
    "sasa": 0.0,
    "partial_charge_B": -1.3499999999999999,
    "F_metal": 9.38477997712527,
    "F_P": 84.19881627906186,
    "F_hal": 0.0,
    "total_density": 138361.546875,
    "centroid": [
      28.156450271606445,
      18.978723526000977,
      18.51409912109375
    ],
    "dipole_rho": [
      -42597.25390625,
      -12438.2001953125,
      29695.177734375
    ],
    "curv_rho": 522389984.0,
    "curv_rho_failed": false,
    "gpu_density_B_requested": "vector",
    "gpu_density_B_effective": "vector",
    "gpu_density_B_fallback_from_vector": false,
    "gpu_density_A_requested": null,
    "gpu_density_A_effective": null,
    "gpu_density_A_fallback_from_vector": false,
    "xtb_A_used": false,
    "xtb_A_success": false,
    "xtb_charge_length_mismatch": false
  },
  "A:1147": {
    "id": "A:1147",
    "chain": "A",
    "resseq": 1147,
    "resname": "A",
    "sasa": 0.0,
    "partial_charge_B": -0.7499999999999999,
    "F_metal": 8.302782688702287,
    "F_P": 71.38311275748644,
    "F_hal": 0.0,
    "total_density": 118752.796875,
    "centroid": [
      28.43993377685547,
      18.91691780090332,
      18.12703514099121
    ],
    "dipole_rho": [
      -37870.78515625,
      1207.1263427734375,
      30505.49609375
    ],
    "curv_rho": 410301600.0,
    "curv_rho_failed": false,
    "gpu_density_B_requested": "vector",
    "gpu_density_B_effective": "vector",
    "gpu_density_B_fallback_from_vector": false,
    "gpu_density_A_requested": null,
    "gpu_density_A_effective": null,
    "gpu_density_A_fallback_from_vector": false,
    "xtb_A_used": false,
    "xtb_A_success": false,
    "xtb_charge_length_mismatch": false
  },
  "A:1148": {
    "id": "A:1148",
    "chain": "A",
    "resseq": 1148,
    "resname": "U",
    "sasa": 0.37835830450057983,
    "partial_charge_B": -3.5729143110061505,
    "F_metal": 7.791033103010025,
    "F_P": 67.14224057849916,
    "F_hal": 0.0,
    "total_density": 110047.1875,
    "centroid": [
      28.421539306640625,
      18.606361389160156,
      17.86572265625
    ],
    "dipole_rho": [
      -48006.55859375,
      6445.9453125,
      36499.875
    ],
    "curv_rho": 378612320.0,
    "curv_rho_failed": false,
    "gpu_density_B_requested": "vector",
    "gpu_density_B_effective": "vector",
    "gpu_density_B_fallback_from_vector": false,
    "gpu_density_A_requested": null,
    "gpu_density_A_effective": null,
    "gpu_density_A_fallback_from_vector": false,
    "xtb_A_used": false,
    "xtb_A_success": false,
    "xtb_charge_length_mismatch": false
  },
  "A:1149": {
    "id": "A:1149",
    "chain": "A",
    "resseq": 1149,
    "resname": "G",
    "sasa": 1.0537261962890625,
    "partial_charge_B": -2.4749999999999996,
    "F_metal": 7.739631922850307,
    "F_P": 64.0368758872886,
    "F_hal": 0.0,
    "total_density": 108563.4921875,
    "centroid": [
      28.39261245727539,
      17.985612869262695,
      17.868690490722656
    ],
    "dipole_rho": [
      -53406.29296875,
      876.7295532226562,
      42380.203125
    ],
    "curv_rho": 373937600.0,
    "curv_rho_failed": false,
    "gpu_density_B_requested": "vector",
    "gpu_density_B_effective": "vector",
    "gpu_density_B_fallback_from_vector": false,
    "gpu_density_A_requested": null,
    "gpu_density_A_effective": null,
    "gpu_density_A_fallback_from_vector": false,
    "xtb_A_used": false,
    "xtb_A_success": false,
    "xtb_charge_length_mismatch": false
  },
  "A:1150": {
    "id": "A:1150",
    "chain": "A",
    "resseq": 1150,
    "resname": "C",
    "sasa": 0.5360075831413269,
    "partial_charge_B": -3.298064137820255,
    "F_metal": 7.701705219872765,
    "F_P": 65.22432921830543,
    "F_hal": 0.0,
    "total_density": 109267.65625,
    "centroid": [
      28.328880310058594,
      17.511489868164062,
      17.877334594726562
    ],
    "dipole_rho": [
      -52152.42578125,
      -249.04486083984375,
      42910.609375
    ],
    "curv_rho": 393827424.0,
    "curv_rho_failed": false,
    "gpu_density_B_requested": "vector",
    "gpu_density_B_effective": "vector",
    "gpu_density_B_fallback_from_vector": false,
    "gpu_density_A_requested": null,
    "gpu_density_A_effective": null,
    "gpu_density_A_fallback_from_vector": false,
    "xtb_A_used": false,
    "xtb_A_success": false,
    "xtb_charge_length_mismatch": false
  },
  "A:1151": {
    "id": "A:1151",
    "chain": "A",
    "resseq": 1151,
    "resname": "A",
    "sasa": 0.0,
    "partial_charge_B": -0.7499999999999999,
    "F_metal": 9.697237016787525,
    "F_P": 68.89197686184696,
    "F_hal": 0.0,
    "total_density": 132939.09375,
    "centroid": [
      28.03636360168457,
      17.151355743408203,
      18.077159881591797
    ],
    "dipole_rho": [
      -53894.828125,
      -1517.751220703125,
      52229.0703125
    ],
    "curv_rho": 497109088.0,
    "curv_rho_failed": false,
    "gpu_density_B_requested": "vector",
    "gpu_density_B_effective": "vector",
    "gpu_density_B_fallback_from_vector": false,
    "gpu_density_A_requested": null,
    "gpu_density_A_effective": null,
    "gpu_density_A_fallback_from_vector": false,
    "xtb_A_used": false,
    "xtb_A_success": false,
    "xtb_charge_length_mismatch": false
  },
  "A:1152": {
    "id": "A:1152",
    "chain": "A",
    "resseq": 1152,
    "resname": "C",
    "sasa": 0.0,
    "partial_charge_B": -1.3499999999999999,
    "F_metal": 14.516495966076427,
    "F_P": 79.72842744357082,
    "F_hal": 0.0,
    "total_density": 151241.78125,
    "centroid": [
      27.739994049072266,
      16.8945255279541,
      18.133769989013672
    ],
    "dipole_rho": [
      -48521.7734375,
      -4178.2099609375,
      38343.6640625
    ],
    "curv_rho": 593383872.0,
    "curv_rho_failed": false,
    "gpu_density_B_requested": "vector",
    "gpu_density_B_effective": "vector",
    "gpu_density_B_fallback_from_vector": false,
    "gpu_density_A_requested": null,
    "gpu_density_A_effective": null,
    "gpu_density_A_fallback_from_vector": false,
    "xtb_A_used": false,
    "xtb_A_success": false,
    "xtb_charge_length_mismatch": false
  },
  "A:1153": {
    "id": "A:1153",
    "chain": "A",
    "resseq": 1153,
    "resname": "C",
    "sasa": 0.0,
    "partial_charge_B": -1.3499999999999999,
    "F_metal": 13.43190997670916,
    "F_P": 87.33944003683872,
    "F_hal": 0.0,
    "total_density": 171898.65625,
    "centroid": [
      27.329750061035156,
      16.8360538482666,
      18.29652214050293
    ],
    "dipole_rho": [
      -47561.57421875,
      -1258.3248291015625,
      26980.619140625
    ],
    "curv_rho": 713146176.0,
    "curv_rho_failed": false,
    "gpu_density_B_requested": "vector",
    "gpu_density_B_effective": "vector",
    "gpu_density_B_fallback_from_vector": false,
    "gpu_density_A_requested": null,
    "gpu_density_A_effective": null,
    "gpu_density_A_fallback_from_vector": false,
    "xtb_A_used": false,
    "xtb_A_success": false,
    "xtb_charge_length_mismatch": false
  },
  "A:1154": {
    "id": "A:1154",
    "chain": "A",
    "resseq": 1154,
    "resname": "G",
    "sasa": 0.0,
    "partial_charge_B": -0.9899999999999999,
    "F_metal": 14.020325897835354,
    "F_P": 90.39775865571742,
    "F_hal": 0.0,
    "total_density": 184121.96875,
    "centroid": [
      27.025142669677734,
      16.887832641601562,
      18.24498748779297
    ],
    "dipole_rho": [
      -32053.72265625,
      -14452.6240234375,
      31508.732421875
    ],
    "curv_rho": 778715520.0,
    "curv_rho_failed": false,
    "gpu_density_B_requested": "vector",
    "gpu_density_B_effective": "vector",
    "gpu_density_B_fallback_from_vector": false,
    "gpu_density_A_requested": null,
    "gpu_density_A_effective": null,
    "gpu_density_A_fallback_from_vector": false,
    "xtb_A_used": false,
    "xtb_A_success": false,
    "xtb_charge_length_mismatch": false
  },
  "A:1155": {
    "id": "A:1155",
    "chain": "A",
    "resseq": 1155,
    "resname": "A",
    "sasa": 0.0,
    "partial_charge_B": -0.7499999999999999,
    "F_metal": 16.463056437831845,
    "F_P": 96.84845777065468,
    "F_hal": 0.0,
    "total_density": 212820.734375,
    "centroid": [
      26.427654266357422,
      16.968114852905273,
      18.05246353149414
    ],
    "dipole_rho": [
      -11611.0498046875,
      -10078.09375,
      28881.205078125
    ],
    "curv_rho": 918695616.0,
    "curv_rho_failed": false,
    "gpu_density_B_requested": "vector",
    "gpu_density_B_effective": "vector",
    "gpu_density_B_fallback_from_vector": false,
    "gpu_density_A_requested": null,
    "gpu_density_A_effective": null,
    "gpu_density_A_fallback_from_vector": false,
    "xtb_A_used": false,
    "xtb_A_success": false,
    "xtb_charge_length_mismatch": false
  },
  "A:1156": {
    "id": "A:1156",
    "chain": "A",
    "resseq": 1156,
    "resname": "A",
    "sasa": 0.0,
    "partial_charge_B": -0.7499999999999999,
    "F_metal": 16.845679751644614,
    "F_P": 101.41476949218195,
    "F_hal": 0.0,
    "total_density": 206344.4375,
    "centroid": [
      25.80307960510254,
      16.595529556274414,
      18.081499099731445
    ],
    "dipole_rho": [
      -20854.83203125,
      -3832.370361328125,
      31689.28515625
    ],
    "curv_rho": 938915008.0,
    "curv_rho_failed": false,
    "gpu_density_B_requested": "vector",
    "gpu_density_B_effective": "vector",
    "gpu_density_B_fallback_from_vector": false,
    "gpu_density_A_requested": null,
    "gpu_density_A_effective": null,
    "gpu_density_A_fallback_from_vector": false,
    "xtb_A_used": false,
    "xtb_A_success": false,
    "xtb_charge_length_mismatch": false
  },
  "A:1157": {
    "id": "A:1157",
    "chain": "A",
    "resseq": 1157,
    "resname": "G",
    "sasa": 0.0,
    "partial_charge_B": -0.9899999999999999,
    "F_metal": 16.137669432770494,
    "F_P": 97.2665085231938,
    "F_hal": 0.0,
    "total_density": 179603.640625,
    "centroid": [
      26.199134826660156,
      16.821426391601562,
      17.471071243286133
    ],
    "dipole_rho": [
      -24212.392578125,
      -13339.837890625,
      24018.890625
    ],
    "curv_rho": 783387072.0,
    "curv_rho_failed": false,
    "gpu_density_B_requested": "vector",
    "gpu_density_B_effective": "vector",
    "gpu_density_B_fallback_from_vector": false,
    "gpu_density_A_requested": null,
    "gpu_density_A_effective": null,
    "gpu_density_A_fallback_from_vector": false,
    "xtb_A_used": false,
    "xtb_A_success": false,
    "xtb_charge_length_mismatch": false
  },
  "A:1158": {
    "id": "A:1158",
    "chain": "A",
    "resseq": 1158,
    "resname": "C",
    "sasa": 0.0,
    "partial_charge_B": -1.3499999999999999,
    "F_metal": 12.970744285812623,
    "F_P": 89.78476538049755,
    "F_hal": 0.0,
    "total_density": 161796.71875,
    "centroid": [
      26.26976203918457,
      16.621171951293945,
      17.245378494262695
    ],
    "dipole_rho": [
      -23851.767578125,
      -7157.47412109375,
      47782.47265625
    ],
    "curv_rho": 687699136.0,
    "curv_rho_failed": false,
    "gpu_density_B_requested": "vector",
    "gpu_density_B_effective": "vector",
    "gpu_density_B_fallback_from_vector": false,
    "gpu_density_A_requested": null,
    "gpu_density_A_effective": null,
    "gpu_density_A_fallback_from_vector": false,
    "xtb_A_used": false,
    "xtb_A_success": false,
    "xtb_charge_length_mismatch": false
  },
  "A:1159": {
    "id": "A:1159",
    "chain": "A",
    "resseq": 1159,
    "resname": "U",
    "sasa": 0.0,
    "partial_charge_B": -1.7699999999999998,
    "F_metal": 10.097970705920593,
    "F_P": 78.37409099046991,
    "F_hal": 0.0,
    "total_density": 151538.546875,
    "centroid": [
      26.365039825439453,
      16.29176902770996,
      17.046566009521484
    ],
    "dipole_rho": [
      -29025.2421875,
      6155.9326171875,
      48250.56640625
    ],
    "curv_rho": 603282048.0,
    "curv_rho_failed": false,
    "gpu_density_B_requested": "vector",
    "gpu_density_B_effective": "vector",
    "gpu_density_B_fallback_from_vector": false,
    "gpu_density_A_requested": null,
    "gpu_density_A_effective": null,
    "gpu_density_A_fallback_from_vector": false,
    "xtb_A_used": false,
    "xtb_A_success": false,
    "xtb_charge_length_mismatch": false
  },
  "A:1160": {
    "id": "A:1160",
    "chain": "A",
    "resseq": 1160,
    "resname": "G",
    "sasa": 0.0,
    "partial_charge_B": -0.9899999999999999,
    "F_metal": 9.52512942650082,
    "F_P": 71.62355159696507,
    "F_hal": 0.0,
    "total_density": 145373.453125,
    "centroid": [
      26.271251678466797,
      15.8414306640625,
      17.087757110595703
    ],
    "dipole_rho": [
      -36694.66015625,
      14935.8525390625,
      49296.44140625
    ],
    "curv_rho": 555744832.0,
    "curv_rho_failed": false,
    "gpu_density_B_requested": "vector",
    "gpu_density_B_effective": "vector",
    "gpu_density_B_fallback_from_vector": false,
    "gpu_density_A_requested": null,
    "gpu_density_A_effective": null,
    "gpu_density_A_fallback_from_vector": false,
    "xtb_A_used": false,
    "xtb_A_success": false,
    "xtb_charge_length_mismatch": false
  },
  "A:1161": {
    "id": "A:1161",
    "chain": "A",
    "resseq": 1161,
    "resname": "C",
    "sasa": 0.0,
    "partial_charge_B": -1.3499999999999999,
    "F_metal": 10.405180345975891,
    "F_P": 71.84848652175646,
    "F_hal": 0.0,
    "total_density": 131424.6875,
    "centroid": [
      26.080001831054688,
      15.56739330291748,
      17.146146774291992
    ],
    "dipole_rho": [
      -28136.7890625,
      32999.62109375,
      50206.15625
    ],
    "curv_rho": 517013216.0,
    "curv_rho_failed": false,
    "gpu_density_B_requested": "vector",
    "gpu_density_B_effective": "vector",
    "gpu_density_B_fallback_from_vector": false,
    "gpu_density_A_requested": null,
    "gpu_density_A_effective": null,
    "gpu_density_A_fallback_from_vector": false,
    "xtb_A_used": false,
    "xtb_A_success": false,
    "xtb_charge_length_mismatch": false
  },
  "A:1162": {
    "id": "A:1162",
    "chain": "A",
    "resseq": 1162,
    "resname": "G",
    "sasa": 0.0,
    "partial_charge_B": -0.9899999999999999,
    "F_metal": 13.73625987366432,
    "F_P": 72.75482289924875,
    "F_hal": 0.0,
    "total_density": 142501.8125,
    "centroid": [
      25.68853759765625,
      15.453700065612793,
      17.15520477294922
    ],
    "dipole_rho": [
      -23751.62109375,
      44722.64453125,
      44819.109375
    ],
    "curv_rho": 541427264.0,
    "curv_rho_failed": false,
    "gpu_density_B_requested": "vector",
    "gpu_density_B_effective": "vector",
    "gpu_density_B_fallback_from_vector": false,
    "gpu_density_A_requested": null,
    "gpu_density_A_effective": null,
    "gpu_density_A_fallback_from_vector": false,
    "xtb_A_used": false,
    "xtb_A_success": false,
    "xtb_charge_length_mismatch": false
  },
  "A:1163": {
    "id": "A:1163",
    "chain": "A",
    "resseq": 1163,
    "resname": "G",
    "sasa": 0.0,
    "partial_charge_B": -0.9899999999999999,
    "F_metal": 10.66713815941221,
    "F_P": 76.85294865890019,
    "F_hal": 0.0,
    "total_density": 155694.8125,
    "centroid": [
      25.284772872924805,
      15.543152809143066,
      17.107515335083008
    ],
    "dipole_rho": [
      -10484.3525390625,
      63252.87109375,
      42672.43359375
    ],
    "curv_rho": 597611968.0,
    "curv_rho_failed": false,
    "gpu_density_B_requested": "vector",
    "gpu_density_B_effective": "vector",
    "gpu_density_B_fallback_from_vector": false,
    "gpu_density_A_requested": null,
    "gpu_density_A_effective": null,
    "gpu_density_A_fallback_from_vector": false,
    "xtb_A_used": false,
    "xtb_A_success": false,
    "xtb_charge_length_mismatch": false
  },
  "A:1164": {
    "id": "A:1164",
    "chain": "A",
    "resseq": 1164,
    "resname": "C",
    "sasa": 0.0,
    "partial_charge_B": -1.3499999999999999,
    "F_metal": 9.489352529255466,
    "F_P": 84.04867236837227,
    "F_hal": 0.0,
    "total_density": 145083.578125,
    "centroid": [
      24.826881408691406,
      15.691563606262207,
      16.87564468383789
    ],
    "dipole_rho": [
      -5935.4638671875,
      52844.72265625,
      16024.529296875
    ],
    "curv_rho": 549477056.0,
    "curv_rho_failed": false,
    "gpu_density_B_requested": "vector",
    "gpu_density_B_effective": "vector",
    "gpu_density_B_fallback_from_vector": false,
    "gpu_density_A_requested": null,
    "gpu_density_A_effective": null,
    "gpu_density_A_fallback_from_vector": false,
    "xtb_A_used": false,
    "xtb_A_success": false,
    "xtb_charge_length_mismatch": false
  },
  "A:1165": {
    "id": "A:1165",
    "chain": "A",
    "resseq": 1165,
    "resname": "A",
    "sasa": 0.0,
    "partial_charge_B": -0.7499999999999999,
    "F_metal": 9.474695313878088,
    "F_P": 86.20546778230668,
    "F_hal": 0.0,
    "total_density": 157020.421875,
    "centroid": [
      24.54078483581543,
      15.879156112670898,
      16.677227020263672
    ],
    "dipole_rho": [
      2700.8564453125,
      39039.02734375,
      21942.37890625
    ],
    "curv_rho": 573140736.0,
    "curv_rho_failed": false,
    "gpu_density_B_requested": "vector",
    "gpu_density_B_effective": "vector",
    "gpu_density_B_fallback_from_vector": false,
    "gpu_density_A_requested": null,
    "gpu_density_A_effective": null,
    "gpu_density_A_fallback_from_vector": false,
    "xtb_A_used": false,
    "xtb_A_success": false,
    "xtb_charge_length_mismatch": false
  },
  "A:1166": {
    "id": "A:1166",
    "chain": "A",
    "resseq": 1166,
    "resname": "G",
    "sasa": 0.0,
    "partial_charge_B": -0.9899999999999999,
    "F_metal": 9.539727733264272,
    "F_P": 87.55546098957235,
    "F_hal": 0.0,
    "total_density": 157564.21875,
    "centroid": [
      24.319400787353516,
      16.250728607177734,
      16.370365142822266
    ],
    "dipole_rho": [
      -495.20574951171875,
      36412.71875,
      28562.552734375
    ],
    "curv_rho": 572364416.0,
    "curv_rho_failed": false,
    "gpu_density_B_requested": "vector",
    "gpu_density_B_effective": "vector",
    "gpu_density_B_fallback_from_vector": false,
    "gpu_density_A_requested": null,
    "gpu_density_A_effective": null,
    "gpu_density_A_fallback_from_vector": false,
    "xtb_A_used": false,
    "xtb_A_success": false,
    "xtb_charge_length_mismatch": false
  },
  "A:1167": {
    "id": "A:1167",
    "chain": "A",
    "resseq": 1167,
    "resname": "C",
    "sasa": 0.0,
    "partial_charge_B": -1.3499999999999999,
    "F_metal": 8.777520649279564,
    "F_P": 86.85340455260314,
    "F_hal": 0.0,
    "total_density": 135975.859375,
    "centroid": [
      24.213184356689453,
      16.406328201293945,
      15.97868537902832
    ],
    "dipole_rho": [
      -4256.06787109375,
      17959.521484375,
      26966.912109375
    ],
    "curv_rho": 479018016.0,
    "curv_rho_failed": false,
    "gpu_density_B_requested": "vector",
    "gpu_density_B_effective": "vector",
    "gpu_density_B_fallback_from_vector": false,
    "gpu_density_A_requested": null,
    "gpu_density_A_effective": null,
    "gpu_density_A_fallback_from_vector": false,
    "xtb_A_used": false,
    "xtb_A_success": false,
    "xtb_charge_length_mismatch": false
  },
  "A:1168": {
    "id": "A:1168",
    "chain": "A",
    "resseq": 1168,
    "resname": "G",
    "sasa": 0.0,
    "partial_charge_B": -0.9899999999999999,
    "F_metal": 7.397666056067685,
    "F_P": 77.31943033896883,
    "F_hal": 0.0,
    "total_density": 126278.796875,
    "centroid": [
      24.39051055908203,
      16.520633697509766,
      15.735636711120605
    ],
    "dipole_rho": [
      -11027.39453125,
      20924.224609375,
      54502.69921875
    ],
    "curv_rho": 443239776.0,
    "curv_rho_failed": false,
    "gpu_density_B_requested": "vector",
    "gpu_density_B_effective": "vector",
    "gpu_density_B_fallback_from_vector": false,
    "gpu_density_A_requested": null,
    "gpu_density_A_effective": null,
    "gpu_density_A_fallback_from_vector": false,
    "xtb_A_used": false,
    "xtb_A_success": false,
    "xtb_charge_length_mismatch": false
  },
  "A:1169": {
    "id": "A:1169",
    "chain": "A",
    "resseq": 1169,
    "resname": "A",
    "sasa": 0.0,
    "partial_charge_B": -0.7499999999999999,
    "F_metal": 6.168633827622442,
    "F_P": 72.4543648684209,
    "F_hal": 0.0,
    "total_density": 104402.7734375,
    "centroid": [
      24.409732818603516,
      16.39314842224121,
      15.407247543334961
    ],
    "dipole_rho": [
      -11667.8232421875,
      25577.1015625,
      50539.01171875
    ],
    "curv_rho": 336829952.0,
    "curv_rho_failed": false,
    "gpu_density_B_requested": "vector",
    "gpu_density_B_effective": "vector",
    "gpu_density_B_fallback_from_vector": false,
    "gpu_density_A_requested": null,
    "gpu_density_A_effective": null,
    "gpu_density_A_fallback_from_vector": false,
    "xtb_A_used": false,
    "xtb_A_success": false,
    "xtb_charge_length_mismatch": false
  },
  "A:1170": {
    "id": "A:1170",
    "chain": "A",
    "resseq": 1170,
    "resname": "C",
    "sasa": 0.0,
    "partial_charge_B": -1.3499999999999999,
    "F_metal": 5.074899968816111,
    "F_P": 65.38969236065529,
    "F_hal": 0.0,
    "total_density": 77248.40625,
    "centroid": [
      24.641464233398438,
      16.046293258666992,
      15.226194381713867
    ],
    "dipole_rho": [
      -11708.05859375,
      20284.9453125,
      48830.125
    ],
    "curv_rho": 229372240.0,
    "curv_rho_failed": false,
    "gpu_density_B_requested": "vector",
    "gpu_density_B_effective": "vector",
    "gpu_density_B_fallback_from_vector": false,
    "gpu_density_A_requested": null,
    "gpu_density_A_effective": null,
    "gpu_density_A_fallback_from_vector": false,
    "xtb_A_used": false,
    "xtb_A_success": false,
    "xtb_charge_length_mismatch": false
  },
  "A:1171": {
    "id": "A:1171",
    "chain": "A",
    "resseq": 1171,
    "resname": "G",
    "sasa": 5.139366626739502,
    "partial_charge_B": -2.4749999999999996,
    "F_metal": 4.443532782675521,
    "F_P": 55.49923611989581,
    "F_hal": 0.0,
    "total_density": 64597.94140625,
    "centroid": [
      24.566930770874023,
      15.61221981048584,
      15.190340042114258
    ],
    "dipole_rho": [
      -8998.109375,
      22227.4296875,
      47426.95703125
    ],
    "curv_rho": 171563888.0,
    "curv_rho_failed": false,
    "gpu_density_B_requested": "vector",
    "gpu_density_B_effective": "vector",
    "gpu_density_B_fallback_from_vector": false,
    "gpu_density_A_requested": null,
    "gpu_density_A_effective": null,
    "gpu_density_A_fallback_from_vector": false,
    "xtb_A_used": false,
    "xtb_A_success": false,
    "xtb_charge_length_mismatch": false
  },
  "A:1172": {
    "id": "A:1172",
    "chain": "A",
    "resseq": 1172,
    "resname": "C",
    "sasa": 0.0,
    "partial_charge_B": -1.3499999999999999,
    "F_metal": 4.534790894821168,
    "F_P": 59.42057954387896,
    "F_hal": 0.0,
    "total_density": 65528.296875,
    "centroid": [
      24.256816864013672,
      15.498580932617188,
      15.240236282348633
    ],
    "dipole_rho": [
      -3224.658203125,
      31052.16796875,
      44220.6328125
    ],
    "curv_rho": 175375984.0,
    "curv_rho_failed": false,
    "gpu_density_B_requested": "vector",
    "gpu_density_B_effective": "vector",
    "gpu_density_B_fallback_from_vector": false,
    "gpu_density_A_requested": null,
    "gpu_density_A_effective": null,
    "gpu_density_A_fallback_from_vector": false,
    "xtb_A_used": false,
    "xtb_A_success": false,
    "xtb_charge_length_mismatch": false
  },
  "A:1173": {
    "id": "A:1173",
    "chain": "A",
    "resseq": 1173,
    "resname": "U",
    "sasa": 12.268643379211426,
    "partial_charge_B": -4.425,
    "F_metal": 3.753020576183915,
    "F_P": 50.98029176002461,
    "F_hal": 0.0,
    "total_density": 43509.015625,
    "centroid": [
      23.940670013427734,
      15.055839538574219,
      14.79914379119873
    ],
    "dipole_rho": [
      -2596.964599609375,
      12469.37890625,
      30121.400390625
    ],
    "curv_rho": 89249152.0,
    "curv_rho_failed": false,
    "gpu_density_B_requested": "vector",
    "gpu_density_B_effective": "vector",
    "gpu_density_B_fallback_from_vector": false,
    "gpu_density_A_requested": null,
    "gpu_density_A_effective": null,
    "gpu_density_A_fallback_from_vector": false,
    "xtb_A_used": false,
    "xtb_A_success": false,
    "xtb_charge_length_mismatch": false
  },
  "A:1174": {
    "id": "A:1174",
    "chain": "A",
    "resseq": 1174,
    "resname": "U",
    "sasa": 0.0630597174167633,
    "partial_charge_B": -2.0704857185010246,
    "F_metal": 4.600195954392121,
    "F_P": 59.893136628502944,
    "F_hal": 0.0,
    "total_density": 63917.30859375,
    "centroid": [
      23.4863224029541,
      15.179332733154297,
      15.22702693939209
    ],
    "dipole_rho": [
      -8524.05078125,
      23620.263671875,
      33923.40625
    ],
    "curv_rho": 172738512.0,
    "curv_rho_failed": false,
    "gpu_density_B_requested": "vector",
    "gpu_density_B_effective": "vector",
    "gpu_density_B_fallback_from_vector": false,
    "gpu_density_A_requested": null,
    "gpu_density_A_effective": null,
    "gpu_density_A_fallback_from_vector": false,
    "xtb_A_used": false,
    "xtb_A_success": false,
    "xtb_charge_length_mismatch": false
  },
  "A:1175": {
    "id": "A:1175",
    "chain": "A",
    "resseq": 1175,
    "resname": "A",
    "sasa": 4.04693603515625,
    "partial_charge_B": -1.8749999999999996,
    "F_metal": 4.7331722626656045,
    "F_P": 61.26008785704576,
    "F_hal": 0.0,
    "total_density": 66265.7265625,
    "centroid": [
      23.634572982788086,
      14.88611125946045,
      15.519388198852539
    ],
    "dipole_rho": [
      -8660.01171875,
      27143.943359375,
      32039.28125
    ],
    "curv_rho": 175071440.0,
    "curv_rho_failed": false,
    "gpu_density_B_requested": "vector",
    "gpu_density_B_effective": "vector",
    "gpu_density_B_fallback_from_vector": false,
    "gpu_density_A_requested": null,
    "gpu_density_A_effective": null,
    "gpu_density_A_fallback_from_vector": false,
    "xtb_A_used": false,
    "xtb_A_success": false,
    "xtb_charge_length_mismatch": false
  },
  "A:1176": {
    "id": "A:1176",
    "chain": "A",
    "resseq": 1176,
    "resname": "U",
    "sasa": 0.15764929354190826,
    "partial_charge_B": -2.5212142962525625,
    "F_metal": 5.688618213444955,
    "F_P": 67.45980848611678,
    "F_hal": 0.0,
    "total_density": 95652.2421875,
    "centroid": [
      23.267492294311523,
      15.208691596984863,
      15.75633430480957
    ],
    "dipole_rho": [
      -16218.4052734375,
      30238.080078125,
      39222.12109375
    ],
    "curv_rho": 300327520.0,
    "curv_rho_failed": false,
    "gpu_density_B_requested": "vector",
    "gpu_density_B_effective": "vector",
    "gpu_density_B_fallback_from_vector": false,
    "gpu_density_A_requested": null,
    "gpu_density_A_effective": null,
    "gpu_density_A_fallback_from_vector": false,
    "xtb_A_used": false,
    "xtb_A_success": false,
    "xtb_charge_length_mismatch": false
  },
  "A:1177": {
    "id": "A:1177",
    "chain": "A",
    "resseq": 1177,
    "resname": "G",
    "sasa": 0.0,
    "partial_charge_B": -0.9899999999999999,
    "F_metal": 5.757673883546818,
    "F_P": 71.44832683581852,
    "F_hal": 0.0,
    "total_density": 92477.4140625,
    "centroid": [
      23.875394821166992,
      15.392581939697266,
      15.76439094543457
    ],
    "dipole_rho": [
      -14602.568359375,
      28066.30859375,
      42632.2734375
    ],
    "curv_rho": 285361024.0,
    "curv_rho_failed": false,
    "gpu_density_B_requested": "vector",
    "gpu_density_B_effective": "vector",
    "gpu_density_B_fallback_from_vector": false,
    "gpu_density_A_requested": null,
    "gpu_density_A_effective": null,
    "gpu_density_A_fallback_from_vector": false,
    "xtb_A_used": false,
    "xtb_A_success": false,
    "xtb_charge_length_mismatch": false
  },
  "A:1178": {
    "id": "A:1178",
    "chain": "A",
    "resseq": 1178,
    "resname": "C",
    "sasa": 0.09458957612514496,
    "partial_charge_B": -1.6937760338782917,
    "F_metal": 5.390389037988468,
    "F_P": 66.0892744080842,
    "F_hal": 0.0,
    "total_density": 84128.703125,
    "centroid": [
      24.417343139648438,
      15.213221549987793,
      15.814282417297363
    ],
    "dipole_rho": [
      -12264.861328125,
      35688.34765625,
      34689.62890625
    ],
    "curv_rho": 252643136.0,
    "curv_rho_failed": false,
    "gpu_density_B_requested": "vector",
    "gpu_density_B_effective": "vector",
    "gpu_density_B_fallback_from_vector": false,
    "gpu_density_A_requested": null,
    "gpu_density_A_effective": null,
    "gpu_density_A_fallback_from_vector": false,
    "xtb_A_used": false,
    "xtb_A_success": false,
    "xtb_charge_length_mismatch": false
  },
  "A:1179": {
    "id": "A:1179",
    "chain": "A",
    "resseq": 1179,
    "resname": "G",
    "sasa": 2.1440303325653076,
    "partial_charge_B": -2.4749999999999996,
    "F_metal": 5.078577688873449,
    "F_P": 62.24646084046589,
    "F_hal": 0.0,
    "total_density": 78801.0625,
    "centroid": [
      24.937211990356445,
      15.190960884094238,
      15.836328506469727
    ],
    "dipole_rho": [
      -12197.1357421875,
      31175.7890625,
      41597.46875
    ],
    "curv_rho": 230993440.0,
    "curv_rho_failed": false,
    "gpu_density_B_requested": "vector",
    "gpu_density_B_effective": "vector",
    "gpu_density_B_fallback_from_vector": false,
    "gpu_density_A_requested": null,
    "gpu_density_A_effective": null,
    "gpu_density_A_fallback_from_vector": false,
    "xtb_A_used": false,
    "xtb_A_success": false,
    "xtb_charge_length_mismatch": false
  },
  "A:1180": {
    "id": "A:1180",
    "chain": "A",
    "resseq": 1180,
    "resname": "U",
    "sasa": 0.6305971145629883,
    "partial_charge_B": -4.425,
    "F_metal": 5.246033783106906,
    "F_P": 60.84628283011542,
    "F_hal": 0.0,
    "total_density": 87926.15625,
    "centroid": [
      25.102590560913086,
      15.557045936584473,
      15.708969116210938
    ],
    "dipole_rho": [
      -14256.0556640625,
      29232.099609375,
      49741.01171875
    ],
    "curv_rho": 263801216.0,
    "curv_rho_failed": false,
    "gpu_density_B_requested": "vector",
    "gpu_density_B_effective": "vector",
    "gpu_density_B_fallback_from_vector": false,
    "gpu_density_A_requested": null,
    "gpu_density_A_effective": null,
    "gpu_density_A_fallback_from_vector": false,
    "xtb_A_used": false,
    "xtb_A_success": false,
    "xtb_charge_length_mismatch": false
  },
  "A:1181": {
    "id": "A:1181",
    "chain": "A",
    "resseq": 1181,
    "resname": "U",
    "sasa": 1.2106399536132812,
    "partial_charge_B": -4.425,
    "F_metal": 5.971388261131553,
    "F_P": 68.23335964884305,
    "F_hal": 0.0,
    "total_density": 93384.015625,
    "centroid": [
      25.254581451416016,
      15.923762321472168,
      15.72213077545166
    ],
    "dipole_rho": [
      -17018.484375,
      27086.396484375,
      40439.8984375
    ],
    "curv_rho": 286388960.0,
    "curv_rho_failed": false,
    "gpu_density_B_requested": "vector",
    "gpu_density_B_effective": "vector",
    "gpu_density_B_fallback_from_vector": false,
    "gpu_density_A_requested": null,
    "gpu_density_A_effective": null,
    "gpu_density_A_fallback_from_vector": false,
    "xtb_A_used": false,
    "xtb_A_success": false,
    "xtb_charge_length_mismatch": false
  },
  "A:1182": {
    "id": "A:1182",
    "chain": "A",
    "resseq": 1182,
    "resname": "G",
    "sasa": 0.0,
    "partial_charge_B": -0.9899999999999999,
    "F_metal": 7.363762741925511,
    "F_P": 72.42436868863474,
    "F_hal": 0.0,
    "total_density": 124042.7734375,
    "centroid": [
      25.204126358032227,
      16.45234489440918,
      15.863789558410645
    ],
    "dipole_rho": [
      -25549.82421875,
      33926.26953125,
      41262.44921875
    ],
    "curv_rho": 403403392.0,
    "curv_rho_failed": false,
    "gpu_density_B_requested": "vector",
    "gpu_density_B_effective": "vector",
    "gpu_density_B_fallback_from_vector": false,
    "gpu_density_A_requested": null,
    "gpu_density_A_effective": null,
    "gpu_density_A_fallback_from_vector": false,
    "xtb_A_used": false,
    "xtb_A_success": false,
    "xtb_charge_length_mismatch": false
  },
  "A:1183": {
    "id": "A:1183",
    "chain": "A",
    "resseq": 1183,
    "resname": "U",
    "sasa": 0.0,
    "partial_charge_B": -1.7699999999999998,
    "F_metal": 8.961074046608797,
    "F_P": 83.09828258193718,
    "F_hal": 0.0,
    "total_density": 135521.015625,
    "centroid": [
      25.26823616027832,
      16.61761474609375,
      16.12421989440918
    ],
    "dipole_rho": [
      -16798.1640625,
      25498.0625,
      34448.87109375
    ],
    "curv_rho": 485273888.0,
    "curv_rho_failed": false,
    "gpu_density_B_requested": "vector",
    "gpu_density_B_effective": "vector",
    "gpu_density_B_fallback_from_vector": false,
    "gpu_density_A_requested": null,
    "gpu_density_A_effective": null,
    "gpu_density_A_fallback_from_vector": false,
    "xtb_A_used": false,
    "xtb_A_success": false,
    "xtb_charge_length_mismatch": false
  },
  "A:1184": {
    "id": "A:1184",
    "chain": "A",
    "resseq": 1184,
    "resname": "U",
    "sasa": 0.0,
    "partial_charge_B": -1.7699999999999998,
    "F_metal": 11.866758855113389,
    "F_P": 92.5189132190778,
    "F_hal": 0.0,
    "total_density": 167319.859375,
    "centroid": [
      25.060977935791016,
      16.720291137695312,
      16.486440658569336
    ],
    "dipole_rho": [
      -5396.7470703125,
      28867.07421875,
      31803.939453125
    ],
    "curv_rho": 633230720.0,
    "curv_rho_failed": false,
    "gpu_density_B_requested": "vector",
    "gpu_density_B_effective": "vector",
    "gpu_density_B_fallback_from_vector": false,
    "gpu_density_A_requested": null,
    "gpu_density_A_effective": null,
    "gpu_density_A_fallback_from_vector": false,
    "xtb_A_used": false,
    "xtb_A_success": false,
    "xtb_charge_length_mismatch": false
  },
  "A:1185": {
    "id": "A:1185",
    "chain": "A",
    "resseq": 1185,
    "resname": "G",
    "sasa": 0.0,
    "partial_charge_B": -0.9899999999999999,
    "F_metal": 15.06810001828472,
    "F_P": 100.54344653763324,
    "F_hal": 0.0,
    "total_density": 180381.34375,
    "centroid": [
      24.866487503051758,
      16.580772399902344,
      16.919832229614258
    ],
    "dipole_rho": [
      -10997.86328125,
      28224.6484375,
      27358.220703125
    ],
    "curv_rho": 739649664.0,
    "curv_rho_failed": false,
    "gpu_density_B_requested": "vector",
    "gpu_density_B_effective": "vector",
    "gpu_density_B_fallback_from_vector": false,
    "gpu_density_A_requested": null,
    "gpu_density_A_effective": null,
    "gpu_density_A_fallback_from_vector": false,
    "xtb_A_used": false,
    "xtb_A_success": false,
    "xtb_charge_length_mismatch": false
  },
  "A:1186": {
    "id": "A:1186",
    "chain": "A",
    "resseq": 1186,
    "resname": "G",
    "sasa": 0.0,
    "partial_charge_B": -0.9899999999999999,
    "F_metal": 20.75688506283784,
    "F_P": 112.79634114661337,
    "F_hal": 0.0,
    "total_density": 218264.15625,
    "centroid": [
      24.684070587158203,
      17.17017936706543,
      17.569183349609375
    ],
    "dipole_rho": [
      -25633.046875,
      5010.71142578125,
      32789.59765625
    ],
    "curv_rho": 1024623232.0,
    "curv_rho_failed": false,
    "gpu_density_B_requested": "vector",
    "gpu_density_B_effective": "vector",
    "gpu_density_B_fallback_from_vector": false,
    "gpu_density_A_requested": null,
    "gpu_density_A_effective": null,
    "gpu_density_A_fallback_from_vector": false,
    "xtb_A_used": false,
    "xtb_A_success": false,
    "xtb_charge_length_mismatch": false
  },
  "A:1187": {
    "id": "A:1187",
    "chain": "A",
    "resseq": 1187,
    "resname": "G",
    "sasa": 0.0,
    "partial_charge_B": -0.9899999999999999,
    "F_metal": 22.21918531499431,
    "F_P": 116.01512301402825,
    "F_hal": 0.0,
    "total_density": 217161.03125,
    "centroid": [
      24.226680755615234,
      17.206531524658203,
      17.59075927734375
    ],
    "dipole_rho": [
      -32743.75,
      4813.51123046875,
      26258.078125
    ],
    "curv_rho": 1026132992.0,
    "curv_rho_failed": false,
    "gpu_density_B_requested": "vector",
    "gpu_density_B_effective": "vector",
    "gpu_density_B_fallback_from_vector": false,
    "gpu_density_A_requested": null,
    "gpu_density_A_effective": null,
    "gpu_density_A_fallback_from_vector": false,
    "xtb_A_used": false,
    "xtb_A_success": false,
    "xtb_charge_length_mismatch": false
  },
  "A:1188": {
    "id": "A:1188",
    "chain": "A",
    "resseq": 1188,
    "resname": "U",
    "sasa": 0.0,
    "partial_charge_B": -1.7699999999999998,
    "F_metal": 21.94942834048129,
    "F_P": 125.08053400669165,
    "F_hal": 0.0,
    "total_density": 226006.84375,
    "centroid": [
      23.689044952392578,
      17.506162643432617,
      17.91142463684082
    ],
    "dipole_rho": [
      -30111.69921875,
      5403.63232421875,
      21392.119140625
    ],
    "curv_rho": 1143823488.0,
    "curv_rho_failed": false,
    "gpu_density_B_requested": "vector",
    "gpu_density_B_effective": "vector",
    "gpu_density_B_fallback_from_vector": false,
    "gpu_density_A_requested": null,
    "gpu_density_A_effective": null,
    "gpu_density_A_fallback_from_vector": false,
    "xtb_A_used": false,
    "xtb_A_success": false,
    "xtb_charge_length_mismatch": false
  },
  "A:1189": {
    "id": "A:1189",
    "chain": "A",
    "resseq": 1189,
    "resname": "A",
    "sasa": 0.0,
    "partial_charge_B": -0.7499999999999999,
    "F_metal": 22.209828356038813,
    "F_P": 123.51288547064921,
    "F_hal": 0.0,
    "total_density": 230811.40625,
    "centroid": [
      23.3488826751709,
      17.60968017578125,
      17.77808952331543
    ],
    "dipole_rho": [
      -9383.060546875,
      -3780.929443359375,
      22386.244140625
    ],
    "curv_rho": 1162313600.0,
    "curv_rho_failed": false,
    "gpu_density_B_requested": "vector",
    "gpu_density_B_effective": "vector",
    "gpu_density_B_fallback_from_vector": false,
    "gpu_density_A_requested": null,
    "gpu_density_A_effective": null,
    "gpu_density_A_fallback_from_vector": false,
    "xtb_A_used": false,
    "xtb_A_success": false,
    "xtb_charge_length_mismatch": false
  },
  "A:1190": {
    "id": "A:1190",
    "chain": "A",
    "resseq": 1190,
    "resname": "G",
    "sasa": 0.0,
    "partial_charge_B": -0.9899999999999999,
    "F_metal": 21.576634137816175,
    "F_P": 119.98156633581253,
    "F_hal": 0.0,
    "total_density": 227040.609375,
    "centroid": [
      23.13058853149414,
      17.40848159790039,
      17.585168838500977
    ],
    "dipole_rho": [
      -14216.3505859375,
      -1554.287109375,
      29878.431640625
    ],
    "curv_rho": 1119534208.0,
    "curv_rho_failed": false,
    "gpu_density_B_requested": "vector",
    "gpu_density_B_effective": "vector",
    "gpu_density_B_fallback_from_vector": false,
    "gpu_density_A_requested": null,
    "gpu_density_A_effective": null,
    "gpu_density_A_fallback_from_vector": false,
    "xtb_A_used": false,
    "xtb_A_success": false,
    "xtb_charge_length_mismatch": false
  },
  "A:1191": {
    "id": "A:1191",
    "chain": "A",
    "resseq": 1191,
    "resname": "G",
    "sasa": 0.0,
    "partial_charge_B": -0.9899999999999999,
    "F_metal": 15.441981487682389,
    "F_P": 111.40993522322232,
    "F_hal": 0.0,
    "total_density": 208662.515625,
    "centroid": [
      22.989999771118164,
      17.15882110595703,
      17.10097885131836
    ],
    "dipole_rho": [
      -14437.578125,
      -8305.1630859375,
      35440.05078125
    ],
    "curv_rho": 953420032.0,
    "curv_rho_failed": false,
    "gpu_density_B_requested": "vector",
    "gpu_density_B_effective": "vector",
    "gpu_density_B_fallback_from_vector": false,
    "gpu_density_A_requested": null,
    "gpu_density_A_effective": null,
    "gpu_density_A_fallback_from_vector": false,
    "xtb_A_used": false,
    "xtb_A_success": false,
    "xtb_charge_length_mismatch": false
  },
  "A:1192": {
    "id": "A:1192",
    "chain": "A",
    "resseq": 1192,
    "resname": "G",
    "sasa": 0.0,
    "partial_charge_B": -0.9899999999999999,
    "F_metal": 13.03042382003697,
    "F_P": 104.5262740467218,
    "F_hal": 0.0,
    "total_density": 205184.40625,
    "centroid": [
      23.047990798950195,
      16.808692932128906,
      16.96728515625
    ],
    "dipole_rho": [
      -9350.8193359375,
      16720.724609375,
      51757.578125
    ],
    "curv_rho": 893350784.0,
    "curv_rho_failed": false,
    "gpu_density_B_requested": "vector",
    "gpu_density_B_effective": "vector",
    "gpu_density_B_fallback_from_vector": false,
    "gpu_density_A_requested": null,
    "gpu_density_A_effective": null,
    "gpu_density_A_fallback_from_vector": false,
    "xtb_A_used": false,
    "xtb_A_success": false,
    "xtb_charge_length_mismatch": false
  },
  "A:1193": {
    "id": "A:1193",
    "chain": "A",
    "resseq": 1193,
    "resname": "G",
    "sasa": 0.0,
    "partial_charge_B": -0.9899999999999999,
    "F_metal": 11.432597213369542,
    "F_P": 98.99062293058547,
    "F_hal": 0.0,
    "total_density": 184209.5625,
    "centroid": [
      23.107868194580078,
      16.306297302246094,
      16.94662094116211
    ],
    "dipole_rho": [
      -8476.091796875,
      16778.57421875,
      44373.0234375
    ],
    "curv_rho": 793839936.0,
    "curv_rho_failed": false,
    "gpu_density_B_requested": "vector",
    "gpu_density_B_effective": "vector",
    "gpu_density_B_fallback_from_vector": false,
    "gpu_density_A_requested": null,
    "gpu_density_A_effective": null,
    "gpu_density_A_fallback_from_vector": false,
    "xtb_A_used": false,
    "xtb_A_success": false,
    "xtb_charge_length_mismatch": false
  },
  "A:1194": {
    "id": "A:1194",
    "chain": "A",
    "resseq": 1194,
    "resname": "A",
    "sasa": 0.0,
    "partial_charge_B": -0.7499999999999999,
    "F_metal": 10.542865451640893,
    "F_P": 95.72065519619416,
    "F_hal": 0.0,
    "total_density": 176736.859375,
    "centroid": [
      23.016586303710938,
      15.963899612426758,
      17.12603187561035
    ],
    "dipole_rho": [
      -15707.7578125,
      34481.27734375,
      46831.33203125
    ],
    "curv_rho": 775352832.0,
    "curv_rho_failed": false,
    "gpu_density_B_requested": "vector",
    "gpu_density_B_effective": "vector",
    "gpu_density_B_fallback_from_vector": false,
    "gpu_density_A_requested": null,
    "gpu_density_A_effective": null,
    "gpu_density_A_fallback_from_vector": false,
    "xtb_A_used": false,
    "xtb_A_success": false,
    "xtb_charge_length_mismatch": false
  },
  "A:1195": {
    "id": "A:1195",
    "chain": "A",
    "resseq": 1195,
    "resname": "G",
    "sasa": 0.0,
    "partial_charge_B": -0.9899999999999999,
    "F_metal": 10.442121699430368,
    "F_P": 95.2815466329452,
    "F_hal": 0.0,
    "total_density": 183678.71875,
    "centroid": [
      22.85422134399414,
      15.640955924987793,
      17.44853401184082
    ],
    "dipole_rho": [
      -26346.671875,
      42132.48828125,
      41937.63671875
    ],
    "curv_rho": 787221248.0,
    "curv_rho_failed": false,
    "gpu_density_B_requested": "vector",
    "gpu_density_B_effective": "vector",
    "gpu_density_B_fallback_from_vector": false,
    "gpu_density_A_requested": null,
    "gpu_density_A_effective": null,
    "gpu_density_A_fallback_from_vector": false,
    "xtb_A_used": false,
    "xtb_A_success": false,
    "xtb_charge_length_mismatch": false
  },
  "A:1196": {
    "id": "A:1196",
    "chain": "A",
    "resseq": 1196,
    "resname": "C",
    "sasa": 0.0,
    "partial_charge_B": -1.3499999999999999,
    "F_metal": 10.707905660005071,
    "F_P": 101.09604927944584,
    "F_hal": 0.0,
    "total_density": 174572.734375,
    "centroid": [
      22.8233642578125,
      15.332901000976562,
      17.738733291625977
    ],
    "dipole_rho": [
      -21674.263671875,
      40484.37890625,
      21420.5859375
    ],
    "curv_rho": 795854848.0,
    "curv_rho_failed": false,
    "gpu_density_B_requested": "vector",
    "gpu_density_B_effective": "vector",
    "gpu_density_B_fallback_from_vector": false,
    "gpu_density_A_requested": null,
    "gpu_density_A_effective": null,
    "gpu_density_A_fallback_from_vector": false,
    "xtb_A_used": false,
    "xtb_A_success": false,
    "xtb_charge_length_mismatch": false
  },
  "A:1197": {
    "id": "A:1197",
    "chain": "A",
    "resseq": 1197,
    "resname": "G",
    "sasa": 0.0,
    "partial_charge_B": -0.9899999999999999,
    "F_metal": 11.793819760644972,
    "F_P": 103.83375907589323,
    "F_hal": 0.0,
    "total_density": 192800.515625,
    "centroid": [
      22.56951141357422,
      15.196945190429688,
      18.084096908569336
    ],
    "dipole_rho": [
      -17396.578125,
      40506.859375,
      17842.2109375
    ],
    "curv_rho": 859380480.0,
    "curv_rho_failed": false,
    "gpu_density_B_requested": "vector",
    "gpu_density_B_effective": "vector",
    "gpu_density_B_fallback_from_vector": false,
    "gpu_density_A_requested": null,
    "gpu_density_A_effective": null,
    "gpu_density_A_fallback_from_vector": false,
    "xtb_A_used": false,
    "xtb_A_success": false,
    "xtb_charge_length_mismatch": false
  },
  "A:1198": {
    "id": "A:1198",
    "chain": "A",
    "resseq": 1198,
    "resname": "U",
    "sasa": 0.0,
    "partial_charge_B": -1.7699999999999998,
    "F_metal": 13.210411962583223,
    "F_P": 107.44548945603304,
    "F_hal": 0.0,
    "total_density": 200836.515625,
    "centroid": [
      22.201171875,
      14.92992877960205,
      18.404224395751953
    ],
    "dipole_rho": [
      -15552.1953125,
      25586.419921875,
      23207.52734375
    ],
    "curv_rho": 903348992.0,
    "curv_rho_failed": false,
    "gpu_density_B_requested": "vector",
    "gpu_density_B_effective": "vector",
    "gpu_density_B_fallback_from_vector": false,
    "gpu_density_A_requested": null,
    "gpu_density_A_effective": null,
    "gpu_density_A_fallback_from_vector": false,
    "xtb_A_used": false,
    "xtb_A_success": false,
    "xtb_charge_length_mismatch": false
  },
  "A:1199": {
    "id": "A:1199",
    "chain": "A",
    "resseq": 1199,
    "resname": "U",
    "sasa": 0.0,
    "partial_charge_B": -1.7699999999999998,
    "F_metal": 15.82608177265645,
    "F_P": 110.48930230663495,
    "F_hal": 0.0,
    "total_density": 186298.390625,
    "centroid": [
      21.718826293945312,
      14.702324867248535,
      18.50279998779297
    ],
    "dipole_rho": [
      538.6716918945312,
      3743.741943359375,
      13150.173828125
    ],
    "curv_rho": 844441408.0,
    "curv_rho_failed": false,
    "gpu_density_B_requested": "vector",
    "gpu_density_B_effective": "vector",
    "gpu_density_B_fallback_from_vector": false,
    "gpu_density_A_requested": null,
    "gpu_density_A_effective": null,
    "gpu_density_A_fallback_from_vector": false,
    "xtb_A_used": false,
    "xtb_A_success": false,
    "xtb_charge_length_mismatch": false
  },
  "A:1200": {
    "id": "A:1200",
    "chain": "A",
    "resseq": 1200,
    "resname": "C",
    "sasa": 0.0,
    "partial_charge_B": -1.3499999999999999,
    "F_metal": 17.047355314908966,
    "F_P": 106.13258371602741,
    "F_hal": 0.0,
    "total_density": 185139.28125,
    "centroid": [
      21.28769874572754,
      14.509430885314941,
      18.289941787719727
    ],
    "dipole_rho": [
      7686.69580078125,
      -4527.3095703125,
      16878.8828125
    ],
    "curv_rho": 802493056.0,
    "curv_rho_failed": false,
    "gpu_density_B_requested": "vector",
    "gpu_density_B_effective": "vector",
    "gpu_density_B_fallback_from_vector": false,
    "gpu_density_A_requested": null,
    "gpu_density_A_effective": null,
    "gpu_density_A_fallback_from_vector": false,
    "xtb_A_used": false,
    "xtb_A_success": false,
    "xtb_charge_length_mismatch": false
  },
  "A:1201": {
    "id": "A:1201",
    "chain": "A",
    "resseq": 1201,
    "resname": "U",
    "sasa": 0.0,
    "partial_charge_B": -1.7699999999999998,
    "F_metal": 21.95766977614274,
    "F_P": 95.63914718654082,
    "F_hal": 0.0,
    "total_density": 176726.4375,
    "centroid": [
      21.082168579101562,
      14.37769889831543,
      17.873605728149414
    ],
    "dipole_rho": [
      4574.857421875,
      1456.13525390625,
      26618.189453125
    ],
    "curv_rho": 732323776.0,
    "curv_rho_failed": false,
    "gpu_density_B_requested": "vector",
    "gpu_density_B_effective": "vector",
    "gpu_density_B_fallback_from_vector": false,
    "gpu_density_A_requested": null,
    "gpu_density_A_effective": null,
    "gpu_density_A_fallback_from_vector": false,
    "xtb_A_used": false,
    "xtb_A_success": false,
    "xtb_charge_length_mismatch": false
  },
  "A:1202": {
    "id": "A:1202",
    "chain": "A",
    "resseq": 1202,
    "resname": "G",
    "sasa": 0.0,
    "partial_charge_B": -0.9899999999999999,
    "F_metal": 9.593701865459478,
    "F_P": 82.32379965989954,
    "F_hal": 0.0,
    "total_density": 164292.390625,
    "centroid": [
      21.077144622802734,
      14.112489700317383,
      17.440303802490234
    ],
    "dipole_rho": [
      -9259.4267578125,
      4278.2255859375,
      36272.70703125
    ],
    "curv_rho": 607496896.0,
    "curv_rho_failed": false,
    "gpu_density_B_requested": "vector",
    "gpu_density_B_effective": "vector",
    "gpu_density_B_fallback_from_vector": false,
    "gpu_density_A_requested": null,
    "gpu_density_A_effective": null,
    "gpu_density_A_fallback_from_vector": false,
    "xtb_A_used": false,
    "xtb_A_success": false,
    "xtb_charge_length_mismatch": false
  },
  "A:1203": {
    "id": "A:1203",
    "chain": "A",
    "resseq": 1203,
    "resname": "U",
    "sasa": 0.0,
    "partial_charge_B": -1.7699999999999998,
    "F_metal": 7.934834101112112,
    "F_P": 79.5457385548876,
    "F_hal": 0.0,
    "total_density": 149858.53125,
    "centroid": [
      21.137636184692383,
      13.822515487670898,
      17.28775978088379
    ],
    "dipole_rho": [
      -20475.81640625,
      16762.51171875,
      26513.283203125
    ],
    "curv_rho": 547652352.0,
    "curv_rho_failed": false,
    "gpu_density_B_requested": "vector",
    "gpu_density_B_effective": "vector",
    "gpu_density_B_fallback_from_vector": false,
    "gpu_density_A_requested": null,
    "gpu_density_A_effective": null,
    "gpu_density_A_fallback_from_vector": false,
    "xtb_A_used": false,
    "xtb_A_success": false,
    "xtb_charge_length_mismatch": false
  },
  "A:1204": {
    "id": "A:1204",
    "chain": "A",
    "resseq": 1204,
    "resname": "A",
    "sasa": 0.0,
    "partial_charge_B": -0.7499999999999999,
    "F_metal": 7.893997536454751,
    "F_P": 79.98802288099563,
    "F_hal": 0.0,
    "total_density": 142631.765625,
    "centroid": [
      21.221149444580078,
      13.514182090759277,
      17.532005310058594
    ],
    "dipole_rho": [
      -10540.798828125,
      15311.1962890625,
      24324.498046875
    ],
    "curv_rho": 533127616.0,
    "curv_rho_failed": false,
    "gpu_density_B_requested": "vector",
    "gpu_density_B_effective": "vector",
    "gpu_density_B_fallback_from_vector": false,
    "gpu_density_A_requested": null,
    "gpu_density_A_effective": null,
    "gpu_density_A_fallback_from_vector": false,
    "xtb_A_used": false,
    "xtb_A_success": false,
    "xtb_charge_length_mismatch": false
  },
  "A:1205": {
    "id": "A:1205",
    "chain": "A",
    "resseq": 1205,
    "resname": "A",
    "sasa": 0.0,
    "partial_charge_B": -0.7499999999999999,
    "F_metal": 6.416343215789945,
    "F_P": 73.52727653436438,
    "F_hal": 0.0,
    "total_density": 145588.328125,
    "centroid": [
      20.49317169189453,
      12.999849319458008,
      17.56119155883789
    ],
    "dipole_rho": [
      -20803.3359375,
      26082.06640625,
      4669.1923828125
    ],
    "curv_rho": 501804352.0,
    "curv_rho_failed": false,
    "gpu_density_B_requested": "vector",
    "gpu_density_B_effective": "vector",
    "gpu_density_B_fallback_from_vector": false,
    "gpu_density_A_requested": null,
    "gpu_density_A_effective": null,
    "gpu_density_A_fallback_from_vector": false,
    "xtb_A_used": false,
    "xtb_A_success": false,
    "xtb_charge_length_mismatch": false
  },
  "A:1206": {
    "id": "A:1206",
    "chain": "A",
    "resseq": 1206,
    "resname": "G",
    "sasa": 0.0630597174167633,
    "partial_charge_B": -1.1580682832293867,
    "F_metal": 6.524761987668149,
    "F_P": 74.5192813449982,
    "F_hal": 0.0,
    "total_density": 132893.34375,
    "centroid": [
      21.261430740356445,
      13.12218952178955,
      17.666845321655273
    ],
    "dipole_rho": [
      -22179.173828125,
      40820.35546875,
      29529.052734375
    ],
    "curv_rho": 486610240.0,
    "curv_rho_failed": false,
    "gpu_density_B_requested": "vector",
    "gpu_density_B_effective": "vector",
    "gpu_density_B_fallback_from_vector": false,
    "gpu_density_A_requested": null,
    "gpu_density_A_effective": null,
    "gpu_density_A_fallback_from_vector": false,
    "xtb_A_used": false,
    "xtb_A_success": false,
    "xtb_charge_length_mismatch": false
  },
  "A:1207": {
    "id": "A:1207",
    "chain": "A",
    "resseq": 1207,
    "resname": "C",
    "sasa": 0.3226546347141266,
    "partial_charge_B": -2.5226549074257343,
    "F_metal": 6.653940242814608,
    "F_P": 75.44701576947371,
    "F_hal": 0.0,
    "total_density": 122033.265625,
    "centroid": [
      21.483196258544922,
      13.000329971313477,
      17.81029510498047
    ],
    "dipole_rho": [
      -37966.04296875,
      35615.93359375,
      20873.7578125
    ],
    "curv_rho": 431030592.0,
    "curv_rho_failed": false,
    "gpu_density_B_requested": "vector",
    "gpu_density_B_effective": "vector",
    "gpu_density_B_fallback_from_vector": false,
    "gpu_density_A_requested": null,
    "gpu_density_A_effective": null,
    "gpu_density_A_fallback_from_vector": false,
    "xtb_A_used": false,
    "xtb_A_success": false,
    "xtb_charge_length_mismatch": false
  },
  "A:1208": {
    "id": "A:1208",
    "chain": "A",
    "resseq": 1208,
    "resname": "C",
    "sasa": 1.5449631214141846,
    "partial_charge_B": -3.375,
    "F_metal": 7.553798930858247,
    "F_P": 79.90728592257155,
    "F_hal": 0.0,
    "total_density": 120094.953125,
    "centroid": [
      21.78774070739746,
      12.930176734924316,
      18.354331970214844
    ],
    "dipole_rho": [
      -34825.484375,
      28587.373046875,
      31951.1875
    ],
    "curv_rho": 459172800.0,
    "curv_rho_failed": false,
    "gpu_density_B_requested": "vector",
    "gpu_density_B_effective": "vector",
    "gpu_density_B_fallback_from_vector": false,
    "gpu_density_A_requested": null,
    "gpu_density_A_effective": null,
    "gpu_density_A_fallback_from_vector": false,
    "xtb_A_used": false,
    "xtb_A_success": false,
    "xtb_charge_length_mismatch": false
  },
  "A:1209": {
    "id": "A:1209",
    "chain": "A",
    "resseq": 1209,
    "resname": "U",
    "sasa": 0.0630597174167633,
    "partial_charge_B": -2.0704857185010246,
    "F_metal": 8.151289150084974,
    "F_P": 81.32365580073598,
    "F_hal": 0.0,
    "total_density": 124725.0078125,
    "centroid": [
      21.765382766723633,
      12.699884414672852,
      18.684844970703125
    ],
    "dipole_rho": [
      -37661.4453125,
      25655.75390625,
      18692.318359375
    ],
    "curv_rho": 444279712.0,
    "curv_rho_failed": false,
    "gpu_density_B_requested": "vector",
    "gpu_density_B_effective": "vector",
    "gpu_density_B_fallback_from_vector": false,
    "gpu_density_A_requested": null,
    "gpu_density_A_effective": null,
    "gpu_density_A_fallback_from_vector": false,
    "xtb_A_used": false,
    "xtb_A_success": false,
    "xtb_charge_length_mismatch": false
  },
  "A:1210": {
    "id": "A:1210",
    "chain": "A",
    "resseq": 1210,
    "resname": "G",
    "sasa": 0.0,
    "partial_charge_B": -0.9899999999999999,
    "F_metal": 8.947089270019399,
    "F_P": 78.32930678636494,
    "F_hal": 0.0,
    "total_density": 134838.65625,
    "centroid": [
      21.641307830810547,
      12.570032119750977,
      19.267301559448242
    ],
    "dipole_rho": [
      -38025.47265625,
      44322.1953125,
      14748.23828125
    ],
    "curv_rho": 497132128.0,
    "curv_rho_failed": false,
    "gpu_density_B_requested": "vector",
    "gpu_density_B_effective": "vector",
    "gpu_density_B_fallback_from_vector": false,
    "gpu_density_A_requested": null,
    "gpu_density_A_effective": null,
    "gpu_density_A_fallback_from_vector": false,
    "xtb_A_used": false,
    "xtb_A_success": false,
    "xtb_charge_length_mismatch": false
  },
  "A:1211": {
    "id": "A:1211",
    "chain": "A",
    "resseq": 1211,
    "resname": "C",
    "sasa": 1.1403461694717407,
    "partial_charge_B": -3.375,
    "F_metal": 6.913200411597686,
    "F_P": 73.95849121835685,
    "F_hal": 0.0,
    "total_density": 104788.921875,
    "centroid": [
      22.020856857299805,
      12.192283630371094,
      19.195730209350586
    ],
    "dipole_rho": [
      -46760.89453125,
      35803.95703125,
      21286.435546875
    ],
    "curv_rho": 373834432.0,
    "curv_rho_failed": false,
    "gpu_density_B_requested": "vector",
    "gpu_density_B_effective": "vector",
    "gpu_density_B_fallback_from_vector": false,
    "gpu_density_A_requested": null,
    "gpu_density_A_effective": null,
    "gpu_density_A_fallback_from_vector": false,
    "xtb_A_used": false,
    "xtb_A_success": false,
    "xtb_charge_length_mismatch": false
  },
  "A:1212": {
    "id": "A:1212",
    "chain": "A",
    "resseq": 1212,
    "resname": "G",
    "sasa": 0.0,
    "partial_charge_B": -0.9899999999999999,
    "F_metal": 11.041348172513583,
    "F_P": 82.07209310409135,
    "F_hal": 0.0,
    "total_density": 135169.375,
    "centroid": [
      22.076528549194336,
      12.772660255432129,
      19.419532775878906
    ],
    "dipole_rho": [
      -44086.375,
      42021.48046875,
      17177.837890625
    ],
    "curv_rho": 503929280.0,
    "curv_rho_failed": false,
    "gpu_density_B_requested": "vector",
    "gpu_density_B_effective": "vector",
    "gpu_density_B_fallback_from_vector": false,
    "gpu_density_A_requested": null,
    "gpu_density_A_effective": null,
    "gpu_density_A_fallback_from_vector": false,
    "xtb_A_used": false,
    "xtb_A_success": false,
    "xtb_charge_length_mismatch": false
  },
  "A:1213": {
    "id": "A:1213",
    "chain": "A",
    "resseq": 1213,
    "resname": "A",
    "sasa": 0.0,
    "partial_charge_B": -0.7499999999999999,
    "F_metal": 12.972613378671658,
    "F_P": 92.2544287017163,
    "F_hal": 0.0,
    "total_density": 158713.515625,
    "centroid": [
      22.043699264526367,
      13.322746276855469,
      19.207279205322266
    ],
    "dipole_rho": [
      -23289.833984375,
      34146.390625,
      21282.38671875
    ],
    "curv_rho": 613974592.0,
    "curv_rho_failed": false,
    "gpu_density_B_requested": "vector",
    "gpu_density_B_effective": "vector",
    "gpu_density_B_fallback_from_vector": false,
    "gpu_density_A_requested": null,
    "gpu_density_A_effective": null,
    "gpu_density_A_fallback_from_vector": false,
    "xtb_A_used": false,
    "xtb_A_success": false,
    "xtb_charge_length_mismatch": false
  },
  "A:1214": {
    "id": "A:1214",
    "chain": "A",
    "resseq": 1214,
    "resname": "A",
    "sasa": 0.0,
    "partial_charge_B": -0.7499999999999999,
    "F_metal": 17.241118463925083,
    "F_P": 101.15076508114139,
    "F_hal": 0.0,
    "total_density": 174233.65625,
    "centroid": [
      22.144643783569336,
      13.758915901184082,
      19.303455352783203
    ],
    "dipole_rho": [
      -8992.56640625,
      26313.41015625,
      21674.224609375
    ],
    "curv_rho": 723493568.0,
    "curv_rho_failed": false,
    "gpu_density_B_requested": "vector",
    "gpu_density_B_effective": "vector",
    "gpu_density_B_fallback_from_vector": false,
    "gpu_density_A_requested": null,
    "gpu_density_A_effective": null,
    "gpu_density_A_fallback_from_vector": false,
    "xtb_A_used": false,
    "xtb_A_success": false,
    "xtb_charge_length_mismatch": false
  },
  "A:1215": {
    "id": "A:1215",
    "chain": "A",
    "resseq": 1215,
    "resname": "G",
    "sasa": 0.0,
    "partial_charge_B": -0.9899999999999999,
    "F_metal": 23.285231597283744,
    "F_P": 104.10229590376674,
    "F_hal": 0.0,
    "total_density": 186681.75,
    "centroid": [
      22.34488868713379,
      14.148086547851562,
      19.445833206176758
    ],
    "dipole_rho": [
      -20119.232421875,
      52200.09375,
      -1384.17578125
    ],
    "curv_rho": 797265792.0,
    "curv_rho_failed": false,
    "gpu_density_B_requested": "vector",
    "gpu_density_B_effective": "vector",
    "gpu_density_B_fallback_from_vector": false,
    "gpu_density_A_requested": null,
    "gpu_density_A_effective": null,
    "gpu_density_A_fallback_from_vector": false,
    "xtb_A_used": false,
    "xtb_A_success": false,
    "xtb_charge_length_mismatch": false
  },
  "A:1216": {
    "id": "A:1216",
    "chain": "A",
    "resseq": 1216,
    "resname": "G",
    "sasa": 0.0,
    "partial_charge_B": -0.9899999999999999,
    "F_metal": 19.803606041877153,
    "F_P": 101.78126666804438,
    "F_hal": 0.0,
    "total_density": 190149.265625,
    "centroid": [
      22.69060516357422,
      14.212182998657227,
      19.67407989501953
    ],
    "dipole_rho": [
      -30234.244140625,
      55988.48828125,
      -5215.830078125
    ],
    "curv_rho": 800091520.0,
    "curv_rho_failed": false,
    "gpu_density_B_requested": "vector",
    "gpu_density_B_effective": "vector",
    "gpu_density_B_fallback_from_vector": false,
    "gpu_density_A_requested": null,
    "gpu_density_A_effective": null,
    "gpu_density_A_fallback_from_vector": false,
    "xtb_A_used": false,
    "xtb_A_success": false,
    "xtb_charge_length_mismatch": false
  },
  "A:1217": {
    "id": "A:1217",
    "chain": "A",
    "resseq": 1217,
    "resname": "U",
    "sasa": 0.0,
    "partial_charge_B": -1.7699999999999998,
    "F_metal": 15.038474165582421,
    "F_P": 100.40271366867906,
    "F_hal": 0.0,
    "total_density": 169846.859375,
    "centroid": [
      23.090551376342773,
      14.226297378540039,
      19.73558235168457
    ],
    "dipole_rho": [
      -30969.328125,
      51369.859375,
      -3856.696533203125
    ],
    "curv_rho": 756838336.0,
    "curv_rho_failed": false,
    "gpu_density_B_requested": "vector",
    "gpu_density_B_effective": "vector",
    "gpu_density_B_fallback_from_vector": false,
    "gpu_density_A_requested": null,
    "gpu_density_A_effective": null,
    "gpu_density_A_fallback_from_vector": false,
    "xtb_A_used": false,
    "xtb_A_success": false,
    "xtb_charge_length_mismatch": false
  },
  "A:1218": {
    "id": "A:1218",
    "chain": "A",
    "resseq": 1218,
    "resname": "G",
    "sasa": 0.0,
    "partial_charge_B": -0.9899999999999999,
    "F_metal": 11.960484748779507,
    "F_P": 90.85164846885164,
    "F_hal": 0.0,
    "total_density": 166509.0,
    "centroid": [
      23.532651901245117,
      14.157037734985352,
      19.745037078857422
    ],
    "dipole_rho": [
      -35283.6328125,
      63117.88671875,
      20491.837890625
    ],
    "curv_rho": 699373696.0,
    "curv_rho_failed": false,
    "gpu_density_B_requested": "vector",
    "gpu_density_B_effective": "vector",
    "gpu_density_B_fallback_from_vector": false,
    "gpu_density_A_requested": null,
    "gpu_density_A_effective": null,
    "gpu_density_A_fallback_from_vector": false,
    "xtb_A_used": false,
    "xtb_A_success": false,
    "xtb_charge_length_mismatch": false
  },
  "A:1219": {
    "id": "A:1219",
    "chain": "A",
    "resseq": 1219,
    "resname": "U",
    "sasa": 0.0,
    "partial_charge_B": -1.7699999999999998,
    "F_metal": 9.871166965645038,
    "F_P": 85.29312891047068,
    "F_hal": 0.0,
    "total_density": 146058.03125,
    "centroid": [
      23.968578338623047,
      14.04683780670166,
      19.466211318969727
    ],
    "dipole_rho": [
      -25795.9921875,
      55230.140625,
      19605.5859375
    ],
    "curv_rho": 597294144.0,
    "curv_rho_failed": false,
    "gpu_density_B_requested": "vector",
    "gpu_density_B_effective": "vector",
    "gpu_density_B_fallback_from_vector": false,
    "gpu_density_A_requested": null,
    "gpu_density_A_effective": null,
    "gpu_density_A_fallback_from_vector": false,
    "xtb_A_used": false,
    "xtb_A_success": false,
    "xtb_charge_length_mismatch": false
  },
  "A:1220": {
    "id": "A:1220",
    "chain": "A",
    "resseq": 1220,
    "resname": "G",
    "sasa": 0.03152985870838165,
    "partial_charge_B": -1.0740341416146935,
    "F_metal": 8.566081931283676,
    "F_P": 77.97305488054805,
    "F_hal": 0.0,
    "total_density": 136735.109375,
    "centroid": [
      24.23137855529785,
      14.036927223205566,
      19.018774032592773
    ],
    "dipole_rho": [
      -18466.134765625,
      53291.06640625,
      23954.107421875
    ],
    "curv_rho": 513987456.0,
    "curv_rho_failed": false,
    "gpu_density_B_requested": "vector",
    "gpu_density_B_effective": "vector",
    "gpu_density_B_fallback_from_vector": false,
    "gpu_density_A_requested": null,
    "gpu_density_A_effective": null,
    "gpu_density_A_fallback_from_vector": false,
    "xtb_A_used": false,
    "xtb_A_success": false,
    "xtb_charge_length_mismatch": false
  },
  "A:1221": {
    "id": "A:1221",
    "chain": "A",
    "resseq": 1221,
    "resname": "C",
    "sasa": 0.22218021750450134,
    "partial_charge_B": -2.15749102711762,
    "F_metal": 8.096766835732161,
    "F_P": 79.21540380062187,
    "F_hal": 0.0,
    "total_density": 126458.375,
    "centroid": [
      24.369550704956055,
      14.157249450683594,
      18.62858772277832
    ],
    "dipole_rho": [
      -11909.6396484375,
      47097.98828125,
      24036.748046875
    ],
    "curv_rho": 473900160.0,
    "curv_rho_failed": false,
    "gpu_density_B_requested": "vector",
    "gpu_density_B_effective": "vector",
    "gpu_density_B_fallback_from_vector": false,
    "gpu_density_A_requested": null,
    "gpu_density_A_effective": null,
    "gpu_density_A_fallback_from_vector": false,
    "xtb_A_used": false,
    "xtb_A_success": false,
    "xtb_charge_length_mismatch": false
  },
  "A:1222": {
    "id": "A:1222",
    "chain": "A",
    "resseq": 1222,
    "resname": "U",
    "sasa": 0.1906503587961197,
    "partial_charge_B": -2.6784675985259225,
    "F_metal": 8.193715751901385,
    "F_P": 80.59248278897623,
    "F_hal": 0.0,
    "total_density": 126577.2890625,
    "centroid": [
      24.339208602905273,
      14.4213285446167,
      18.211530685424805
    ],
    "dipole_rho": [
      -3219.418212890625,
      43096.80859375,
      23885.201171875
    ],
    "curv_rho": 492878880.0,
    "curv_rho_failed": false,
    "gpu_density_B_requested": "vector",
    "gpu_density_B_effective": "vector",
    "gpu_density_B_fallback_from_vector": false,
    "gpu_density_A_requested": null,
    "gpu_density_A_effective": null,
    "gpu_density_A_fallback_from_vector": false,
    "xtb_A_used": false,
    "xtb_A_success": false,
    "xtb_charge_length_mismatch": false
  },
  "A:1223": {
    "id": "A:1223",
    "chain": "A",
    "resseq": 1223,
    "resname": "G",
    "sasa": 0.03152985870838165,
    "partial_charge_B": -1.0740341416146935,
    "F_metal": 9.043719831850948,
    "F_P": 85.80614982943264,
    "F_hal": 0.0,
    "total_density": 158846.609375,
    "centroid": [
      24.111095428466797,
      14.928923606872559,
      17.985000610351562
    ],
    "dipole_rho": [
      -16846.291015625,
      51940.703125,
      37721.99609375
    ],
    "curv_rho": 661055488.0,
    "curv_rho_failed": false,
    "gpu_density_B_requested": "vector",
    "gpu_density_B_effective": "vector",
    "gpu_density_B_fallback_from_vector": false,
    "gpu_density_A_requested": null,
    "gpu_density_A_effective": null,
    "gpu_density_A_fallback_from_vector": false,
    "xtb_A_used": false,
    "xtb_A_success": false,
    "xtb_charge_length_mismatch": false
  },
  "A:1224": {
    "id": "A:1224",
    "chain": "A",
    "resseq": 1224,
    "resname": "U",
    "sasa": 0.0,
    "partial_charge_B": -1.7699999999999998,
    "F_metal": 9.795583500479312,
    "F_P": 90.76941468426736,
    "F_hal": 0.0,
    "total_density": 160783.5,
    "centroid": [
      24.235794067382812,
      15.442462921142578,
      17.53274917602539
    ],
    "dipole_rho": [
      -6169.6708984375,
      46670.171875,
      19473.40625
    ],
    "curv_rho": 692770432.0,
    "curv_rho_failed": false,
    "gpu_density_B_requested": "vector",
    "gpu_density_B_effective": "vector",
    "gpu_density_B_fallback_from_vector": false,
    "gpu_density_A_requested": null,
    "gpu_density_A_effective": null,
    "gpu_density_A_fallback_from_vector": false,
    "xtb_A_used": false,
    "xtb_A_success": false,
    "xtb_charge_length_mismatch": false
  },
  "A:1225": {
    "id": "A:1225",
    "chain": "A",
    "resseq": 1225,
    "resname": "G",
    "sasa": 0.0,
    "partial_charge_B": -0.9899999999999999,
    "F_metal": 10.87581670253769,
    "F_P": 97.56012917890862,
    "F_hal": 0.0,
    "total_density": 183749.28125,
    "centroid": [
      23.878435134887695,
      15.37794017791748,
      17.943967819213867
    ],
    "dipole_rho": [
      -2945.679931640625,
      27814.14453125,
      32108.26953125
    ],
    "curv_rho": 790600640.0,
    "curv_rho_failed": false,
    "gpu_density_B_requested": "vector",
    "gpu_density_B_effective": "vector",
    "gpu_density_B_fallback_from_vector": false,
    "gpu_density_A_requested": null,
    "gpu_density_A_effective": null,
    "gpu_density_A_fallback_from_vector": false,
    "xtb_A_used": false,
    "xtb_A_success": false,
    "xtb_charge_length_mismatch": false
  },
  "A:1226": {
    "id": "A:1226",
    "chain": "A",
    "resseq": 1226,
    "resname": "A",
    "sasa": 0.0,
    "partial_charge_B": -0.7499999999999999,
    "F_metal": 11.572130411950251,
    "F_P": 102.57055908534052,
    "F_hal": 0.0,
    "total_density": 181742.4375,
    "centroid": [
      23.456523895263672,
      15.283942222595215,
      18.23430824279785
    ],
    "dipole_rho": [
      1372.124267578125,
      16485.724609375,
      42952.91015625
    ],
    "curv_rho": 807135936.0,
    "curv_rho_failed": false,
    "gpu_density_B_requested": "vector",
    "gpu_density_B_effective": "vector",
    "gpu_density_B_fallback_from_vector": false,
    "gpu_density_A_requested": null,
    "gpu_density_A_effective": null,
    "gpu_density_A_fallback_from_vector": false,
    "xtb_A_used": false,
    "xtb_A_success": false,
    "xtb_charge_length_mismatch": false
  },
  "A:1227": {
    "id": "A:1227",
    "chain": "A",
    "resseq": 1227,
    "resname": "G",
    "sasa": 0.0,
    "partial_charge_B": -0.9899999999999999,
    "F_metal": 11.173236562483485,
    "F_P": 99.25277502635373,
    "F_hal": 0.0,
    "total_density": 190172.1875,
    "centroid": [
      23.344118118286133,
      15.025724411010742,
      18.4429931640625
    ],
    "dipole_rho": [
      -29891.28125,
      56729.65625,
      40152.74609375
    ],
    "curv_rho": 838157696.0,
    "curv_rho_failed": false,
    "gpu_density_B_requested": "vector",
    "gpu_density_B_effective": "vector",
    "gpu_density_B_fallback_from_vector": false,
    "gpu_density_A_requested": null,
    "gpu_density_A_effective": null,
    "gpu_density_A_fallback_from_vector": false,
    "xtb_A_used": false,
    "xtb_A_success": false,
    "xtb_charge_length_mismatch": false
  },
  "A:1228": {
    "id": "A:1228",
    "chain": "A",
    "resseq": 1228,
    "resname": "G",
    "sasa": 0.0,
    "partial_charge_B": -0.9899999999999999,
    "F_metal": 10.131127302057475,
    "F_P": 89.81611483191367,
    "F_hal": 0.0,
    "total_density": 161824.625,
    "centroid": [
      23.284515380859375,
      14.495989799499512,
      18.398900985717773
    ],
    "dipole_rho": [
      -27989.455078125,
      46010.203125,
      41592.47265625
    ],
    "curv_rho": 681677312.0,
    "curv_rho_failed": false,
    "gpu_density_B_requested": "vector",
    "gpu_density_B_effective": "vector",
    "gpu_density_B_fallback_from_vector": false,
    "gpu_density_A_requested": null,
    "gpu_density_A_effective": null,
    "gpu_density_A_fallback_from_vector": false,
    "xtb_A_used": false,
    "xtb_A_success": false,
    "xtb_charge_length_mismatch": false
  },
  "A:1229": {
    "id": "A:1229",
    "chain": "A",
    "resseq": 1229,
    "resname": "C",
    "sasa": 0.3468284606933594,
    "partial_charge_B": -2.6105121783771312,
    "F_metal": 9.428024119984554,
    "F_P": 84.0211071498465,
    "F_hal": 0.0,
    "total_density": 136050.953125,
    "centroid": [
      23.27887725830078,
      14.11346435546875,
      18.423526763916016
    ],
    "dipole_rho": [
      -26295.3046875,
      51592.2109375,
      26995.1171875
    ],
    "curv_rho": 548743936.0,
    "curv_rho_failed": false,
    "gpu_density_B_requested": "vector",
    "gpu_density_B_effective": "vector",
    "gpu_density_B_fallback_from_vector": false,
    "gpu_density_A_requested": null,
    "gpu_density_A_effective": null,
    "gpu_density_A_fallback_from_vector": false,
    "xtb_A_used": false,
    "xtb_A_success": false,
    "xtb_charge_length_mismatch": false
  },
  "A:1230": {
    "id": "A:1230",
    "chain": "A",
    "resseq": 1230,
    "resname": "A",
    "sasa": 0.8549842238426208,
    "partial_charge_B": -1.8749999999999996,
    "F_metal": 9.33859230967455,
    "F_P": 80.03240188787937,
    "F_hal": 0.0,
    "total_density": 130192.4453125,
    "centroid": [
      23.26490592956543,
      13.742383003234863,
      18.731042861938477
    ],
    "dipole_rho": [
      -27451.990234375,
      54400.00390625,
      28566.634765625
    ],
    "curv_rho": 508099744.0,
    "curv_rho_failed": false,
    "gpu_density_B_requested": "vector",
    "gpu_density_B_effective": "vector",
    "gpu_density_B_fallback_from_vector": false,
    "gpu_density_A_requested": null,
    "gpu_density_A_effective": null,
    "gpu_density_A_fallback_from_vector": false,
    "xtb_A_used": false,
    "xtb_A_success": false,
    "xtb_charge_length_mismatch": false
  },
  "A:1231": {
    "id": "A:1231",
    "chain": "A",
    "resseq": 1231,
    "resname": "U",
    "sasa": 0.7354851961135864,
    "partial_charge_B": -4.425,
    "F_metal": 9.220223822752919,
    "F_P": 79.17418250737629,
    "F_hal": 0.0,
    "total_density": 113181.078125,
    "centroid": [
      23.154155731201172,
      13.4354248046875,
      18.982925415039062
    ],
    "dipole_rho": [
      -38142.5625,
      50458.60546875,
      13693.4150390625
    ],
    "curv_rho": 437456896.0,
    "curv_rho_failed": false,
    "gpu_density_B_requested": "vector",
    "gpu_density_B_effective": "vector",
    "gpu_density_B_fallback_from_vector": false,
    "gpu_density_A_requested": null,
    "gpu_density_A_effective": null,
    "gpu_density_A_fallback_from_vector": false,
    "xtb_A_used": false,
    "xtb_A_success": false,
    "xtb_charge_length_mismatch": false
  },
  "A:1232": {
    "id": "A:1232",
    "chain": "A",
    "resseq": 1232,
    "resname": "G",
    "sasa": 0.5103625655174255,
    "partial_charge_B": -2.350230646835364,
    "F_metal": 10.145769357267698,
    "F_P": 79.61503763455461,
    "F_hal": 0.0,
    "total_density": 131817.046875,
    "centroid": [
      23.297073364257812,
      13.461860656738281,
      19.63797950744629
    ],
    "dipole_rho": [
      -40180.2578125,
      66732.6796875,
      17027.314453125
    ],
    "curv_rho": 521306688.0,
    "curv_rho_failed": false,
    "gpu_density_B_requested": "vector",
    "gpu_density_B_effective": "vector",
    "gpu_density_B_fallback_from_vector": false,
    "gpu_density_A_requested": null,
    "gpu_density_A_effective": null,
    "gpu_density_A_fallback_from_vector": false,
    "xtb_A_used": false,
    "xtb_A_success": false,
    "xtb_charge_length_mismatch": false
  },
  "A:1233": {
    "id": "A:1233",
    "chain": "A",
    "resseq": 1233,
    "resname": "C",
    "sasa": 1.1358104944229126,
    "partial_charge_B": -3.375,
    "F_metal": 12.039844474675457,
    "F_P": 85.2581166237806,
    "F_hal": 0.0,
    "total_density": 139166.375,
    "centroid": [
      22.980070114135742,
      13.423908233642578,
      19.81679916381836
    ],
    "dipole_rho": [
      -48250.87109375,
      64563.9453125,
      -3467.9169921875
    ],
    "curv_rho": 540615104.0,
    "curv_rho_failed": false,
    "gpu_density_B_requested": "vector",
    "gpu_density_B_effective": "vector",
    "gpu_density_B_fallback_from_vector": false,
    "gpu_density_A_requested": null,
    "gpu_density_A_effective": null,
    "gpu_density_A_fallback_from_vector": false,
    "xtb_A_used": false,
    "xtb_A_success": false,
    "xtb_charge_length_mismatch": false
  },
  "A:1234": {
    "id": "A:1234",
    "chain": "A",
    "resseq": 1234,
    "resname": "U",
    "sasa": 0.2522388696670532,
    "partial_charge_B": -2.9719428740041,
    "F_metal": 13.306538254356012,
    "F_P": 92.0974275657467,
    "F_hal": 0.0,
    "total_density": 148538.953125,
    "centroid": [
      22.62119483947754,
      13.399922370910645,
      20.1361026763916
    ],
    "dipole_rho": [
      -41964.3515625,
      51103.796875,
      8021.3017578125
    ],
    "curv_rho": 607386624.0,
    "curv_rho_failed": false,
    "gpu_density_B_requested": "vector",
    "gpu_density_B_effective": "vector",
    "gpu_density_B_fallback_from_vector": false,
    "gpu_density_A_requested": null,
    "gpu_density_A_effective": null,
    "gpu_density_A_fallback_from_vector": false,
    "xtb_A_used": false,
    "xtb_A_success": false,
    "xtb_charge_length_mismatch": false
  },
  "A:1235": {
    "id": "A:1235",
    "chain": "A",
    "resseq": 1235,
    "resname": "G",
    "sasa": 0.0,
    "partial_charge_B": -0.9899999999999999,
    "F_metal": 14.418822643464043,
    "F_P": 92.98291675768145,
    "F_hal": 0.0,
    "total_density": 155811.6875,
    "centroid": [
      22.302270889282227,
      13.268180847167969,
      20.031099319458008
    ],
    "dipole_rho": [
      -31182.203125,
      32642.072265625,
      15929.3427734375
    ],
    "curv_rho": 606838208.0,
    "curv_rho_failed": false,
    "gpu_density_B_requested": "vector",
    "gpu_density_B_effective": "vector",
    "gpu_density_B_fallback_from_vector": false,
    "gpu_density_A_requested": null,
    "gpu_density_A_effective": null,
    "gpu_density_A_fallback_from_vector": false,
    "xtb_A_used": false,
    "xtb_A_success": false,
    "xtb_charge_length_mismatch": false
  },
  "A:1236": {
    "id": "A:1236",
    "chain": "A",
    "resseq": 1236,
    "resname": "G",
    "sasa": 0.0,
    "partial_charge_B": -0.9899999999999999,
    "F_metal": 15.272029151806594,
    "F_P": 94.18547429991632,
    "F_hal": 0.0,
    "total_density": 156070.90625,
    "centroid": [
      21.904254913330078,
      13.008512496948242,
      19.868722915649414
    ],
    "dipole_rho": [
      -23832.587890625,
      20676.447265625,
      -1143.95361328125
    ],
    "curv_rho": 586535168.0,
    "curv_rho_failed": false,
    "gpu_density_B_requested": "vector",
    "gpu_density_B_effective": "vector",
    "gpu_density_B_fallback_from_vector": false,
    "gpu_density_A_requested": null,
    "gpu_density_A_effective": null,
    "gpu_density_A_fallback_from_vector": false,
    "xtb_A_used": false,
    "xtb_A_success": false,
    "xtb_charge_length_mismatch": false
  },
  "A:1237": {
    "id": "A:1237",
    "chain": "A",
    "resseq": 1237,
    "resname": "A",
    "sasa": 0.0,
    "partial_charge_B": -0.7499999999999999,
    "F_metal": 16.44885216046855,
    "F_P": 92.57722964419081,
    "F_hal": 0.0,
    "total_density": 170244.265625,
    "centroid": [
      21.467090606689453,
      13.032339096069336,
      19.47565460205078
    ],
    "dipole_rho": [
      -19464.07421875,
      15604.451171875,
      16258.2041015625
    ],
    "curv_rho": 632815552.0,
    "curv_rho_failed": false,
    "gpu_density_B_requested": "vector",
    "gpu_density_B_effective": "vector",
    "gpu_density_B_fallback_from_vector": false,
    "gpu_density_A_requested": null,
    "gpu_density_A_effective": null,
    "gpu_density_A_fallback_from_vector": false,
    "xtb_A_used": false,
    "xtb_A_success": false,
    "xtb_charge_length_mismatch": false
  },
  "A:1238": {
    "id": "A:1238",
    "chain": "A",
    "resseq": 1238,
    "resname": "G",
    "sasa": 0.0,
    "partial_charge_B": -0.9899999999999999,
    "F_metal": 13.867635527466678,
    "F_P": 94.18949805731187,
    "F_hal": 0.0,
    "total_density": 170888.546875,
    "centroid": [
      21.39736557006836,
      13.327841758728027,
      18.977073669433594
    ],
    "dipole_rho": [
      -18367.529296875,
      19131.72265625,
      15945.5849609375
    ],
    "curv_rho": 672967744.0,
    "curv_rho_failed": false,
    "gpu_density_B_requested": "vector",
    "gpu_density_B_effective": "vector",
    "gpu_density_B_fallback_from_vector": false,
    "gpu_density_A_requested": null,
    "gpu_density_A_effective": null,
    "gpu_density_A_fallback_from_vector": false,
    "xtb_A_used": false,
    "xtb_A_success": false,
    "xtb_charge_length_mismatch": false
  },
  "A:1239": {
    "id": "A:1239",
    "chain": "A",
    "resseq": 1239,
    "resname": "G",
    "sasa": 0.0,
    "partial_charge_B": -0.9899999999999999,
    "F_metal": 12.095383201014121,
    "F_P": 93.64162508328667,
    "F_hal": 0.0,
    "total_density": 172532.015625,
    "centroid": [
      21.622520446777344,
      13.665003776550293,
      18.57846450805664
    ],
    "dipole_rho": [
      -5702.11376953125,
      34359.30859375,
      22111.919921875
    ],
    "curv_rho": 703911104.0,
    "curv_rho_failed": false,
    "gpu_density_B_requested": "vector",
    "gpu_density_B_effective": "vector",
    "gpu_density_B_fallback_from_vector": false,
    "gpu_density_A_requested": null,
    "gpu_density_A_effective": null,
    "gpu_density_A_fallback_from_vector": false,
    "xtb_A_used": false,
    "xtb_A_success": false,
    "xtb_charge_length_mismatch": false
  },
  "A:1240": {
    "id": "A:1240",
    "chain": "A",
    "resseq": 1240,
    "resname": "U",
    "sasa": 0.0,
    "partial_charge_B": -1.7699999999999998,
    "F_metal": 10.8766232265998,
    "F_P": 92.1912818571828,
    "F_hal": 0.0,
    "total_density": 157740.53125,
    "centroid": [
      21.778335571289062,
      13.785945892333984,
      18.265195846557617
    ],
    "dipole_rho": [
      -26833.12109375,
      19788.830078125,
      31411.083984375
    ],
    "curv_rho": 655891072.0,
    "curv_rho_failed": false,
    "gpu_density_B_requested": "vector",
    "gpu_density_B_effective": "vector",
    "gpu_density_B_fallback_from_vector": false,
    "gpu_density_A_requested": null,
    "gpu_density_A_effective": null,
    "gpu_density_A_fallback_from_vector": false,
    "xtb_A_used": false,
    "xtb_A_success": false,
    "xtb_charge_length_mismatch": false
  },
  "A:1241": {
    "id": "A:1241",
    "chain": "A",
    "resseq": 1241,
    "resname": "A",
    "sasa": 0.4106237590312958,
    "partial_charge_B": -1.5790942187565007,
    "F_metal": 8.200454018784155,
    "F_P": 80.95655490202175,
    "F_hal": 0.0,
    "total_density": 136355.265625,
    "centroid": [
      21.950956344604492,
      13.993419647216797,
      17.586509704589844
    ],
    "dipole_rho": [
      -32112.24609375,
      42900.59375,
      25829.390625
    ],
    "curv_rho": 540090240.0,
    "curv_rho_failed": false,
    "gpu_density_B_requested": "vector",
    "gpu_density_B_effective": "vector",
    "gpu_density_B_fallback_from_vector": false,
    "gpu_density_A_requested": null,
    "gpu_density_A_effective": null,
    "gpu_density_A_fallback_from_vector": false,
    "xtb_A_used": false,
    "xtb_A_success": false,
    "xtb_charge_length_mismatch": false
  },
  "A:1242": {
    "id": "A:1242",
    "chain": "A",
    "resseq": 1242,
    "resname": "U",
    "sasa": 0.28450432419776917,
    "partial_charge_B": -3.1256909192632913,
    "F_metal": 7.514092983515811,
    "F_P": 80.81899816698893,
    "F_hal": 0.0,
    "total_density": 133467.53125,
    "centroid": [
      22.19919204711914,
      14.150186538696289,
      17.36370277404785
    ],
    "dipole_rho": [
      -19356.314453125,
      28344.650390625,
      44266.23046875
    ],
    "curv_rho": 504818720.0,
    "curv_rho_failed": false,
    "gpu_density_B_requested": "vector",
    "gpu_density_B_effective": "vector",
    "gpu_density_B_fallback_from_vector": false,
    "gpu_density_A_requested": null,
    "gpu_density_A_effective": null,
    "gpu_density_A_fallback_from_vector": false,
    "xtb_A_used": false,
    "xtb_A_success": false,
    "xtb_charge_length_mismatch": false
  },
  "A:1243": {
    "id": "A:1243",
    "chain": "A",
    "resseq": 1243,
    "resname": "C",
    "sasa": 0.0,
    "partial_charge_B": -1.3499999999999999,
    "F_metal": 7.599452192766045,
    "F_P": 80.93901507854204,
    "F_hal": 0.0,
    "total_density": 143988.71875,
    "centroid": [
      21.96146583557129,
      14.43334674835205,
      17.064952850341797
    ],
    "dipole_rho": [
      -22639.0234375,
      25964.41015625,
      38859.53125
    ],
    "curv_rho": 543110848.0,
    "curv_rho_failed": false,
    "gpu_density_B_requested": "vector",
    "gpu_density_B_effective": "vector",
    "gpu_density_B_fallback_from_vector": false,
    "gpu_density_A_requested": null,
    "gpu_density_A_effective": null,
    "gpu_density_A_fallback_from_vector": false,
    "xtb_A_used": false,
    "xtb_A_success": false,
    "xtb_charge_length_mismatch": false
  },
  "A:1244": {
    "id": "A:1244",
    "chain": "A",
    "resseq": 1244,
    "resname": "A",
    "sasa": 0.0,
    "partial_charge_B": -0.7499999999999999,
    "F_metal": 8.234667537963107,
    "F_P": 83.32459921993448,
    "F_hal": 0.0,
    "total_density": 157995.328125,
    "centroid": [
      21.67672348022461,
      14.713147163391113,
      16.939741134643555
    ],
    "dipole_rho": [
      -19684.658203125,
      15913.5615234375,
      25140.345703125
    ],
    "curv_rho": 608006656.0,
    "curv_rho_failed": false,
    "gpu_density_B_requested": "vector",
    "gpu_density_B_effective": "vector",
    "gpu_density_B_fallback_from_vector": false,
    "gpu_density_A_requested": null,
    "gpu_density_A_effective": null,
    "gpu_density_A_fallback_from_vector": false,
    "xtb_A_used": false,
    "xtb_A_success": false,
    "xtb_charge_length_mismatch": false
  },
  "A:1245": {
    "id": "A:1245",
    "chain": "A",
    "resseq": 1245,
    "resname": "G",
    "sasa": 0.0,
    "partial_charge_B": -0.9899999999999999,
    "F_metal": 9.608788307366856,
    "F_P": 91.83720273499789,
    "F_hal": 0.0,
    "total_density": 171856.046875,
    "centroid": [
      21.41388702392578,
      15.006495475769043,
      17.25895118713379
    ],
    "dipole_rho": [
      -6597.3232421875,
      11325.0888671875,
      29618.076171875
    ],
    "curv_rho": 682340928.0,
    "curv_rho_failed": false,
    "gpu_density_B_requested": "vector",
    "gpu_density_B_effective": "vector",
    "gpu_density_B_fallback_from_vector": false,
    "gpu_density_A_requested": null,
    "gpu_density_A_effective": null,
    "gpu_density_A_fallback_from_vector": false,
    "xtb_A_used": false,
    "xtb_A_success": false,
    "xtb_charge_length_mismatch": false
  },
  "A:1246": {
    "id": "A:1246",
    "chain": "A",
    "resseq": 1246,
    "resname": "A",
    "sasa": 0.0,
    "partial_charge_B": -0.7499999999999999,
    "F_metal": 10.898131467454553,
    "F_P": 100.6742122762305,
    "F_hal": 0.0,
    "total_density": 186739.796875,
    "centroid": [
      21.305877685546875,
      15.332024574279785,
      17.553062438964844
    ],
    "dipole_rho": [
      9325.2578125,
      13347.205078125,
      15755.021484375
    ],
    "curv_rho": 807813888.0,
    "curv_rho_failed": false,
    "gpu_density_B_requested": "vector",
    "gpu_density_B_effective": "vector",
    "gpu_density_B_fallback_from_vector": false,
    "gpu_density_A_requested": null,
    "gpu_density_A_effective": null,
    "gpu_density_A_fallback_from_vector": false,
    "xtb_A_used": false,
    "xtb_A_success": false,
    "xtb_charge_length_mismatch": false
  },
  "A:1247": {
    "id": "A:1247",
    "chain": "A",
    "resseq": 1247,
    "resname": "A",
    "sasa": 0.0,
    "partial_charge_B": -0.7499999999999999,
    "F_metal": 12.482079379149628,
    "F_P": 105.9095749245856,
    "F_hal": 0.0,
    "total_density": 202018.078125,
    "centroid": [
      21.503034591674805,
      15.623258590698242,
      17.87872314453125
    ],
    "dipole_rho": [
      1568.4552001953125,
      22683.8203125,
      6571.583984375
    ],
    "curv_rho": 914168192.0,
    "curv_rho_failed": false,
    "gpu_density_B_requested": "vector",
    "gpu_density_B_effective": "vector",
    "gpu_density_B_fallback_from_vector": false,
    "gpu_density_A_requested": null,
    "gpu_density_A_effective": null,
    "gpu_density_A_fallback_from_vector": false,
    "xtb_A_used": false,
    "xtb_A_success": false,
    "xtb_charge_length_mismatch": false
  },
  "A:1248": {
    "id": "A:1248",
    "chain": "A",
    "resseq": 1248,
    "resname": "G",
    "sasa": 0.0,
    "partial_charge_B": -0.9899999999999999,
    "F_metal": 15.941418411288426,
    "F_P": 115.44846407221604,
    "F_hal": 0.0,
    "total_density": 205022.734375,
    "centroid": [
      21.15677833557129,
      15.635980606079102,
      18.655773162841797
    ],
    "dipole_rho": [
      13529.2705078125,
      -12727.7109375,
      11220.0439453125
    ],
    "curv_rho": 927756160.0,
    "curv_rho_failed": false,
    "gpu_density_B_requested": "vector",
    "gpu_density_B_effective": "vector",
    "gpu_density_B_fallback_from_vector": false,
    "gpu_density_A_requested": null,
    "gpu_density_A_effective": null,
    "gpu_density_A_fallback_from_vector": false,
    "xtb_A_used": false,
    "xtb_A_success": false,
    "xtb_charge_length_mismatch": false
  },
  "A:1249": {
    "id": "A:1249",
    "chain": "A",
    "resseq": 1249,
    "resname": "U",
    "sasa": 0.0,
    "partial_charge_B": -1.7699999999999998,
    "F_metal": 14.982975943993548,
    "F_P": 115.74710317666433,
    "F_hal": 0.0,
    "total_density": 211240.40625,
    "centroid": [
      21.938505172729492,
      15.749701499938965,
      18.40243148803711
    ],
    "dipole_rho": [
      2197.341796875,
      15647.5654296875,
      22884.322265625
    ],
    "curv_rho": 997361408.0,
    "curv_rho_failed": false,
    "gpu_density_B_requested": "vector",
    "gpu_density_B_effective": "vector",
    "gpu_density_B_fallback_from_vector": false,
    "gpu_density_A_requested": null,
    "gpu_density_A_effective": null,
    "gpu_density_A_fallback_from_vector": false,
    "xtb_A_used": false,
    "xtb_A_success": false,
    "xtb_charge_length_mismatch": false
  },
  "A:1250": {
    "id": "A:1250",
    "chain": "A",
    "resseq": 1250,
    "resname": "G",
    "sasa": 0.0,
    "partial_charge_B": -0.9899999999999999,
    "F_metal": 15.232040856068922,
    "F_P": 114.49635906453351,
    "F_hal": 0.0,
    "total_density": 226446.25,
    "centroid": [
      22.437345504760742,
      15.799793243408203,
      18.60298728942871
    ],
    "dipole_rho": [
      -9089.8427734375,
      27780.697265625,
      25835.408203125
    ],
    "curv_rho": 1078685952.0,
    "curv_rho_failed": false,
    "gpu_density_B_requested": "vector",
    "gpu_density_B_effective": "vector",
    "gpu_density_B_fallback_from_vector": false,
    "gpu_density_A_requested": null,
    "gpu_density_A_effective": null,
    "gpu_density_A_fallback_from_vector": false,
    "xtb_A_used": false,
    "xtb_A_success": false,
    "xtb_charge_length_mismatch": false
  },
  "A:1251": {
    "id": "A:1251",
    "chain": "A",
    "resseq": 1251,
    "resname": "C",
    "sasa": 0.0,
    "partial_charge_B": -1.3499999999999999,
    "F_metal": 19.916875600393254,
    "F_P": 126.81359118126117,
    "F_hal": 0.0,
    "total_density": 215813.609375,
    "centroid": [
      22.568445205688477,
      16.01316261291504,
      19.172935485839844
    ],
    "dipole_rho": [
      -3307.374267578125,
      2980.894287109375,
      -1164.555419921875
    ],
    "curv_rho": 1121420288.0,
    "curv_rho_failed": false,
    "gpu_density_B_requested": "vector",
    "gpu_density_B_effective": "vector",
    "gpu_density_B_fallback_from_vector": false,
    "gpu_density_A_requested": null,
    "gpu_density_A_effective": null,
    "gpu_density_A_fallback_from_vector": false,
    "xtb_A_used": false,
    "xtb_A_success": false,
    "xtb_charge_length_mismatch": false
  },
  "A:1252": {
    "id": "A:1252",
    "chain": "A",
    "resseq": 1252,
    "resname": "G",
    "sasa": 0.0,
    "partial_charge_B": -0.9899999999999999,
    "F_metal": 20.929833008144033,
    "F_P": 123.97692464791524,
    "F_hal": 0.0,
    "total_density": 243489.796875,
    "centroid": [
      23.250436782836914,
      16.303569793701172,
      19.581012725830078
    ],
    "dipole_rho": [
      6445.47705078125,
      3305.950439453125,
      1312.65625
    ],
    "curv_rho": 1272063872.0,
    "curv_rho_failed": false,
    "gpu_density_B_requested": "vector",
    "gpu_density_B_effective": "vector",
    "gpu_density_B_fallback_from_vector": false,
    "gpu_density_A_requested": null,
    "gpu_density_A_effective": null,
    "gpu_density_A_fallback_from_vector": false,
    "xtb_A_used": false,
    "xtb_A_success": false,
    "xtb_charge_length_mismatch": false
  },
  "A:1253": {
    "id": "A:1253",
    "chain": "A",
    "resseq": 1253,
    "resname": "A",
    "sasa": 0.0,
    "partial_charge_B": -0.7499999999999999,
    "F_metal": 26.36934335013853,
    "F_P": 130.5913558441563,
    "F_hal": 0.0,
    "total_density": 239188.765625,
    "centroid": [
      23.020715713500977,
      16.68137550354004,
      19.537841796875
    ],
    "dipole_rho": [
      -1282.9713134765625,
      -10656.5244140625,
      -4164.5107421875
    ],
    "curv_rho": 1294592768.0,
    "curv_rho_failed": false,
    "gpu_density_B_requested": "vector",
    "gpu_density_B_effective": "vector",
    "gpu_density_B_fallback_from_vector": false,
    "gpu_density_A_requested": null,
    "gpu_density_A_effective": null,
    "gpu_density_A_fallback_from_vector": false,
    "xtb_A_used": false,
    "xtb_A_success": false,
    "xtb_charge_length_mismatch": false
  },
  "A:1254": {
    "id": "A:1254",
    "chain": "A",
    "resseq": 1254,
    "resname": "A",
    "sasa": 0.0,
    "partial_charge_B": -0.7499999999999999,
    "F_metal": 29.24233897398983,
    "F_P": 134.45518914864243,
    "F_hal": 0.0,
    "total_density": 243472.6875,
    "centroid": [
      22.391342163085938,
      16.995223999023438,
      19.772512435913086
    ],
    "dipole_rho": [
      9024.64453125,
      -17582.724609375,
      15749.7958984375
    ],
    "curv_rho": 1286419328.0,
    "curv_rho_failed": false,
    "gpu_density_B_requested": "vector",
    "gpu_density_B_effective": "vector",
    "gpu_density_B_fallback_from_vector": false,
    "gpu_density_A_requested": null,
    "gpu_density_A_effective": null,
    "gpu_density_A_fallback_from_vector": false,
    "xtb_A_used": false,
    "xtb_A_success": false,
    "xtb_charge_length_mismatch": false
  },
  "A:1255": {
    "id": "A:1255",
    "chain": "A",
    "resseq": 1255,
    "resname": "U",
    "sasa": 0.0,
    "partial_charge_B": -1.7699999999999998,
    "F_metal": 25.03637435191192,
    "F_P": 144.7615792753903,
    "F_hal": 0.0,
    "total_density": 223786.59375,
    "centroid": [
      22.310985565185547,
      17.50215721130371,
      20.286474227905273
    ],
    "dipole_rho": [
      -21155.275390625,
      2773.04736328125,
      -25528.388671875
    ],
    "curv_rho": 1217564288.0,
    "curv_rho_failed": false,
    "gpu_density_B_requested": "vector",
    "gpu_density_B_effective": "vector",
    "gpu_density_B_fallback_from_vector": false,
    "gpu_density_A_requested": null,
    "gpu_density_A_effective": null,
    "gpu_density_A_fallback_from_vector": false,
    "xtb_A_used": false,
    "xtb_A_success": false,
    "xtb_charge_length_mismatch": false
  },
  "A:1256": {
    "id": "A:1256",
    "chain": "A",
    "resseq": 1256,
    "resname": "G",
    "sasa": 0.0,
    "partial_charge_B": -0.9899999999999999,
    "F_metal": 28.214751013020653,
    "F_P": 133.46500545518842,
    "F_hal": 0.0,
    "total_density": 241492.734375,
    "centroid": [
      22.16362190246582,
      16.80171012878418,
      20.076902389526367
    ],
    "dipole_rho": [
      3090.81884765625,
      3233.159423828125,
      -1032.502197265625
    ],
    "curv_rho": 1239696512.0,
    "curv_rho_failed": false,
    "gpu_density_B_requested": "vector",
    "gpu_density_B_effective": "vector",
    "gpu_density_B_fallback_from_vector": false,
    "gpu_density_A_requested": null,
    "gpu_density_A_effective": null,
    "gpu_density_A_fallback_from_vector": false,
    "xtb_A_used": false,
    "xtb_A_success": false,
    "xtb_charge_length_mismatch": false
  },
  "A:1257": {
    "id": "A:1257",
    "chain": "A",
    "resseq": 1257,
    "resname": "C",
    "sasa": 0.0,
    "partial_charge_B": -1.3499999999999999,
    "F_metal": 21.658884095071432,
    "F_P": 129.96815639562863,
    "F_hal": 0.0,
    "total_density": 229336.703125,
    "centroid": [
      21.923709869384766,
      16.53316879272461,
      20.211484909057617
    ],
    "dipole_rho": [
      25853.3671875,
      -2813.2373046875,
      -18021.189453125
    ],
    "curv_rho": 1178136064.0,
    "curv_rho_failed": false,
    "gpu_density_B_requested": "vector",
    "gpu_density_B_effective": "vector",
    "gpu_density_B_fallback_from_vector": false,
    "gpu_density_A_requested": null,
    "gpu_density_A_effective": null,
    "gpu_density_A_fallback_from_vector": false,
    "xtb_A_used": false,
    "xtb_A_success": false,
    "xtb_charge_length_mismatch": false
  },
  "A:1258": {
    "id": "A:1258",
    "chain": "A",
    "resseq": 1258,
    "resname": "U",
    "sasa": 0.0,
    "partial_charge_B": -1.7699999999999998,
    "F_metal": 19.5792747252099,
    "F_P": 125.9776679841395,
    "F_hal": 0.0,
    "total_density": 219268.8125,
    "centroid": [
      21.716754913330078,
      16.19637680053711,
      20.489484786987305
    ],
    "dipole_rho": [
      20239.9453125,
      11138.2333984375,
      -25180.93359375
    ],
    "curv_rho": 1103364480.0,
    "curv_rho_failed": false,
    "gpu_density_B_requested": "vector",
    "gpu_density_B_effective": "vector",
    "gpu_density_B_fallback_from_vector": false,
    "gpu_density_A_requested": null,
    "gpu_density_A_effective": null,
    "gpu_density_A_fallback_from_vector": false,
    "xtb_A_used": false,
    "xtb_A_success": false,
    "xtb_charge_length_mismatch": false
  },
  "A:1259": {
    "id": "A:1259",
    "chain": "A",
    "resseq": 1259,
    "resname": "G",
    "sasa": 0.0,
    "partial_charge_B": -0.9899999999999999,
    "F_metal": 18.290130001759106,
    "F_P": 120.5429986052241,
    "F_hal": 0.0,
    "total_density": 214414.828125,
    "centroid": [
      21.96833610534668,
      15.792698860168457,
      20.799184799194336
    ],
    "dipole_rho": [
      20644.705078125,
      12731.4345703125,
      -14722.5068359375
    ],
    "curv_rho": 1061512704.0,
    "curv_rho_failed": false,
    "gpu_density_B_requested": "vector",
    "gpu_density_B_effective": "vector",
    "gpu_density_B_fallback_from_vector": false,
    "gpu_density_A_requested": null,
    "gpu_density_A_effective": null,
    "gpu_density_A_fallback_from_vector": false,
    "xtb_A_used": false,
    "xtb_A_success": false,
    "xtb_charge_length_mismatch": false
  },
  "A:1260": {
    "id": "A:1260",
    "chain": "A",
    "resseq": 1260,
    "resname": "A",
    "sasa": 0.0,
    "partial_charge_B": -0.7499999999999999,
    "F_metal": 17.74777893907067,
    "F_P": 118.72616833889356,
    "F_hal": 0.0,
    "total_density": 217211.796875,
    "centroid": [
      22.280771255493164,
      15.612772941589355,
      21.10004997253418
    ],
    "dipole_rho": [
      13057.4462890625,
      11756.0341796875,
      -11879.943359375
    ],
    "curv_rho": 1063607808.0,
    "curv_rho_failed": false,
    "gpu_density_B_requested": "vector",
    "gpu_density_B_effective": "vector",
    "gpu_density_B_fallback_from_vector": false,
    "gpu_density_A_requested": null,
    "gpu_density_A_effective": null,
    "gpu_density_A_fallback_from_vector": false,
    "xtb_A_used": false,
    "xtb_A_success": false,
    "xtb_charge_length_mismatch": false
  },
  "A:1261": {
    "id": "A:1261",
    "chain": "A",
    "resseq": 1261,
    "resname": "C",
    "sasa": 0.0,
    "partial_charge_B": -1.3499999999999999,
    "F_metal": 18.22315431052808,
    "F_P": 118.94275436493858,
    "F_hal": 0.0,
    "total_density": 213354.421875,
    "centroid": [
      22.68365478515625,
      15.661041259765625,
      21.35932159423828
    ],
    "dipole_rho": [
      9167.1845703125,
      22685.080078125,
      -11671.8857421875
    ],
    "curv_rho": 1055710656.0,
    "curv_rho_failed": false,
    "gpu_density_B_requested": "vector",
    "gpu_density_B_effective": "vector",
    "gpu_density_B_fallback_from_vector": false,
    "gpu_density_A_requested": null,
    "gpu_density_A_effective": null,
    "gpu_density_A_fallback_from_vector": false,
    "xtb_A_used": false,
    "xtb_A_success": false,
    "xtb_charge_length_mismatch": false
  },
  "A:1262": {
    "id": "A:1262",
    "chain": "A",
    "resseq": 1262,
    "resname": "A",
    "sasa": 0.0,
    "partial_charge_B": -0.7499999999999999,
    "F_metal": 21.424979370040305,
    "F_P": 119.82502014664287,
    "F_hal": 0.0,
    "total_density": 224451.890625,
    "centroid": [
      23.116315841674805,
      15.9447603225708,
      21.56008529663086
    ],
    "dipole_rho": [
      -2624.37353515625,
      14038.44140625,
      -4225.7890625
    ],
    "curv_rho": 1100447872.0,
    "curv_rho_failed": false,
    "gpu_density_B_requested": "vector",
    "gpu_density_B_effective": "vector",
    "gpu_density_B_fallback_from_vector": false,
    "gpu_density_A_requested": null,
    "gpu_density_A_effective": null,
    "gpu_density_A_fallback_from_vector": false,
    "xtb_A_used": false,
    "xtb_A_success": false,
    "xtb_charge_length_mismatch": false
  },
  "A:1263": {
    "id": "A:1263",
    "chain": "A",
    "resseq": 1263,
    "resname": "U",
    "sasa": 0.0,
    "partial_charge_B": -1.7699999999999998,
    "F_metal": 22.843696389365025,
    "F_P": 124.01808239198337,
    "F_hal": 0.0,
    "total_density": 225626.34375,
    "centroid": [
      23.434982299804688,
      16.24582862854004,
      21.75262451171875
    ],
    "dipole_rho": [
      -5567.58447265625,
      24278.1015625,
      -13915.0244140625
    ],
    "curv_rho": 1128604032.0,
    "curv_rho_failed": false,
    "gpu_density_B_requested": "vector",
    "gpu_density_B_effective": "vector",
    "gpu_density_B_fallback_from_vector": false,
    "gpu_density_A_requested": null,
    "gpu_density_A_effective": null,
    "gpu_density_A_fallback_from_vector": false,
    "xtb_A_used": false,
    "xtb_A_success": false,
    "xtb_charge_length_mismatch": false
  },
  "A:1264": {
    "id": "A:1264",
    "chain": "A",
    "resseq": 1264,
    "resname": "A",
    "sasa": 0.0,
    "partial_charge_B": -0.7499999999999999,
    "F_metal": 23.109153774966444,
    "F_P": 126.03175543914227,
    "F_hal": 0.0,
    "total_density": 234903.375,
    "centroid": [
      23.524295806884766,
      16.438106536865234,
      22.099550247192383
    ],
    "dipole_rho": [
      7419.8994140625,
      -3727.461669921875,
      -13748.0029296875
    ],
    "curv_rho": 1148754176.0,
    "curv_rho_failed": false,
    "gpu_density_B_requested": "vector",
    "gpu_density_B_effective": "vector",
    "gpu_density_B_fallback_from_vector": false,
    "gpu_density_A_requested": null,
    "gpu_density_A_effective": null,
    "gpu_density_A_fallback_from_vector": false,
    "xtb_A_used": false,
    "xtb_A_success": false,
    "xtb_charge_length_mismatch": false
  },
  "A:1265": {
    "id": "A:1265",
    "chain": "A",
    "resseq": 1265,
    "resname": "A",
    "sasa": 0.0,
    "partial_charge_B": -0.7499999999999999,
    "F_metal": 23.42914673354684,
    "F_P": 125.17187586088667,
    "F_hal": 0.0,
    "total_density": 232453.265625,
    "centroid": [
      23.485492706298828,
      16.412389755249023,
      22.49370002746582
    ],
    "dipole_rho": [
      2227.99609375,
      24916.84375,
      -10322.1728515625
    ],
    "curv_rho": 1132342144.0,
    "curv_rho_failed": false,
    "gpu_density_B_requested": "vector",
    "gpu_density_B_effective": "vector",
    "gpu_density_B_fallback_from_vector": false,
    "gpu_density_A_requested": null,
    "gpu_density_A_effective": null,
    "gpu_density_A_fallback_from_vector": false,
    "xtb_A_used": false,
    "xtb_A_success": false,
    "xtb_charge_length_mismatch": false
  },
  "A:1266": {
    "id": "A:1266",
    "chain": "A",
    "resseq": 1266,
    "resname": "G",
    "sasa": 0.0,
    "partial_charge_B": -0.9899999999999999,
    "F_metal": 23.337351257418398,
    "F_P": 113.69526071838294,
    "F_hal": 0.0,
    "total_density": 227043.125,
    "centroid": [
      23.392070770263672,
      15.855276107788086,
      22.75446128845215
    ],
    "dipole_rho": [
      1759.041015625,
      20289.8046875,
      -19386.86328125
    ],
    "curv_rho": 1082019328.0,
    "curv_rho_failed": false,
    "gpu_density_B_requested": "vector",
    "gpu_density_B_effective": "vector",
    "gpu_density_B_fallback_from_vector": false,
    "gpu_density_A_requested": null,
    "gpu_density_A_effective": null,
    "gpu_density_A_fallback_from_vector": false,
    "xtb_A_used": false,
    "xtb_A_success": false,
    "xtb_charge_length_mismatch": false
  },
  "A:1267": {
    "id": "A:1267",
    "chain": "A",
    "resseq": 1267,
    "resname": "U",
    "sasa": 0.0,
    "partial_charge_B": -1.7699999999999998,
    "F_metal": 25.283885125885895,
    "F_P": 127.20537296648303,
    "F_hal": 0.0,
    "total_density": 216590.828125,
    "centroid": [
      23.43040657043457,
      16.315927505493164,
      23.063323974609375
    ],
    "dipole_rho": [
      -13043.1640625,
      -3293.804443359375,
      849.0343017578125
    ],
    "curv_rho": 1081595136.0,
    "curv_rho_failed": false,
    "gpu_density_B_requested": "vector",
    "gpu_density_B_effective": "vector",
    "gpu_density_B_fallback_from_vector": false,
    "gpu_density_A_requested": null,
    "gpu_density_A_effective": null,
    "gpu_density_A_fallback_from_vector": false,
    "xtb_A_used": false,
    "xtb_A_success": false,
    "xtb_charge_length_mismatch": false
  },
  "A:1268": {
    "id": "A:1268",
    "chain": "A",
    "resseq": 1268,
    "resname": "A",
    "sasa": 0.0,
    "partial_charge_B": -0.7499999999999999,
    "F_metal": 24.981661461093875,
    "F_P": 129.4000041565025,
    "F_hal": 0.0,
    "total_density": 216941.296875,
    "centroid": [
      23.15818214416504,
      16.69069480895996,
      23.331256866455078
    ],
    "dipole_rho": [
      225.59161376953125,
      -14961.6181640625,
      10068.4306640625
    ],
    "curv_rho": 1089988736.0,
    "curv_rho_failed": false,
    "gpu_density_B_requested": "vector",
    "gpu_density_B_effective": "vector",
    "gpu_density_B_fallback_from_vector": false,
    "gpu_density_A_requested": null,
    "gpu_density_A_effective": null,
    "gpu_density_A_fallback_from_vector": false,
    "xtb_A_used": false,
    "xtb_A_success": false,
    "xtb_charge_length_mismatch": false
  },
  "A:1269": {
    "id": "A:1269",
    "chain": "A",
    "resseq": 1269,
    "resname": "A",
    "sasa": 0.0,
    "partial_charge_B": -0.7499999999999999,
    "F_metal": 22.69476195174504,
    "F_P": 127.86462649437085,
    "F_hal": 0.0,
    "total_density": 219252.234375,
    "centroid": [
      22.82857322692871,
      16.70931053161621,
      23.532821655273438
    ],
    "dipole_rho": [
      2680.3193359375,
      2708.617431640625,
      -2732.064453125
    ],
    "curv_rho": 1088530176.0,
    "curv_rho_failed": false,
    "gpu_density_B_requested": "vector",
    "gpu_density_B_effective": "vector",
    "gpu_density_B_fallback_from_vector": false,
    "gpu_density_A_requested": null,
    "gpu_density_A_effective": null,
    "gpu_density_A_fallback_from_vector": false,
    "xtb_A_used": false,
    "xtb_A_success": false,
    "xtb_charge_length_mismatch": false
  },
  "A:1270": {
    "id": "A:1270",
    "chain": "A",
    "resseq": 1270,
    "resname": "C",
    "sasa": 0.0,
    "partial_charge_B": -1.3499999999999999,
    "F_metal": 21.643491217834587,
    "F_P": 129.1649938131765,
    "F_hal": 0.0,
    "total_density": 220284.625,
    "centroid": [
      22.566024780273438,
      16.544570922851562,
      23.827064514160156
    ],
    "dipole_rho": [
      15174.701171875,
      7201.70556640625,
      -14597.4267578125
    ],
    "curv_rho": 1053560704.0,
    "curv_rho_failed": false,
    "gpu_density_B_requested": "vector",
    "gpu_density_B_effective": "vector",
    "gpu_density_B_fallback_from_vector": false,
    "gpu_density_A_requested": null,
    "gpu_density_A_effective": null,
    "gpu_density_A_fallback_from_vector": false,
    "xtb_A_used": false,
    "xtb_A_success": false,
    "xtb_charge_length_mismatch": false
  },
  "A:1271": {
    "id": "A:1271",
    "chain": "A",
    "resseq": 1271,
    "resname": "G",
    "sasa": 0.0,
    "partial_charge_B": -0.9899999999999999,
    "F_metal": 21.60832214990423,
    "F_P": 135.13886531801322,
    "F_hal": 0.0,
    "total_density": 221125.609375,
    "centroid": [
      21.932594299316406,
      16.76766586303711,
      23.923458099365234
    ],
    "dipole_rho": [
      13954.7265625,
      -27946.80078125,
      6615.060546875
    ],
    "curv_rho": 1015231104.0,
    "curv_rho_failed": false,
    "gpu_density_B_requested": "vector",
    "gpu_density_B_effective": "vector",
    "gpu_density_B_fallback_from_vector": false,
    "gpu_density_A_requested": null,
    "gpu_density_A_effective": null,
    "gpu_density_A_fallback_from_vector": false,
    "xtb_A_used": false,
    "xtb_A_success": false,
    "xtb_charge_length_mismatch": false
  },
  "A:1272": {
    "id": "A:1272",
    "chain": "A",
    "resseq": 1272,
    "resname": "A",
    "sasa": 0.0,
    "partial_charge_B": -0.7499999999999999,
    "F_metal": 20.042478118183627,
    "F_P": 131.90978198431424,
    "F_hal": 0.0,
    "total_density": 220836.40625,
    "centroid": [
      21.780107498168945,
      17.354745864868164,
      24.468488693237305
    ],
    "dipole_rho": [
      1089.1341552734375,
      -14002.1923828125,
      -20619.33203125
    ],
    "curv_rho": 1053468416.0,
    "curv_rho_failed": false,
    "gpu_density_B_requested": "vector",
    "gpu_density_B_effective": "vector",
    "gpu_density_B_fallback_from_vector": false,
    "gpu_density_A_requested": null,
    "gpu_density_A_effective": null,
    "gpu_density_A_fallback_from_vector": false,
    "xtb_A_used": false,
    "xtb_A_success": false,
    "xtb_charge_length_mismatch": false
  },
  "A:1273": {
    "id": "A:1273",
    "chain": "A",
    "resseq": 1273,
    "resname": "U",
    "sasa": 0.0,
    "partial_charge_B": -1.7699999999999998,
    "F_metal": 20.443516307305853,
    "F_P": 130.58961140246714,
    "F_hal": 0.0,
    "total_density": 218161.609375,
    "centroid": [
      22.3789119720459,
      17.448211669921875,
      24.81490707397461
    ],
    "dipole_rho": [
      -4493.63623046875,
      -3431.464111328125,
      -21571.03125
    ],
    "curv_rho": 1082572288.0,
    "curv_rho_failed": false,
    "gpu_density_B_requested": "vector",
    "gpu_density_B_effective": "vector",
    "gpu_density_B_fallback_from_vector": false,
    "gpu_density_A_requested": null,
    "gpu_density_A_effective": null,
    "gpu_density_A_fallback_from_vector": false,
    "xtb_A_used": false,
    "xtb_A_success": false,
    "xtb_charge_length_mismatch": false
  },
  "A:1274": {
    "id": "A:1274",
    "chain": "A",
    "resseq": 1274,
    "resname": "A",
    "sasa": 0.0,
    "partial_charge_B": -0.7499999999999999,
    "F_metal": 17.699323827790653,
    "F_P": 125.52073645741552,
    "F_hal": 0.0,
    "total_density": 214914.234375,
    "centroid": [
      21.85561180114746,
      17.260488510131836,
      25.279556274414062
    ],
    "dipole_rho": [
      22474.248046875,
      9202.8681640625,
      -19856.513671875
    ],
    "curv_rho": 1014295488.0,
    "curv_rho_failed": false,
    "gpu_density_B_requested": "vector",
    "gpu_density_B_effective": "vector",
    "gpu_density_B_fallback_from_vector": false,
    "gpu_density_A_requested": null,
    "gpu_density_A_effective": null,
    "gpu_density_A_fallback_from_vector": false,
    "xtb_A_used": false,
    "xtb_A_success": false,
    "xtb_charge_length_mismatch": false
  },
  "A:1275": {
    "id": "A:1275",
    "chain": "A",
    "resseq": 1275,
    "resname": "A",
    "sasa": 0.0,
    "partial_charge_B": -0.7499999999999999,
    "F_metal": 16.71099745809483,
    "F_P": 114.88412869557618,
    "F_hal": 0.0,
    "total_density": 209841.625,
    "centroid": [
      22.245525360107422,
      16.88329315185547,
      25.70063591003418
    ],
    "dipole_rho": [
      -2217.46826171875,
      12100.09375,
      -14680.662109375
    ],
    "curv_rho": 953446144.0,
    "curv_rho_failed": false,
    "gpu_density_B_requested": "vector",
    "gpu_density_B_effective": "vector",
    "gpu_density_B_fallback_from_vector": false,
    "gpu_density_A_requested": null,
    "gpu_density_A_effective": null,
    "gpu_density_A_fallback_from_vector": false,
    "xtb_A_used": false,
    "xtb_A_success": false,
    "xtb_charge_length_mismatch": false
  },
  "A:1276": {
    "id": "A:1276",
    "chain": "A",
    "resseq": 1276,
    "resname": "A",
    "sasa": 0.0,
    "partial_charge_B": -0.7499999999999999,
    "F_metal": 16.41260786559447,
    "F_P": 107.80866293195815,
    "F_hal": 0.0,
    "total_density": 203939.65625,
    "centroid": [
      22.24091911315918,
      16.298673629760742,
      25.743324279785156
    ],
    "dipole_rho": [
      9690.6787109375,
      10456.806640625,
      -14040.345703125
    ],
    "curv_rho": 876910656.0,
    "curv_rho_failed": false,
    "gpu_density_B_requested": "vector",
    "gpu_density_B_effective": "vector",
    "gpu_density_B_fallback_from_vector": false,
    "gpu_density_A_requested": null,
    "gpu_density_A_effective": null,
    "gpu_density_A_fallback_from_vector": false,
    "xtb_A_used": false,
    "xtb_A_success": false,
    "xtb_charge_length_mismatch": false
  },
  "A:1277": {
    "id": "A:1277",
    "chain": "A",
    "resseq": 1277,
    "resname": "G",
    "sasa": 0.0,
    "partial_charge_B": -0.9899999999999999,
    "F_metal": 14.074781415054126,
    "F_P": 95.62115783850244,
    "F_hal": 0.0,
    "total_density": 191643.015625,
    "centroid": [
      22.539546966552734,
      15.91286563873291,
      25.92687225341797
    ],
    "dipole_rho": [
      21173.36328125,
      17306.8671875,
      -34395.16796875
    ],
    "curv_rho": 804108736.0,
    "curv_rho_failed": false,
    "gpu_density_B_requested": "vector",
    "gpu_density_B_effective": "vector",
    "gpu_density_B_fallback_from_vector": false,
    "gpu_density_A_requested": null,
    "gpu_density_A_effective": null,
    "gpu_density_A_fallback_from_vector": false,
    "xtb_A_used": false,
    "xtb_A_success": false,
    "xtb_charge_length_mismatch": false
  },
  "A:1278": {
    "id": "A:1278",
    "chain": "A",
    "resseq": 1278,
    "resname": "C",
    "sasa": 0.0,
    "partial_charge_B": -1.3499999999999999,
    "F_metal": 13.95861017189556,
    "F_P": 89.48682860376863,
    "F_hal": 0.0,
    "total_density": 157978.484375,
    "centroid": [
      22.605236053466797,
      15.519632339477539,
      26.03985023498535
    ],
    "dipole_rho": [
      17195.779296875,
      23205.3046875,
      -31666.646484375
    ],
    "curv_rho": 653160000.0,
    "curv_rho_failed": false,
    "gpu_density_B_requested": "vector",
    "gpu_density_B_effective": "vector",
    "gpu_density_B_fallback_from_vector": false,
    "gpu_density_A_requested": null,
    "gpu_density_A_effective": null,
    "gpu_density_A_fallback_from_vector": false,
    "xtb_A_used": false,
    "xtb_A_success": false,
    "xtb_charge_length_mismatch": false
  },
  "A:1279": {
    "id": "A:1279",
    "chain": "A",
    "resseq": 1279,
    "resname": "G",
    "sasa": 0.0,
    "partial_charge_B": -0.9899999999999999,
    "F_metal": 12.848576527475773,
    "F_P": 79.02367590277719,
    "F_hal": 0.0,
    "total_density": 143106.3125,
    "centroid": [
      22.373477935791016,
      15.112771987915039,
      26.16641616821289
    ],
    "dipole_rho": [
      19557.626953125,
      30862.83984375,
      -35249.40234375
    ],
    "curv_rho": 535301408.0,
    "curv_rho_failed": false,
    "gpu_density_B_requested": "vector",
    "gpu_density_B_effective": "vector",
    "gpu_density_B_fallback_from_vector": false,
    "gpu_density_A_requested": null,
    "gpu_density_A_effective": null,
    "gpu_density_A_fallback_from_vector": false,
    "xtb_A_used": false,
    "xtb_A_success": false,
    "xtb_charge_length_mismatch": false
  },
  "A:1280": {
    "id": "A:1280",
    "chain": "A",
    "resseq": 1280,
    "resname": "G",
    "sasa": 0.0,
    "partial_charge_B": -0.9899999999999999,
    "F_metal": 10.630143301130138,
    "F_P": 76.81632078994036,
    "F_hal": 0.0,
    "total_density": 138428.6875,
    "centroid": [
      22.05434226989746,
      14.977980613708496,
      25.936307907104492
    ],
    "dipole_rho": [
      16951.87890625,
      63042.1484375,
      -44093.87890625
    ],
    "curv_rho": 529954272.0,
    "curv_rho_failed": false,
    "gpu_density_B_requested": "vector",
    "gpu_density_B_effective": "vector",
    "gpu_density_B_fallback_from_vector": false,
    "gpu_density_A_requested": null,
    "gpu_density_A_effective": null,
    "gpu_density_A_fallback_from_vector": false,
    "xtb_A_used": false,
    "xtb_A_success": false,
    "xtb_charge_length_mismatch": false
  },
  "A:1281": {
    "id": "A:1281",
    "chain": "A",
    "resseq": 1281,
    "resname": "G",
    "sasa": 0.4098881483078003,
    "partial_charge_B": -2.0824438012760798,
    "F_metal": 9.546066871196812,
    "F_P": 78.77698347443452,
    "F_hal": 0.0,
    "total_density": 127120.84375,
    "centroid": [
      21.732418060302734,
      14.733534812927246,
      25.560606002807617
    ],
    "dipole_rho": [
      8898.291015625,
      58779.23828125,
      -43000.3671875
    ],
    "curv_rho": 482202208.0,
    "curv_rho_failed": false,
    "gpu_density_B_requested": "vector",
    "gpu_density_B_effective": "vector",
    "gpu_density_B_fallback_from_vector": false,
    "gpu_density_A_requested": null,
    "gpu_density_A_effective": null,
    "gpu_density_A_fallback_from_vector": false,
    "xtb_A_used": false,
    "xtb_A_success": false,
    "xtb_charge_length_mismatch": false
  },
  "A:1282": {
    "id": "A:1282",
    "chain": "A",
    "resseq": 1282,
    "resname": "U",
    "sasa": 1.1981346607208252,
    "partial_charge_B": -4.425,
    "F_metal": 8.981557232182535,
    "F_P": 82.29788734239843,
    "F_hal": 0.0,
    "total_density": 114057.9453125,
    "centroid": [
      21.752090454101562,
      14.445673942565918,
      25.27042007446289
    ],
    "dipole_rho": [
      18345.732421875,
      48791.83984375,
      -30399.126953125
    ],
    "curv_rho": 434189152.0,
    "curv_rho_failed": false,
    "gpu_density_B_requested": "vector",
    "gpu_density_B_effective": "vector",
    "gpu_density_B_fallback_from_vector": false,
    "gpu_density_A_requested": null,
    "gpu_density_A_effective": null,
    "gpu_density_A_fallback_from_vector": false,
    "xtb_A_used": false,
    "xtb_A_success": false,
    "xtb_charge_length_mismatch": false
  },
  "A:1283": {
    "id": "A:1283",
    "chain": "A",
    "resseq": 1283,
    "resname": "G",
    "sasa": 0.693656861782074,
    "partial_charge_B": -2.4749999999999996,
    "F_metal": 9.32701845400376,
    "F_P": 83.8426661230178,
    "F_hal": 0.0,
    "total_density": 128021.875,
    "centroid": [
      22.10354995727539,
      14.359867095947266,
      24.97332191467285
    ],
    "dipole_rho": [
      31761.65625,
      53855.62109375,
      -23431.77734375
    ],
    "curv_rho": 498859008.0,
    "curv_rho_failed": false,
    "gpu_density_B_requested": "vector",
    "gpu_density_B_effective": "vector",
    "gpu_density_B_fallback_from_vector": false,
    "gpu_density_A_requested": null,
    "gpu_density_A_effective": null,
    "gpu_density_A_fallback_from_vector": false,
    "xtb_A_used": false,
    "xtb_A_success": false,
    "xtb_charge_length_mismatch": false
  },
  "A:1284": {
    "id": "A:1284",
    "chain": "A",
    "resseq": 1284,
    "resname": "A",
    "sasa": 0.0630597174167633,
    "partial_charge_B": -0.8773244569919596,
    "F_metal": 9.43577880275485,
    "F_P": 85.320457468372,
    "F_hal": 0.0,
    "total_density": 132209.21875,
    "centroid": [
      22.10921859741211,
      14.133711814880371,
      24.398569107055664
    ],
    "dipole_rho": [
      617.1129760742188,
      53639.98828125,
      -25531.353515625
    ],
    "curv_rho": 490063232.0,
    "curv_rho_failed": false,
    "gpu_density_B_requested": "vector",
    "gpu_density_B_effective": "vector",
    "gpu_density_B_fallback_from_vector": false,
    "gpu_density_A_requested": null,
    "gpu_density_A_effective": null,
    "gpu_density_A_fallback_from_vector": false,
    "xtb_A_used": false,
    "xtb_A_success": false,
    "xtb_charge_length_mismatch": false
  },
  "A:1285": {
    "id": "A:1285",
    "chain": "A",
    "resseq": 1285,
    "resname": "A",
    "sasa": 0.0,
    "partial_charge_B": -0.7499999999999999,
    "F_metal": 10.49172599437658,
    "F_P": 85.27021409976211,
    "F_hal": 0.0,
    "total_density": 150323.75,
    "centroid": [
      22.439146041870117,
      14.470001220703125,
      24.571931838989258
    ],
    "dipole_rho": [
      1941.15869140625,
      49226.62890625,
      -30965.6640625
    ],
    "curv_rho": 607499520.0,
    "curv_rho_failed": false,
    "gpu_density_B_requested": "vector",
    "gpu_density_B_effective": "vector",
    "gpu_density_B_fallback_from_vector": false,
    "gpu_density_A_requested": null,
    "gpu_density_A_effective": null,
    "gpu_density_A_fallback_from_vector": false,
    "xtb_A_used": false,
    "xtb_A_success": false,
    "xtb_charge_length_mismatch": false
  },
  "A:1286": {
    "id": "A:1286",
    "chain": "A",
    "resseq": 1286,
    "resname": "A",
    "sasa": 0.0,
    "partial_charge_B": -0.7499999999999999,
    "F_metal": 12.522042754801182,
    "F_P": 90.01297133225205,
    "F_hal": 0.0,
    "total_density": 166458.625,
    "centroid": [
      22.244789123535156,
      14.931092262268066,
      24.943775177001953
    ],
    "dipole_rho": [
      9930.5009765625,
      51557.7578125,
      -35176.9765625
    ],
    "curv_rho": 674966528.0,
    "curv_rho_failed": false,
    "gpu_density_B_requested": "vector",
    "gpu_density_B_effective": "vector",
    "gpu_density_B_fallback_from_vector": false,
    "gpu_density_A_requested": null,
    "gpu_density_A_effective": null,
    "gpu_density_A_fallback_from_vector": false,
    "xtb_A_used": false,
    "xtb_A_success": false,
    "xtb_charge_length_mismatch": false
  },
  "A:1287": {
    "id": "A:1287",
    "chain": "A",
    "resseq": 1287,
    "resname": "A",
    "sasa": 0.0,
    "partial_charge_B": -0.7499999999999999,
    "F_metal": 16.88180494459894,
    "F_P": 102.98769712555325,
    "F_hal": 0.0,
    "total_density": 191387.515625,
    "centroid": [
      22.469970703125,
      15.577593803405762,
      24.964956283569336
    ],
    "dipole_rho": [
      -271.8615417480469,
      38235.625,
      -21853.86328125
    ],
    "curv_rho": 822022336.0,
    "curv_rho_failed": false,
    "gpu_density_B_requested": "vector",
    "gpu_density_B_effective": "vector",
    "gpu_density_B_fallback_from_vector": false,
    "gpu_density_A_requested": null,
    "gpu_density_A_effective": null,
    "gpu_density_A_fallback_from_vector": false,
    "xtb_A_used": false,
    "xtb_A_success": false,
    "xtb_charge_length_mismatch": false
  },
  "A:1288": {
    "id": "A:1288",
    "chain": "A",
    "resseq": 1288,
    "resname": "G",
    "sasa": 0.0,
    "partial_charge_B": -0.9899999999999999,
    "F_metal": 17.408152841534083,
    "F_P": 106.15655238672714,
    "F_hal": 0.0,
    "total_density": 179986.453125,
    "centroid": [
      22.131895065307617,
      15.512413024902344,
      24.89508056640625
    ],
    "dipole_rho": [
      21551.640625,
      24842.162109375,
      -17802.765625
    ],
    "curv_rho": 789116224.0,
    "curv_rho_failed": false,
    "gpu_density_B_requested": "vector",
    "gpu_density_B_effective": "vector",
    "gpu_density_B_fallback_from_vector": false,
    "gpu_density_A_requested": null,
    "gpu_density_A_effective": null,
    "gpu_density_A_fallback_from_vector": false,
    "xtb_A_used": false,
    "xtb_A_success": false,
    "xtb_charge_length_mismatch": false
  },
  "A:1289": {
    "id": "A:1289",
    "chain": "A",
    "resseq": 1289,
    "resname": "C",
    "sasa": 0.0,
    "partial_charge_B": -1.3499999999999999,
    "F_metal": 14.662427376432586,
    "F_P": 101.9615109451375,
    "F_hal": 0.0,
    "total_density": 166932.09375,
    "centroid": [
      21.51250648498535,
      15.344353675842285,
      25.096033096313477
    ],
    "dipole_rho": [
      11416.92578125,
      43221.046875,
      -23319.31640625
    ],
    "curv_rho": 685184320.0,
    "curv_rho_failed": false,
    "gpu_density_B_requested": "vector",
    "gpu_density_B_effective": "vector",
    "gpu_density_B_fallback_from_vector": false,
    "gpu_density_A_requested": null,
    "gpu_density_A_effective": null,
    "gpu_density_A_fallback_from_vector": false,
    "xtb_A_used": false,
    "xtb_A_success": false,
    "xtb_charge_length_mismatch": false
  },
  "A:1290": {
    "id": "A:1290",
    "chain": "A",
    "resseq": 1290,
    "resname": "C",
    "sasa": 0.0,
    "partial_charge_B": -1.3499999999999999,
    "F_metal": 13.192375394480896,
    "F_P": 96.41295978798725,
    "F_hal": 0.0,
    "total_density": 151873.71875,
    "centroid": [
      21.20306396484375,
      15.33338451385498,
      25.400354385375977
    ],
    "dipole_rho": [
      9066.806640625,
      53117.94921875,
      -35410.1328125
    ],
    "curv_rho": 620612928.0,
    "curv_rho_failed": false,
    "gpu_density_B_requested": "vector",
    "gpu_density_B_effective": "vector",
    "gpu_density_B_fallback_from_vector": false,
    "gpu_density_A_requested": null,
    "gpu_density_A_effective": null,
    "gpu_density_A_fallback_from_vector": false,
    "xtb_A_used": false,
    "xtb_A_success": false,
    "xtb_charge_length_mismatch": false
  },
  "A:1291": {
    "id": "A:1291",
    "chain": "A",
    "resseq": 1291,
    "resname": "C",
    "sasa": 0.0,
    "partial_charge_B": -1.3499999999999999,
    "F_metal": 11.917952820322906,
    "F_P": 89.4736845220398,
    "F_hal": 0.0,
    "total_density": 140167.671875,
    "centroid": [
      21.198694229125977,
      15.335042953491211,
      25.833940505981445
    ],
    "dipole_rho": [
      9514.7138671875,
      44180.1328125,
      -40621.88671875
    ],
    "curv_rho": 550458432.0,
    "curv_rho_failed": false,
    "gpu_density_B_requested": "vector",
    "gpu_density_B_effective": "vector",
    "gpu_density_B_fallback_from_vector": false,
    "gpu_density_A_requested": null,
    "gpu_density_A_effective": null,
    "gpu_density_A_fallback_from_vector": false,
    "xtb_A_used": false,
    "xtb_A_success": false,
    "xtb_charge_length_mismatch": false
  },
  "A:1292": {
    "id": "A:1292",
    "chain": "A",
    "resseq": 1292,
    "resname": "G",
    "sasa": 0.0,
    "partial_charge_B": -0.9899999999999999,
    "F_metal": 11.337928854066627,
    "F_P": 84.6395030722623,
    "F_hal": 0.0,
    "total_density": 142653.640625,
    "centroid": [
      21.496374130249023,
      15.4410400390625,
      26.295841217041016
    ],
    "dipole_rho": [
      15638.7451171875,
      29358.384765625,
      -32257.58984375
    ],
    "curv_rho": 539426624.0,
    "curv_rho_failed": false,
    "gpu_density_B_requested": "vector",
    "gpu_density_B_effective": "vector",
    "gpu_density_B_fallback_from_vector": false,
    "gpu_density_A_requested": null,
    "gpu_density_A_effective": null,
    "gpu_density_A_fallback_from_vector": false,
    "xtb_A_used": false,
    "xtb_A_success": false,
    "xtb_charge_length_mismatch": false
  },
  "A:1293": {
    "id": "A:1293",
    "chain": "A",
    "resseq": 1293,
    "resname": "C",
    "sasa": 0.0,
    "partial_charge_B": -1.3499999999999999,
    "F_metal": 10.59296213111934,
    "F_P": 88.56772349977476,
    "F_hal": 0.0,
    "total_density": 137442.671875,
    "centroid": [
      21.580617904663086,
      15.777663230895996,
      26.657140731811523
    ],
    "dipole_rho": [
      13355.365234375,
      26557.314453125,
      -24427.404296875
    ],
    "curv_rho": 547229056.0,
    "curv_rho_failed": false,
    "gpu_density_B_requested": "vector",
    "gpu_density_B_effective": "vector",
    "gpu_density_B_fallback_from_vector": false,
    "gpu_density_A_requested": null,
    "gpu_density_A_effective": null,
    "gpu_density_A_fallback_from_vector": false,
    "xtb_A_used": false,
    "xtb_A_success": false,
    "xtb_charge_length_mismatch": false
  },
  "A:1294": {
    "id": "A:1294",
    "chain": "A",
    "resseq": 1294,
    "resname": "U",
    "sasa": 0.0,
    "partial_charge_B": -1.7699999999999998,
    "F_metal": 11.610624627424873,
    "F_P": 91.21356546117266,
    "F_hal": 0.0,
    "total_density": 165540.078125,
    "centroid": [
      21.8987979888916,
      16.156091690063477,
      26.68159294128418
    ],
    "dipole_rho": [
      1701.5421142578125,
      23847.947265625,
      -29980.427734375
    ],
    "curv_rho": 669370880.0,
    "curv_rho_failed": false,
    "gpu_density_B_requested": "vector",
    "gpu_density_B_effective": "vector",
    "gpu_density_B_fallback_from_vector": false,
    "gpu_density_A_requested": null,
    "gpu_density_A_effective": null,
    "gpu_density_A_fallback_from_vector": false,
    "xtb_A_used": false,
    "xtb_A_success": false,
    "xtb_charge_length_mismatch": false
  },
  "A:1295": {
    "id": "A:1295",
    "chain": "A",
    "resseq": 1295,
    "resname": "C",
    "sasa": 0.0,
    "partial_charge_B": -1.3499999999999999,
    "F_metal": 14.023212209714478,
    "F_P": 102.1351209146496,
    "F_hal": 0.0,
    "total_density": 191072.90625,
    "centroid": [
      21.935115814208984,
      16.593732833862305,
      26.52482795715332
    ],
    "dipole_rho": [
      -1387.5986328125,
      23847.71484375,
      -16560.7421875
    ],
    "curv_rho": 817838720.0,
    "curv_rho_failed": false,
    "gpu_density_B_requested": "vector",
    "gpu_density_B_effective": "vector",
    "gpu_density_B_fallback_from_vector": false,
    "gpu_density_A_requested": null,
    "gpu_density_A_effective": null,
    "gpu_density_A_fallback_from_vector": false,
    "xtb_A_used": false,
    "xtb_A_success": false,
    "xtb_charge_length_mismatch": false
  },
  "A:1296": {
    "id": "A:1296",
    "chain": "A",
    "resseq": 1296,
    "resname": "G",
    "sasa": 0.0,
    "partial_charge_B": -0.9899999999999999,
    "F_metal": 17.2513477454378,
    "F_P": 111.00013645426424,
    "F_hal": 0.0,
    "total_density": 195208.25,
    "centroid": [
      21.769119262695312,
      16.948955535888672,
      26.230329513549805
    ],
    "dipole_rho": [
      4670.88623046875,
      22672.8828125,
      -9803.623046875
    ],
    "curv_rho": 878609920.0,
    "curv_rho_failed": false,
    "gpu_density_B_requested": "vector",
    "gpu_density_B_effective": "vector",
    "gpu_density_B_fallback_from_vector": false,
    "gpu_density_A_requested": null,
    "gpu_density_A_effective": null,
    "gpu_density_A_fallback_from_vector": false,
    "xtb_A_used": false,
    "xtb_A_success": false,
    "xtb_charge_length_mismatch": false
  },
  "A:1297": {
    "id": "A:1297",
    "chain": "A",
    "resseq": 1297,
    "resname": "C",
    "sasa": 0.0,
    "partial_charge_B": -1.3499999999999999,
    "F_metal": 19.67859553576335,
    "F_P": 121.40340744804621,
    "F_hal": 0.0,
    "total_density": 191880.5,
    "centroid": [
      21.556249618530273,
      17.22278594970703,
      25.95278549194336
    ],
    "dipole_rho": [
      10044.5390625,
      6919.12841796875,
      -14184.2216796875
    ],
    "curv_rho": 894587136.0,
    "curv_rho_failed": false,
    "gpu_density_B_requested": "vector",
    "gpu_density_B_effective": "vector",
    "gpu_density_B_fallback_from_vector": false,
    "gpu_density_A_requested": null,
    "gpu_density_A_effective": null,
    "gpu_density_A_fallback_from_vector": false,
    "xtb_A_used": false,
    "xtb_A_success": false,
    "xtb_charge_length_mismatch": false
  },
  "A:1298": {
    "id": "A:1298",
    "chain": "A",
    "resseq": 1298,
    "resname": "C",
    "sasa": 0.0,
    "partial_charge_B": -1.3499999999999999,
    "F_metal": 18.439034997454677,
    "F_P": 124.81443029980647,
    "F_hal": 0.0,
    "total_density": 191289.484375,
    "centroid": [
      21.135866165161133,
      17.532739639282227,
      25.89777374267578
    ],
    "dipole_rho": [
      17072.142578125,
      15696.791015625,
      -2663.179931640625
    ],
    "curv_rho": 868616576.0,
    "curv_rho_failed": false,
    "gpu_density_B_requested": "vector",
    "gpu_density_B_effective": "vector",
    "gpu_density_B_fallback_from_vector": false,
    "gpu_density_A_requested": null,
    "gpu_density_A_effective": null,
    "gpu_density_A_fallback_from_vector": false,
    "xtb_A_used": false,
    "xtb_A_success": false,
    "xtb_charge_length_mismatch": false
  },
  "A:1299": {
    "id": "A:1299",
    "chain": "A",
    "resseq": 1299,
    "resname": "G",
    "sasa": 0.0,
    "partial_charge_B": -0.9899999999999999,
    "F_metal": 17.070291498737884,
    "F_P": 120.10599743491859,
    "F_hal": 0.0,
    "total_density": 198885.96875,
    "centroid": [
      20.81633186340332,
      17.705982208251953,
      26.134784698486328
    ],
    "dipole_rho": [
      17205.375,
      27817.849609375,
      -14028.1904296875
    ],
    "curv_rho": 856523200.0,
    "curv_rho_failed": false,
    "gpu_density_B_requested": "vector",
    "gpu_density_B_effective": "vector",
    "gpu_density_B_fallback_from_vector": false,
    "gpu_density_A_requested": null,
    "gpu_density_A_effective": null,
    "gpu_density_A_fallback_from_vector": false,
    "xtb_A_used": false,
    "xtb_A_success": false,
    "xtb_charge_length_mismatch": false
  },
  "A:1300": {
    "id": "A:1300",
    "chain": "A",
    "resseq": 1300,
    "resname": "G",
    "sasa": 0.0,
    "partial_charge_B": -0.9899999999999999,
    "F_metal": 17.152295607836713,
    "F_P": 124.31896642200451,
    "F_hal": 0.0,
    "total_density": 205851.890625,
    "centroid": [
      20.175640106201172,
      18.218360900878906,
      25.900148391723633
    ],
    "dipole_rho": [
      16841.025390625,
      -238.01258850097656,
      -4594.646484375
    ],
    "curv_rho": 879684544.0,
    "curv_rho_failed": false,
    "gpu_density_B_requested": "vector",
    "gpu_density_B_effective": "vector",
    "gpu_density_B_fallback_from_vector": false,
    "gpu_density_A_requested": null,
    "gpu_density_A_effective": null,
    "gpu_density_A_fallback_from_vector": false,
    "xtb_A_used": false,
    "xtb_A_success": false,
    "xtb_charge_length_mismatch": false
  },
  "A:1301": {
    "id": "A:1301",
    "chain": "A",
    "resseq": 1301,
    "resname": "A",
    "sasa": 0.0,
    "partial_charge_B": -0.7499999999999999,
    "F_metal": 16.221210697417334,
    "F_P": 126.85383112555358,
    "F_hal": 0.0,
    "total_density": 202733.640625,
    "centroid": [
      20.391693115234375,
      17.83658218383789,
      25.570594787597656
    ],
    "dipole_rho": [
      6616.6748046875,
      20436.5390625,
      -10229.97265625
    ],
    "curv_rho": 902547008.0,
    "curv_rho_failed": false,
    "gpu_density_B_requested": "vector",
    "gpu_density_B_effective": "vector",
    "gpu_density_B_fallback_from_vector": false,
    "gpu_density_A_requested": null,
    "gpu_density_A_effective": null,
    "gpu_density_A_fallback_from_vector": false,
    "xtb_A_used": false,
    "xtb_A_success": false,
    "xtb_charge_length_mismatch": false
  },
  "A:1302": {
    "id": "A:1302",
    "chain": "A",
    "resseq": 1302,
    "resname": "A",
    "sasa": 0.0,
    "partial_charge_B": -0.7499999999999999,
    "F_metal": 16.80703188181807,
    "F_P": 127.21318898902028,
    "F_hal": 0.0,
    "total_density": 209747.359375,
    "centroid": [
      20.816511154174805,
      17.441268920898438,
      25.19162940979004
    ],
    "dipole_rho": [
      9747.8349609375,
      16308.97265625,
      -19412.791015625
    ],
    "curv_rho": 955918656.0,
    "curv_rho_failed": false,
    "gpu_density_B_requested": "vector",
    "gpu_density_B_effective": "vector",
    "gpu_density_B_fallback_from_vector": false,
    "gpu_density_A_requested": null,
    "gpu_density_A_effective": null,
    "gpu_density_A_fallback_from_vector": false,
    "xtb_A_used": false,
    "xtb_A_success": false,
    "xtb_charge_length_mismatch": false
  },
  "A:1303": {
    "id": "A:1303",
    "chain": "A",
    "resseq": 1303,
    "resname": "G",
    "sasa": 0.0,
    "partial_charge_B": -0.9899999999999999,
    "F_metal": 14.790550922508897,
    "F_P": 118.40898670740219,
    "F_hal": 0.0,
    "total_density": 193916.84375,
    "centroid": [
      20.065425872802734,
      17.28131103515625,
      25.5755558013916
    ],
    "dipole_rho": [
      10515.326171875,
      15648.2021484375,
      -25724.65625
    ],
    "curv_rho": 847872576.0,
    "curv_rho_failed": false,
    "gpu_density_B_requested": "vector",
    "gpu_density_B_effective": "vector",
    "gpu_density_B_fallback_from_vector": false,
    "gpu_density_A_requested": null,
    "gpu_density_A_effective": null,
    "gpu_density_A_fallback_from_vector": false,
    "xtb_A_used": false,
    "xtb_A_success": false,
    "xtb_charge_length_mismatch": false
  },
  "A:1304": {
    "id": "A:1304",
    "chain": "A",
    "resseq": 1304,
    "resname": "A",
    "sasa": 0.0,
    "partial_charge_B": -0.7499999999999999,
    "F_metal": 13.851687300313932,
    "F_P": 115.74595603290348,
    "F_hal": 0.0,
    "total_density": 192889.0625,
    "centroid": [
      19.658098220825195,
      17.05792236328125,
      25.51979637145996
    ],
    "dipole_rho": [
      10677.94140625,
      8982.9189453125,
      -24807.69921875
    ],
    "curv_rho": 830894784.0,
    "curv_rho_failed": false,
    "gpu_density_B_requested": "vector",
    "gpu_density_B_effective": "vector",
    "gpu_density_B_fallback_from_vector": false,
    "gpu_density_A_requested": null,
    "gpu_density_A_effective": null,
    "gpu_density_A_fallback_from_vector": false,
    "xtb_A_used": false,
    "xtb_A_success": false,
    "xtb_charge_length_mismatch": false
  },
  "A:1305": {
    "id": "A:1305",
    "chain": "A",
    "resseq": 1305,
    "resname": "C",
    "sasa": 0.0,
    "partial_charge_B": -1.3499999999999999,
    "F_metal": 13.782307556163488,
    "F_P": 115.06702367819338,
    "F_hal": 0.0,
    "total_density": 188400.125,
    "centroid": [
      19.27451515197754,
      17.07053565979004,
      25.191299438476562
    ],
    "dipole_rho": [
      10858.93359375,
      15660.2890625,
      -23708.431640625
    ],
    "curv_rho": 802069888.0,
    "curv_rho_failed": false,
    "gpu_density_B_requested": "vector",
    "gpu_density_B_effective": "vector",
    "gpu_density_B_fallback_from_vector": false,
    "gpu_density_A_requested": null,
    "gpu_density_A_effective": null,
    "gpu_density_A_fallback_from_vector": false,
    "xtb_A_used": false,
    "xtb_A_success": false,
    "xtb_charge_length_mismatch": false
  },
  "A:1306": {
    "id": "A:1306",
    "chain": "A",
    "resseq": 1306,
    "resname": "C",
    "sasa": 0.0,
    "partial_charge_B": -1.3499999999999999,
    "F_metal": 13.351139293095214,
    "F_P": 116.04618467126444,
    "F_hal": 0.0,
    "total_density": 197863.640625,
    "centroid": [
      18.953166961669922,
      17.125513076782227,
      24.813007354736328
    ],
    "dipole_rho": [
      14257.759765625,
      9070.7626953125,
      -16597.646484375
    ],
    "curv_rho": 855868224.0,
    "curv_rho_failed": false,
    "gpu_density_B_requested": "vector",
    "gpu_density_B_effective": "vector",
    "gpu_density_B_fallback_from_vector": false,
    "gpu_density_A_requested": null,
    "gpu_density_A_effective": null,
    "gpu_density_A_fallback_from_vector": false,
    "xtb_A_used": false,
    "xtb_A_success": false,
    "xtb_charge_length_mismatch": false
  },
  "A:1307": {
    "id": "A:1307",
    "chain": "A",
    "resseq": 1307,
    "resname": "A",
    "sasa": 0.0,
    "partial_charge_B": -0.7499999999999999,
    "F_metal": 13.239255122699221,
    "F_P": 118.92544829129018,
    "F_hal": 0.0,
    "total_density": 203880.5625,
    "centroid": [
      18.779964447021484,
      17.3497371673584,
      24.302812576293945
    ],
    "dipole_rho": [
      9947.5537109375,
      5368.67236328125,
      -20477.87109375
    ],
    "curv_rho": 908244992.0,
    "curv_rho_failed": false,
    "gpu_density_B_requested": "vector",
    "gpu_density_B_effective": "vector",
    "gpu_density_B_fallback_from_vector": false,
    "gpu_density_A_requested": null,
    "gpu_density_A_effective": null,
    "gpu_density_A_fallback_from_vector": false,
    "xtb_A_used": false,
    "xtb_A_success": false,
    "xtb_charge_length_mismatch": false
  },
  "A:1308": {
    "id": "A:1308",
    "chain": "A",
    "resseq": 1308,
    "resname": "A",
    "sasa": 0.0,
    "partial_charge_B": -0.7499999999999999,
    "F_metal": 13.410911597180164,
    "F_P": 120.04288915657656,
    "F_hal": 0.0,
    "total_density": 205010.765625,
    "centroid": [
      18.912294387817383,
      17.281509399414062,
      23.909194946289062
    ],
    "dipole_rho": [
      -8722.1357421875,
      -9439.9501953125,
      -8558.5654296875
    ],
    "curv_rho": 913607808.0,
    "curv_rho_failed": false,
    "gpu_density_B_requested": "vector",
    "gpu_density_B_effective": "vector",
    "gpu_density_B_fallback_from_vector": false,
    "gpu_density_A_requested": null,
    "gpu_density_A_effective": null,
    "gpu_density_A_fallback_from_vector": false,
    "xtb_A_used": false,
    "xtb_A_success": false,
    "xtb_charge_length_mismatch": false
  },
  "A:1309": {
    "id": "A:1309",
    "chain": "A",
    "resseq": 1309,
    "resname": "G",
    "sasa": 0.0,
    "partial_charge_B": -0.9899999999999999,
    "F_metal": 13.336564383077024,
    "F_P": 120.26317045980882,
    "F_hal": 0.0,
    "total_density": 213600.9375,
    "centroid": [
      19.14299964904785,
      16.994670867919922,
      23.66635513305664
    ],
    "dipole_rho": [
      5952.7529296875,
      -2389.21533203125,
      -4762.66748046875
    ],
    "curv_rho": 926434496.0,
    "curv_rho_failed": false,
    "gpu_density_B_requested": "vector",
    "gpu_density_B_effective": "vector",
    "gpu_density_B_fallback_from_vector": false,
    "gpu_density_A_requested": null,
    "gpu_density_A_effective": null,
    "gpu_density_A_fallback_from_vector": false,
    "xtb_A_used": false,
    "xtb_A_success": false,
    "xtb_charge_length_mismatch": false
  },
  "A:1310": {
    "id": "A:1310",
    "chain": "A",
    "resseq": 1310,
    "resname": "G",
    "sasa": 0.0,
    "partial_charge_B": -0.9899999999999999,
    "F_metal": 13.377126489157446,
    "F_P": 117.77172321000687,
    "F_hal": 0.0,
    "total_density": 209649.71875,
    "centroid": [
      19.229198455810547,
      16.58717155456543,
      23.527429580688477
    ],
    "dipole_rho": [
      -6972.037109375,
      5243.1396484375,
      -9122.8955078125
    ],
    "curv_rho": 905770880.0,
    "curv_rho_failed": false,
    "gpu_density_B_requested": "vector",
    "gpu_density_B_effective": "vector",
    "gpu_density_B_fallback_from_vector": false,
    "gpu_density_A_requested": null,
    "gpu_density_A_effective": null,
    "gpu_density_A_fallback_from_vector": false,
    "xtb_A_used": false,
    "xtb_A_success": false,
    "xtb_charge_length_mismatch": false
  },
  "A:1311": {
    "id": "A:1311",
    "chain": "A",
    "resseq": 1311,
    "resname": "G",
    "sasa": 0.0,
    "partial_charge_B": -0.9899999999999999,
    "F_metal": 12.604713905644259,
    "F_P": 111.55944619590635,
    "F_hal": 0.0,
    "total_density": 194204.21875,
    "centroid": [
      19.05634307861328,
      16.28058624267578,
      23.46553611755371
    ],
    "dipole_rho": [
      -6482.2685546875,
      22618.06640625,
      2130.40478515625
    ],
    "curv_rho": 862304896.0,
    "curv_rho_failed": false,
    "gpu_density_B_requested": "vector",
    "gpu_density_B_effective": "vector",
    "gpu_density_B_fallback_from_vector": false,
    "gpu_density_A_requested": null,
    "gpu_density_A_effective": null,
    "gpu_density_A_fallback_from_vector": false,
    "xtb_A_used": false,
    "xtb_A_success": false,
    "xtb_charge_length_mismatch": false
  },
  "A:1312": {
    "id": "A:1312",
    "chain": "A",
    "resseq": 1312,
    "resname": "U",
    "sasa": 0.0,
    "partial_charge_B": -1.7699999999999998,
    "F_metal": 13.923633796338358,
    "F_P": 107.11932701196145,
    "F_hal": 0.0,
    "total_density": 178542.859375,
    "centroid": [
      19.32024383544922,
      15.554244995117188,
      23.738420486450195
    ],
    "dipole_rho": [
      3830.14599609375,
      6099.9189453125,
      -3138.678955078125
    ],
    "curv_rho": 719091776.0,
    "curv_rho_failed": false,
    "gpu_density_B_requested": "vector",
    "gpu_density_B_effective": "vector",
    "gpu_density_B_fallback_from_vector": false,
    "gpu_density_A_requested": null,
    "gpu_density_A_effective": null,
    "gpu_density_A_fallback_from_vector": false,
    "xtb_A_used": false,
    "xtb_A_success": false,
    "xtb_charge_length_mismatch": false
  },
  "A:1313": {
    "id": "A:1313",
    "chain": "A",
    "resseq": 1313,
    "resname": "U",
    "sasa": 0.0,
    "partial_charge_B": -1.7699999999999998,
    "F_metal": 18.91792317014995,
    "F_P": 113.8414669654896,
    "F_hal": 0.0,
    "total_density": 189333.625,
    "centroid": [
      19.72180938720703,
      15.82738971710205,
      23.90312957763672
    ],
    "dipole_rho": [
      -476.3132019042969,
      24368.990234375,
      -18917.37109375
    ],
    "curv_rho": 782591424.0,
    "curv_rho_failed": false,
    "gpu_density_B_requested": "vector",
    "gpu_density_B_effective": "vector",
    "gpu_density_B_fallback_from_vector": false,
    "gpu_density_A_requested": null,
    "gpu_density_A_effective": null,
    "gpu_density_A_fallback_from_vector": false,
    "xtb_A_used": false,
    "xtb_A_success": false,
    "xtb_charge_length_mismatch": false
  },
  "A:1314": {
    "id": "A:1314",
    "chain": "A",
    "resseq": 1314,
    "resname": "C",
    "sasa": 0.0,
    "partial_charge_B": -1.3499999999999999,
    "F_metal": 18.75740466867571,
    "F_P": 110.24255173663927,
    "F_hal": 0.0,
    "total_density": 170263.84375,
    "centroid": [
      19.5546932220459,
      15.515423774719238,
      24.3640079498291
    ],
    "dipole_rho": [
      910.83447265625,
      8478.16015625,
      -22507.408203125
    ],
    "curv_rho": 683407424.0,
    "curv_rho_failed": false,
    "gpu_density_B_requested": "vector",
    "gpu_density_B_effective": "vector",
    "gpu_density_B_fallback_from_vector": false,
    "gpu_density_A_requested": null,
    "gpu_density_A_effective": null,
    "gpu_density_A_fallback_from_vector": false,
    "xtb_A_used": false,
    "xtb_A_success": false,
    "xtb_charge_length_mismatch": false
  },
  "A:1315": {
    "id": "A:1315",
    "chain": "A",
    "resseq": 1315,
    "resname": "C",
    "sasa": 0.0,
    "partial_charge_B": -1.3499999999999999,
    "F_metal": 16.445791313765596,
    "F_P": 103.64675182167845,
    "F_hal": 0.0,
    "total_density": 160835.375,
    "centroid": [
      19.622028350830078,
      15.284295082092285,
      24.6632137298584
    ],
    "dipole_rho": [
      1580.2332763671875,
      27888.439453125,
      -25037.251953125
    ],
    "curv_rho": 626339968.0,
    "curv_rho_failed": false,
    "gpu_density_B_requested": "vector",
    "gpu_density_B_effective": "vector",
    "gpu_density_B_fallback_from_vector": false,
    "gpu_density_A_requested": null,
    "gpu_density_A_effective": null,
    "gpu_density_A_fallback_from_vector": false,
    "xtb_A_used": false,
    "xtb_A_success": false,
    "xtb_charge_length_mismatch": false
  },
  "A:1316": {
    "id": "A:1316",
    "chain": "A",
    "resseq": 1316,
    "resname": "U",
    "sasa": 0.0,
    "partial_charge_B": -1.7699999999999998,
    "F_metal": 13.415340374993526,
    "F_P": 93.17202226884957,
    "F_hal": 0.0,
    "total_density": 139665.765625,
    "centroid": [
      19.731000900268555,
      14.92608642578125,
      24.738126754760742
    ],
    "dipole_rho": [
      -3202.608642578125,
      45221.98046875,
      -22594.61328125
    ],
    "curv_rho": 507172960.0,
    "curv_rho_failed": false,
    "gpu_density_B_requested": "vector",
    "gpu_density_B_effective": "vector",
    "gpu_density_B_fallback_from_vector": false,
    "gpu_density_A_requested": null,
    "gpu_density_A_effective": null,
    "gpu_density_A_fallback_from_vector": false,
    "xtb_A_used": false,
    "xtb_A_success": false,
    "xtb_charge_length_mismatch": false
  },
  "A:1317": {
    "id": "A:1317",
    "chain": "A",
    "resseq": 1317,
    "resname": "G",
    "sasa": 0.03152985870838165,
    "partial_charge_B": -1.0740341416146935,
    "F_metal": 12.385915423628914,
    "F_P": 85.61726492523923,
    "F_hal": 0.0,
    "total_density": 138150.0625,
    "centroid": [
      20.035097122192383,
      14.632580757141113,
      24.489776611328125
    ],
    "dipole_rho": [
      -1058.670166015625,
      58980.08203125,
      -25749.068359375
    ],
    "curv_rho": 491951360.0,
    "curv_rho_failed": false,
    "gpu_density_B_requested": "vector",
    "gpu_density_B_effective": "vector",
    "gpu_density_B_fallback_from_vector": false,
    "gpu_density_A_requested": null,
    "gpu_density_A_effective": null,
    "gpu_density_A_fallback_from_vector": false,
    "xtb_A_used": false,
    "xtb_A_success": false,
    "xtb_charge_length_mismatch": false
  },
  "A:1318": {
    "id": "A:1318",
    "chain": "A",
    "resseq": 1318,
    "resname": "U",
    "sasa": 0.03152985870838165,
    "partial_charge_B": -1.9202428592505125,
    "F_metal": 11.489510973898264,
    "F_P": 88.8906484985121,
    "F_hal": 0.0,
    "total_density": 133839.921875,
    "centroid": [
      20.42233657836914,
      14.45400333404541,
      24.35393714904785
    ],
    "dipole_rho": [
      804.0606079101562,
      54360.171875,
      -17918.595703125
    ],
    "curv_rho": 489409408.0,
    "curv_rho_failed": false,
    "gpu_density_B_requested": "vector",
    "gpu_density_B_effective": "vector",
    "gpu_density_B_fallback_from_vector": false,
    "gpu_density_A_requested": null,
    "gpu_density_A_effective": null,
    "gpu_density_A_fallback_from_vector": false,
    "xtb_A_used": false,
    "xtb_A_success": false,
    "xtb_charge_length_mismatch": false
  },
  "A:1319": {
    "id": "A:1319",
    "chain": "A",
    "resseq": 1319,
    "resname": "C",
    "sasa": 0.0,
    "partial_charge_B": -1.3499999999999999,
    "F_metal": 11.974929518486476,
    "F_P": 93.17829731273527,
    "F_hal": 0.0,
    "total_density": 139170.625,
    "centroid": [
      20.910886764526367,
      14.530787467956543,
      24.033538818359375
    ],
    "dipole_rho": [
      11733.8837890625,
      57216.890625,
      -13070.59375
    ],
    "curv_rho": 541062784.0,
    "curv_rho_failed": false,
    "gpu_density_B_requested": "vector",
    "gpu_density_B_effective": "vector",
    "gpu_density_B_fallback_from_vector": false,
    "gpu_density_A_requested": null,
    "gpu_density_A_effective": null,
    "gpu_density_A_fallback_from_vector": false,
    "xtb_A_used": false,
    "xtb_A_success": false,
    "xtb_charge_length_mismatch": false
  },
  "A:1320": {
    "id": "A:1320",
    "chain": "A",
    "resseq": 1320,
    "resname": "C",
    "sasa": 0.0,
    "partial_charge_B": -1.3499999999999999,
    "F_metal": 14.027239957338194,
    "F_P": 100.54655319511183,
    "F_hal": 0.0,
    "total_density": 154828.40625,
    "centroid": [
      21.354520797729492,
      14.661236763000488,
      23.902467727661133
    ],
    "dipole_rho": [
      13415.189453125,
      46975.296875,
      -11002.11328125
    ],
    "curv_rho": 625657408.0,
    "curv_rho_failed": false,
    "gpu_density_B_requested": "vector",
    "gpu_density_B_effective": "vector",
    "gpu_density_B_fallback_from_vector": false,
    "gpu_density_A_requested": null,
    "gpu_density_A_effective": null,
    "gpu_density_A_fallback_from_vector": false,
    "xtb_A_used": false,
    "xtb_A_success": false,
    "xtb_charge_length_mismatch": false
  },
  "A:1321": {
    "id": "A:1321",
    "chain": "A",
    "resseq": 1321,
    "resname": "A",
    "sasa": 0.0,
    "partial_charge_B": -0.7499999999999999,
    "F_metal": 13.884512061055519,
    "F_P": 97.5558070560772,
    "F_hal": 0.0,
    "total_density": 177260.25,
    "centroid": [
      21.513532638549805,
      14.526163101196289,
      23.309635162353516
    ],
    "dipole_rho": [
      23746.73046875,
      19981.10546875,
      -3691.92041015625
    ],
    "curv_rho": 694966272.0,
    "curv_rho_failed": false,
    "gpu_density_B_requested": "vector",
    "gpu_density_B_effective": "vector",
    "gpu_density_B_fallback_from_vector": false,
    "gpu_density_A_requested": null,
    "gpu_density_A_effective": null,
    "gpu_density_A_fallback_from_vector": false,
    "xtb_A_used": false,
    "xtb_A_success": false,
    "xtb_charge_length_mismatch": false
  },
  "A:1322": {
    "id": "A:1322",
    "chain": "A",
    "resseq": 1322,
    "resname": "A",
    "sasa": 0.0,
    "partial_charge_B": -0.7499999999999999,
    "F_metal": 16.036808934667697,
    "F_P": 105.56403298053591,
    "F_hal": 0.0,
    "total_density": 182623.3125,
    "centroid": [
      21.41331672668457,
      14.992586135864258,
      23.193086624145508
    ],
    "dipole_rho": [
      17904.146484375,
      13031.025390625,
      2381.497314453125
    ],
    "curv_rho": 775059136.0,
    "curv_rho_failed": false,
    "gpu_density_B_requested": "vector",
    "gpu_density_B_effective": "vector",
    "gpu_density_B_fallback_from_vector": false,
    "gpu_density_A_requested": null,
    "gpu_density_A_effective": null,
    "gpu_density_A_fallback_from_vector": false,
    "xtb_A_used": false,
    "xtb_A_success": false,
    "xtb_charge_length_mismatch": false
  },
  "A:1323": {
    "id": "A:1323",
    "chain": "A",
    "resseq": 1323,
    "resname": "C",
    "sasa": 0.0,
    "partial_charge_B": -1.3499999999999999,
    "F_metal": 18.193756815076167,
    "F_P": 113.86273313011998,
    "F_hal": 0.0,
    "total_density": 191043.125,
    "centroid": [
      21.390453338623047,
      15.449103355407715,
      23.371841430664062
    ],
    "dipole_rho": [
      23300.10546875,
      21124.17578125,
      3099.643798828125
    ],
    "curv_rho": 859965760.0,
    "curv_rho_failed": false,
    "gpu_density_B_requested": "vector",
    "gpu_density_B_effective": "vector",
    "gpu_density_B_fallback_from_vector": false,
    "gpu_density_A_requested": null,
    "gpu_density_A_effective": null,
    "gpu_density_A_fallback_from_vector": false,
    "xtb_A_used": false,
    "xtb_A_success": false,
    "xtb_charge_length_mismatch": false
  },
  "A:1324": {
    "id": "A:1324",
    "chain": "A",
    "resseq": 1324,
    "resname": "G",
    "sasa": 0.0,
    "partial_charge_B": -0.9899999999999999,
    "F_metal": 19.71978075272417,
    "F_P": 115.3034532429627,
    "F_hal": 0.0,
    "total_density": 200281.984375,
    "centroid": [
      21.36337661743164,
      15.696690559387207,
      23.74262237548828
    ],
    "dipole_rho": [
      -372.7923583984375,
      25051.916015625,
      -10746.8916015625
    ],
    "curv_rho": 849335424.0,
    "curv_rho_failed": false,
    "gpu_density_B_requested": "vector",
    "gpu_density_B_effective": "vector",
    "gpu_density_B_fallback_from_vector": false,
    "gpu_density_A_requested": null,
    "gpu_density_A_effective": null,
    "gpu_density_A_fallback_from_vector": false,
    "xtb_A_used": false,
    "xtb_A_success": false,
    "xtb_charge_length_mismatch": false
  },
  "A:1325": {
    "id": "A:1325",
    "chain": "A",
    "resseq": 1325,
    "resname": "U",
    "sasa": 0.0,
    "partial_charge_B": -1.7699999999999998,
    "F_metal": 19.25640778695233,
    "F_P": 125.78878721383894,
    "F_hal": 0.0,
    "total_density": 216436.765625,
    "centroid": [
      21.877281188964844,
      16.265560150146484,
      23.655935287475586
    ],
    "dipole_rho": [
      4815.8076171875,
      14958.9365234375,
      -5753.68994140625
    ],
    "curv_rho": 996654336.0,
    "curv_rho_failed": false,
    "gpu_density_B_requested": "vector",
    "gpu_density_B_effective": "vector",
    "gpu_density_B_fallback_from_vector": false,
    "gpu_density_A_requested": null,
    "gpu_density_A_effective": null,
    "gpu_density_A_fallback_from_vector": false,
    "xtb_A_used": false,
    "xtb_A_success": false,
    "xtb_charge_length_mismatch": false
  },
  "A:1326": {
    "id": "A:1326",
    "chain": "A",
    "resseq": 1326,
    "resname": "U",
    "sasa": 0.0,
    "partial_charge_B": -1.7699999999999998,
    "F_metal": 18.771998202075373,
    "F_P": 117.74649489906571,
    "F_hal": 0.0,
    "total_density": 196708.390625,
    "centroid": [
      22.147193908691406,
      15.610198020935059,
      23.998781204223633
    ],
    "dipole_rho": [
      -2040.2525634765625,
      -3559.078857421875,
      -8326.7255859375
    ],
    "curv_rho": 878699712.0,
    "curv_rho_failed": false,
    "gpu_density_B_requested": "vector",
    "gpu_density_B_effective": "vector",
    "gpu_density_B_fallback_from_vector": false,
    "gpu_density_A_requested": null,
    "gpu_density_A_effective": null,
    "gpu_density_A_fallback_from_vector": false,
    "xtb_A_used": false,
    "xtb_A_success": false,
    "xtb_charge_length_mismatch": false
  },
  "A:1327": {
    "id": "A:1327",
    "chain": "A",
    "resseq": 1327,
    "resname": "A",
    "sasa": 0.0,
    "partial_charge_B": -0.7499999999999999,
    "F_metal": 18.589735855414126,
    "F_P": 106.8830247902223,
    "F_hal": 0.0,
    "total_density": 191805.984375,
    "centroid": [
      22.145566940307617,
      15.318562507629395,
      24.15770149230957
    ],
    "dipole_rho": [
      2578.224609375,
      27614.228515625,
      -19833.31640625
    ],
    "curv_rho": 835977984.0,
    "curv_rho_failed": false,
    "gpu_density_B_requested": "vector",
    "gpu_density_B_effective": "vector",
    "gpu_density_B_fallback_from_vector": false,
    "gpu_density_A_requested": null,
    "gpu_density_A_effective": null,
    "gpu_density_A_fallback_from_vector": false,
    "xtb_A_used": false,
    "xtb_A_success": false,
    "xtb_charge_length_mismatch": false
  },
  "A:1328": {
    "id": "A:1328",
    "chain": "A",
    "resseq": 1328,
    "resname": "A",
    "sasa": 0.0,
    "partial_charge_B": -0.7499999999999999,
    "F_metal": 22.674936353462112,
    "F_P": 105.50135968321831,
    "F_hal": 0.0,
    "total_density": 188314.4375,
    "centroid": [
      21.850257873535156,
      15.129834175109863,
      24.07350730895996
    ],
    "dipole_rho": [
      7415.529296875,
      30508.966796875,
      -33263.9609375
    ],
    "curv_rho": 789818496.0,
    "curv_rho_failed": false,
    "gpu_density_B_requested": "vector",
    "gpu_density_B_effective": "vector",
    "gpu_density_B_fallback_from_vector": false,
    "gpu_density_A_requested": null,
    "gpu_density_A_effective": null,
    "gpu_density_A_fallback_from_vector": false,
    "xtb_A_used": false,
    "xtb_A_success": false,
    "xtb_charge_length_mismatch": false
  },
  "A:1329": {
    "id": "A:1329",
    "chain": "A",
    "resseq": 1329,
    "resname": "U",
    "sasa": 0.0,
    "partial_charge_B": -1.7699999999999998,
    "F_metal": 13.12205523551951,
    "F_P": 98.3778606126046,
    "F_hal": 0.0,
    "total_density": 153024.296875,
    "centroid": [
      21.628713607788086,
      14.674504280090332,
      24.46295166015625
    ],
    "dipole_rho": [
      16563.88671875,
      33254.4609375,
      -22806.9765625
    ],
    "curv_rho": 593983808.0,
    "curv_rho_failed": false,
    "gpu_density_B_requested": "vector",
    "gpu_density_B_effective": "vector",
    "gpu_density_B_fallback_from_vector": false,
    "gpu_density_A_requested": null,
    "gpu_density_A_effective": null,
    "gpu_density_A_fallback_from_vector": false,
    "xtb_A_used": false,
    "xtb_A_success": false,
    "xtb_charge_length_mismatch": false
  },
  "A:1330": {
    "id": "A:1330",
    "chain": "A",
    "resseq": 1330,
    "resname": "C",
    "sasa": 0.0,
    "partial_charge_B": -1.3499999999999999,
    "F_metal": 15.19715497204611,
    "F_P": 104.04270929686601,
    "F_hal": 0.0,
    "total_density": 161773.640625,
    "centroid": [
      21.19661521911621,
      15.092379570007324,
      24.542818069458008
    ],
    "dipole_rho": [
      12953.505859375,
      29533.5859375,
      -18419.38671875
    ],
    "curv_rho": 663146304.0,
    "curv_rho_failed": false,
    "gpu_density_B_requested": "vector",
    "gpu_density_B_effective": "vector",
    "gpu_density_B_fallback_from_vector": false,
    "gpu_density_A_requested": null,
    "gpu_density_A_effective": null,
    "gpu_density_A_fallback_from_vector": false,
    "xtb_A_used": false,
    "xtb_A_success": false,
    "xtb_charge_length_mismatch": false
  },
  "A:1331": {
    "id": "A:1331",
    "chain": "A",
    "resseq": 1331,
    "resname": "G",
    "sasa": 0.0,
    "partial_charge_B": -0.9899999999999999,
    "F_metal": 20.223839556627215,
    "F_P": 107.0365275282135,
    "F_hal": 0.0,
    "total_density": 177934.71875,
    "centroid": [
      20.791189193725586,
      15.339089393615723,
      24.236286163330078
    ],
    "dipole_rho": [
      1988.922607421875,
      26515.732421875,
      -22415.072265625
    ],
    "curv_rho": 718603264.0,
    "curv_rho_failed": false,
    "gpu_density_B_requested": "vector",
    "gpu_density_B_effective": "vector",
    "gpu_density_B_fallback_from_vector": false,
    "gpu_density_A_requested": null,
    "gpu_density_A_effective": null,
    "gpu_density_A_fallback_from_vector": false,
    "xtb_A_used": false,
    "xtb_A_success": false,
    "xtb_charge_length_mismatch": false
  },
  "A:1332": {
    "id": "A:1332",
    "chain": "A",
    "resseq": 1332,
    "resname": "G",
    "sasa": 0.0,
    "partial_charge_B": -0.9899999999999999,
    "F_metal": 21.70051694303271,
    "F_P": 116.09982868262612,
    "F_hal": 0.0,
    "total_density": 189830.265625,
    "centroid": [
      20.318706512451172,
      15.844413757324219,
      24.306840896606445
    ],
    "dipole_rho": [
      -5292.27587890625,
      17689.57421875,
      -2835.03759765625
    ],
    "curv_rho": 754634112.0,
    "curv_rho_failed": false,
    "gpu_density_B_requested": "vector",
    "gpu_density_B_effective": "vector",
    "gpu_density_B_fallback_from_vector": false,
    "gpu_density_A_requested": null,
    "gpu_density_A_effective": null,
    "gpu_density_A_fallback_from_vector": false,
    "xtb_A_used": false,
    "xtb_A_success": false,
    "xtb_charge_length_mismatch": false
  },
  "A:1333": {
    "id": "A:1333",
    "chain": "A",
    "resseq": 1333,
    "resname": "G",
    "sasa": 0.0,
    "partial_charge_B": -0.9899999999999999,
    "F_metal": 27.00352731470824,
    "F_P": 108.55603110232941,
    "F_hal": 0.0,
    "total_density": 180787.53125,
    "centroid": [
      20.579938888549805,
      15.24873161315918,
      23.804101943969727
    ],
    "dipole_rho": [
      1695.80908203125,
      25113.4375,
      -10494.33203125
    ],
    "curv_rho": 735041216.0,
    "curv_rho_failed": false,
    "gpu_density_B_requested": "vector",
    "gpu_density_B_effective": "vector",
    "gpu_density_B_fallback_from_vector": false,
    "gpu_density_A_requested": null,
    "gpu_density_A_effective": null,
    "gpu_density_A_fallback_from_vector": false,
    "xtb_A_used": false,
    "xtb_A_success": false,
    "xtb_charge_length_mismatch": false
  },
  "A:1334": {
    "id": "A:1334",
    "chain": "A",
    "resseq": 1334,
    "resname": "G",
    "sasa": 0.0,
    "partial_charge_B": -0.9899999999999999,
    "F_metal": 16.51040432145598,
    "F_P": 99.51303368083252,
    "F_hal": 0.0,
    "total_density": 168929.5,
    "centroid": [
      20.303848266601562,
      14.903816223144531,
      23.533613204956055
    ],
    "dipole_rho": [
      -15378.1240234375,
      39047.28125,
      -14662.62890625
    ],
    "curv_rho": 623020480.0,
    "curv_rho_failed": false,
    "gpu_density_B_requested": "vector",
    "gpu_density_B_effective": "vector",
    "gpu_density_B_fallback_from_vector": false,
    "gpu_density_A_requested": null,
    "gpu_density_A_effective": null,
    "gpu_density_A_fallback_from_vector": false,
    "xtb_A_used": false,
    "xtb_A_success": false,
    "xtb_charge_length_mismatch": false
  },
  "A:1335": {
    "id": "A:1335",
    "chain": "A",
    "resseq": 1335,
    "resname": "C",
    "sasa": 0.0,
    "partial_charge_B": -1.3499999999999999,
    "F_metal": 12.992003234452119,
    "F_P": 96.07801682865295,
    "F_hal": 0.0,
    "total_density": 153266.125,
    "centroid": [
      19.982324600219727,
      14.676136016845703,
      23.495458602905273
    ],
    "dipole_rho": [
      -8073.51611328125,
      40004.890625,
      -16300.1826171875
    ],
    "curv_rho": 564782912.0,
    "curv_rho_failed": false,
    "gpu_density_B_requested": "vector",
    "gpu_density_B_effective": "vector",
    "gpu_density_B_fallback_from_vector": false,
    "gpu_density_A_requested": null,
    "gpu_density_A_effective": null,
    "gpu_density_A_fallback_from_vector": false,
    "xtb_A_used": false,
    "xtb_A_success": false,
    "xtb_charge_length_mismatch": false
  },
  "A:1336": {
    "id": "A:1336",
    "chain": "A",
    "resseq": 1336,
    "resname": "A",
    "sasa": 0.0,
    "partial_charge_B": -0.7499999999999999,
    "F_metal": 11.001039016086303,
    "F_P": 88.85514781785733,
    "F_hal": 0.0,
    "total_density": 146851.625,
    "centroid": [
      19.55927848815918,
      14.57088851928711,
      23.747493743896484
    ],
    "dipole_rho": [
      -11090.3427734375,
      47497.48828125,
      -14995.7685546875
    ],
    "curv_rho": 537139520.0,
    "curv_rho_failed": false,
    "gpu_density_B_requested": "vector",
    "gpu_density_B_effective": "vector",
    "gpu_density_B_fallback_from_vector": false,
    "gpu_density_A_requested": null,
    "gpu_density_A_effective": null,
    "gpu_density_A_fallback_from_vector": false,
    "xtb_A_used": false,
    "xtb_A_success": false,
    "xtb_charge_length_mismatch": false
  },
  "A:1337": {
    "id": "A:1337",
    "chain": "A",
    "resseq": 1337,
    "resname": "G",
    "sasa": 0.0,
    "partial_charge_B": -0.9899999999999999,
    "F_metal": 9.984989897015206,
    "F_P": 85.422860715855,
    "F_hal": 0.0,
    "total_density": 151435.40625,
    "centroid": [
      19.223426818847656,
      14.58682632446289,
      24.048091888427734
    ],
    "dipole_rho": [
      -5955.998046875,
      42919.08984375,
      -20303.017578125
    ],
    "curv_rho": 561055360.0,
    "curv_rho_failed": false,
    "gpu_density_B_requested": "vector",
    "gpu_density_B_effective": "vector",
    "gpu_density_B_fallback_from_vector": false,
    "gpu_density_A_requested": null,
    "gpu_density_A_effective": null,
    "gpu_density_A_fallback_from_vector": false,
    "xtb_A_used": false,
    "xtb_A_success": false,
    "xtb_charge_length_mismatch": false
  },
  "A:1338": {
    "id": "A:1338",
    "chain": "A",
    "resseq": 1338,
    "resname": "G",
    "sasa": 0.0,
    "partial_charge_B": -0.9899999999999999,
    "F_metal": 9.729864332461167,
    "F_P": 86.5204378108977,
    "F_hal": 0.0,
    "total_density": 155338.734375,
    "centroid": [
      18.903757095336914,
      14.807083129882812,
      24.351110458374023
    ],
    "dipole_rho": [
      -6738.43994140625,
      38755.9140625,
      -14814.2314453125
    ],
    "curv_rho": 573377344.0,
    "curv_rho_failed": false,
    "gpu_density_B_requested": "vector",
    "gpu_density_B_effective": "vector",
    "gpu_density_B_fallback_from_vector": false,
    "gpu_density_A_requested": null,
    "gpu_density_A_effective": null,
    "gpu_density_A_fallback_from_vector": false,
    "xtb_A_used": false,
    "xtb_A_success": false,
    "xtb_charge_length_mismatch": false
  },
  "A:1339": {
    "id": "A:1339",
    "chain": "A",
    "resseq": 1339,
    "resname": "G",
    "sasa": 0.0,
    "partial_charge_B": -0.9899999999999999,
    "F_metal": 10.745038328420142,
    "F_P": 93.02554174170764,
    "F_hal": 0.0,
    "total_density": 164741.890625,
    "centroid": [
      18.74847984313965,
      15.23579216003418,
      24.412752151489258
    ],
    "dipole_rho": [
      270.661865234375,
      39577.8203125,
      -19614.330078125
    ],
    "curv_rho": 624734784.0,
    "curv_rho_failed": false,
    "gpu_density_B_requested": "vector",
    "gpu_density_B_effective": "vector",
    "gpu_density_B_fallback_from_vector": false,
    "gpu_density_A_requested": null,
    "gpu_density_A_effective": null,
    "gpu_density_A_fallback_from_vector": false,
    "xtb_A_used": false,
    "xtb_A_success": false,
    "xtb_charge_length_mismatch": false
  },
  "A:1340": {
    "id": "A:1340",
    "chain": "A",
    "resseq": 1340,
    "resname": "U",
    "sasa": 0.0,
    "partial_charge_B": -1.7699999999999998,
    "F_metal": 11.926415026492972,
    "F_P": 100.72817604726377,
    "F_hal": 0.0,
    "total_density": 169984.40625,
    "centroid": [
      18.35710906982422,
      15.535514831542969,
      24.429719924926758
    ],
    "dipole_rho": [
      -9439.72265625,
      13339.9150390625,
      -12989.8046875
    ],
    "curv_rho": 652658944.0,
    "curv_rho_failed": false,
    "gpu_density_B_requested": "vector",
    "gpu_density_B_effective": "vector",
    "gpu_density_B_fallback_from_vector": false,
    "gpu_density_A_requested": null,
    "gpu_density_A_effective": null,
    "gpu_density_A_fallback_from_vector": false,
    "xtb_A_used": false,
    "xtb_A_success": false,
    "xtb_charge_length_mismatch": false
  },
  "A:1341": {
    "id": "A:1341",
    "chain": "A",
    "resseq": 1341,
    "resname": "G",
    "sasa": 0.0,
    "partial_charge_B": -0.9899999999999999,
    "F_metal": 10.692443336091879,
    "F_P": 91.64825042635634,
    "F_hal": 0.0,
    "total_density": 160445.515625,
    "centroid": [
      17.80591583251953,
      15.59226131439209,
      24.87952423095703
    ],
    "dipole_rho": [
      -550.2496948242188,
      34780.11328125,
      -25283.83984375
    ],
    "curv_rho": 586239296.0,
    "curv_rho_failed": false,
    "gpu_density_B_requested": "vector",
    "gpu_density_B_effective": "vector",
    "gpu_density_B_fallback_from_vector": false,
    "gpu_density_A_requested": null,
    "gpu_density_A_effective": null,
    "gpu_density_A_fallback_from_vector": false,
    "xtb_A_used": false,
    "xtb_A_success": false,
    "xtb_charge_length_mismatch": false
  },
  "A:1342": {
    "id": "A:1342",
    "chain": "A",
    "resseq": 1342,
    "resname": "A",
    "sasa": 0.0,
    "partial_charge_B": -0.7499999999999999,
    "F_metal": 13.302751455697809,
    "F_P": 100.76905986209502,
    "F_hal": 0.0,
    "total_density": 167524.875,
    "centroid": [
      17.547565460205078,
      16.08056640625,
      24.8333740234375
    ],
    "dipole_rho": [
      21766.2890625,
      4546.75146484375,
      -26143.814453125
    ],
    "curv_rho": 654538112.0,
    "curv_rho_failed": false,
    "gpu_density_B_requested": "vector",
    "gpu_density_B_effective": "vector",
    "gpu_density_B_fallback_from_vector": false,
    "gpu_density_A_requested": null,
    "gpu_density_A_effective": null,
    "gpu_density_A_fallback_from_vector": false,
    "xtb_A_used": false,
    "xtb_A_success": false,
    "xtb_charge_length_mismatch": false
  },
  "A:1343": {
    "id": "A:1343",
    "chain": "A",
    "resseq": 1343,
    "resname": "G",
    "sasa": 0.0,
    "partial_charge_B": -0.9899999999999999,
    "F_metal": 8.8072594847554,
    "F_P": 88.76215311737232,
    "F_hal": 0.0,
    "total_density": 164305.71875,
    "centroid": [
      16.80293083190918,
      16.347944259643555,
      25.162729263305664
    ],
    "dipole_rho": [
      31503.181640625,
      15297.248046875,
      -23723.767578125
    ],
    "curv_rho": 577759552.0,
    "curv_rho_failed": false,
    "gpu_density_B_requested": "vector",
    "gpu_density_B_effective": "vector",
    "gpu_density_B_fallback_from_vector": false,
    "gpu_density_A_requested": null,
    "gpu_density_A_effective": null,
    "gpu_density_A_fallback_from_vector": false,
    "xtb_A_used": false,
    "xtb_A_success": false,
    "xtb_charge_length_mismatch": false
  },
  "A:1344": {
    "id": "A:1344",
    "chain": "A",
    "resseq": 1344,
    "resname": "U",
    "sasa": 0.0,
    "partial_charge_B": -1.7699999999999998,
    "F_metal": 10.136227625154065,
    "F_P": 97.84811998804182,
    "F_hal": 0.0,
    "total_density": 161502.234375,
    "centroid": [
      17.05164909362793,
      16.494037628173828,
      25.253164291381836
    ],
    "dipole_rho": [
      15025.99609375,
      -12715.8486328125,
      -21284.095703125
    ],
    "curv_rho": 578277696.0,
    "curv_rho_failed": false,
    "gpu_density_B_requested": "vector",
    "gpu_density_B_effective": "vector",
    "gpu_density_B_fallback_from_vector": false,
    "gpu_density_A_requested": null,
    "gpu_density_A_effective": null,
    "gpu_density_A_fallback_from_vector": false,
    "xtb_A_used": false,
    "xtb_A_success": false,
    "xtb_charge_length_mismatch": false
  },
  "A:1345": {
    "id": "A:1345",
    "chain": "A",
    "resseq": 1345,
    "resname": "C",
    "sasa": 0.0,
    "partial_charge_B": -1.3499999999999999,
    "F_metal": 13.962332706189203,
    "F_P": 108.4430499237811,
    "F_hal": 0.0,
    "total_density": 167751.359375,
    "centroid": [
      17.441905975341797,
      16.81609535217285,
      25.010875701904297
    ],
    "dipole_rho": [
      -3594.6640625,
      -772.8035888671875,
      -14291.54296875
    ],
    "curv_rho": 682313408.0,
    "curv_rho_failed": false,
    "gpu_density_B_requested": "vector",
    "gpu_density_B_effective": "vector",
    "gpu_density_B_fallback_from_vector": false,
    "gpu_density_A_requested": null,
    "gpu_density_A_effective": null,
    "gpu_density_A_fallback_from_vector": false,
    "xtb_A_used": false,
    "xtb_A_success": false,
    "xtb_charge_length_mismatch": false
  },
  "A:1346": {
    "id": "A:1346",
    "chain": "A",
    "resseq": 1346,
    "resname": "G",
    "sasa": 0.0,
    "partial_charge_B": -0.9899999999999999,
    "F_metal": 13.929984307525023,
    "F_P": 107.61300874885079,
    "F_hal": 0.0,
    "total_density": 189629.75,
    "centroid": [
      17.603687286376953,
      16.92353057861328,
      24.566585540771484
    ],
    "dipole_rho": [
      -1045.909912109375,
      -2208.758544921875,
      -5670.70947265625
    ],
    "curv_rho": 792384192.0,
    "curv_rho_failed": false,
    "gpu_density_B_requested": "vector",
    "gpu_density_B_effective": "vector",
    "gpu_density_B_fallback_from_vector": false,
    "gpu_density_A_requested": null,
    "gpu_density_A_effective": null,
    "gpu_density_A_fallback_from_vector": false,
    "xtb_A_used": false,
    "xtb_A_success": false,
    "xtb_charge_length_mismatch": false
  },
  "A:1347": {
    "id": "A:1347",
    "chain": "A",
    "resseq": 1347,
    "resname": "A",
    "sasa": 0.0,
    "partial_charge_B": -0.7499999999999999,
    "F_metal": 12.97904849520297,
    "F_P": 108.63566169386257,
    "F_hal": 0.0,
    "total_density": 183882.84375,
    "centroid": [
      17.457763671875,
      17.0152530670166,
      24.156925201416016
    ],
    "dipole_rho": [
      7844.78076171875,
      6252.728515625,
      9472.1572265625
    ],
    "curv_rho": 784849024.0,
    "curv_rho_failed": false,
    "gpu_density_B_requested": "vector",
    "gpu_density_B_effective": "vector",
    "gpu_density_B_fallback_from_vector": false,
    "gpu_density_A_requested": null,
    "gpu_density_A_effective": null,
    "gpu_density_A_fallback_from_vector": false,
    "xtb_A_used": false,
    "xtb_A_success": false,
    "xtb_charge_length_mismatch": false
  },
  "A:1348": {
    "id": "A:1348",
    "chain": "A",
    "resseq": 1348,
    "resname": "C",
    "sasa": 0.0,
    "partial_charge_B": -1.3499999999999999,
    "F_metal": 12.322311893294426,
    "F_P": 108.44922535687628,
    "F_hal": 0.0,
    "total_density": 182422.78125,
    "centroid": [
      17.09317970275879,
      17.071666717529297,
      23.846738815307617
    ],
    "dipole_rho": [
      13239.6572265625,
      5720.06787109375,
      4963.1103515625
    ],
    "curv_rho": 767558720.0,
    "curv_rho_failed": false,
    "gpu_density_B_requested": "vector",
    "gpu_density_B_effective": "vector",
    "gpu_density_B_fallback_from_vector": false,
    "gpu_density_A_requested": null,
    "gpu_density_A_effective": null,
    "gpu_density_A_fallback_from_vector": false,
    "xtb_A_used": false,
    "xtb_A_success": false,
    "xtb_charge_length_mismatch": false
  },
  "A:1349": {
    "id": "A:1349",
    "chain": "A",
    "resseq": 1349,
    "resname": "C",
    "sasa": 0.0,
    "partial_charge_B": -1.3499999999999999,
    "F_metal": 12.932155809155805,
    "F_P": 107.55360094340885,
    "F_hal": 0.0,
    "total_density": 176852.546875,
    "centroid": [
      16.791542053222656,
      17.25388526916504,
      23.78030014038086
    ],
    "dipole_rho": [
      21833.5546875,
      -82.52345275878906,
      -12416.513671875
    ],
    "curv_rho": 708675392.0,
    "curv_rho_failed": false,
    "gpu_density_B_requested": "vector",
    "gpu_density_B_effective": "vector",
    "gpu_density_B_fallback_from_vector": false,
    "gpu_density_A_requested": null,
    "gpu_density_A_effective": null,
    "gpu_density_A_fallback_from_vector": false,
    "xtb_A_used": false,
    "xtb_A_success": false,
    "xtb_charge_length_mismatch": false
  },
  "A:1350": {
    "id": "A:1350",
    "chain": "A",
    "resseq": 1350,
    "resname": "C",
    "sasa": 0.0,
    "partial_charge_B": -1.3499999999999999,
    "F_metal": 12.235148938076954,
    "F_P": 105.6245628842472,
    "F_hal": 0.0,
    "total_density": 163950.6875,
    "centroid": [
      16.386503219604492,
      17.69434356689453,
      23.801244735717773
    ],
    "dipole_rho": [
      16773.923828125,
      2501.068603515625,
      -17740.94140625
    ],
    "curv_rho": 668859840.0,
    "curv_rho_failed": false,
    "gpu_density_B_requested": "vector",
    "gpu_density_B_effective": "vector",
    "gpu_density_B_fallback_from_vector": false,
    "gpu_density_A_requested": null,
    "gpu_density_A_effective": null,
    "gpu_density_A_fallback_from_vector": false,
    "xtb_A_used": false,
    "xtb_A_success": false,
    "xtb_charge_length_mismatch": false
  },
  "A:1351": {
    "id": "A:1351",
    "chain": "A",
    "resseq": 1351,
    "resname": "C",
    "sasa": 0.0,
    "partial_charge_B": -1.3499999999999999,
    "F_metal": 13.436381774849945,
    "F_P": 108.19752873041406,
    "F_hal": 0.0,
    "total_density": 176170.84375,
    "centroid": [
      16.542734146118164,
      18.098752975463867,
      23.717838287353516
    ],
    "dipole_rho": [
      26429.8515625,
      -11606.7568359375,
      -12898.9287109375
    ],
    "curv_rho": 717669888.0,
    "curv_rho_failed": false,
    "gpu_density_B_requested": "vector",
    "gpu_density_B_effective": "vector",
    "gpu_density_B_fallback_from_vector": false,
    "gpu_density_A_requested": null,
    "gpu_density_A_effective": null,
    "gpu_density_A_fallback_from_vector": false,
    "xtb_A_used": false,
    "xtb_A_success": false,
    "xtb_charge_length_mismatch": false
  },
  "A:1352": {
    "id": "A:1352",
    "chain": "A",
    "resseq": 1352,
    "resname": "U",
    "sasa": 0.0,
    "partial_charge_B": -1.7699999999999998,
    "F_metal": 13.100968731246214,
    "F_P": 111.38581796310572,
    "F_hal": 0.0,
    "total_density": 186134.84375,
    "centroid": [
      16.791385650634766,
      18.504423141479492,
      23.425214767456055
    ],
    "dipole_rho": [
      19198.095703125,
      -2139.954833984375,
      -27985.56640625
    ],
    "curv_rho": 782550976.0,
    "curv_rho_failed": false,
    "gpu_density_B_requested": "vector",
    "gpu_density_B_effective": "vector",
    "gpu_density_B_fallback_from_vector": false,
    "gpu_density_A_requested": null,
    "gpu_density_A_effective": null,
    "gpu_density_A_fallback_from_vector": false,
    "xtb_A_used": false,
    "xtb_A_success": false,
    "xtb_charge_length_mismatch": false
  },
  "A:1353": {
    "id": "A:1353",
    "chain": "A",
    "resseq": 1353,
    "resname": "A",
    "sasa": 0.0,
    "partial_charge_B": -0.7499999999999999,
    "F_metal": 13.066753568862756,
    "F_P": 115.84588865311328,
    "F_hal": 0.0,
    "total_density": 203286.546875,
    "centroid": [
      17.2659912109375,
      18.9007511138916,
      23.317916870117188
    ],
    "dipole_rho": [
      12437.45703125,
      6023.39697265625,
      -30486.919921875
    ],
    "curv_rho": 894080000.0,
    "curv_rho_failed": false,
    "gpu_density_B_requested": "vector",
    "gpu_density_B_effective": "vector",
    "gpu_density_B_fallback_from_vector": false,
    "gpu_density_A_requested": null,
    "gpu_density_A_effective": null,
    "gpu_density_A_fallback_from_vector": false,
    "xtb_A_used": false,
    "xtb_A_success": false,
    "xtb_charge_length_mismatch": false
  },
  "A:1354": {
    "id": "A:1354",
    "chain": "A",
    "resseq": 1354,
    "resname": "A",
    "sasa": 0.0,
    "partial_charge_B": -0.7499999999999999,
    "F_metal": 14.016254360144368,
    "F_P": 119.89234031338695,
    "F_hal": 0.0,
    "total_density": 208831.296875,
    "centroid": [
      17.58857536315918,
      19.004417419433594,
      23.042041778564453
    ],
    "dipole_rho": [
      17987.322265625,
      3638.9140625,
      -16653.5703125
    ],
    "curv_rho": 950700736.0,
    "curv_rho_failed": false,
    "gpu_density_B_requested": "vector",
    "gpu_density_B_effective": "vector",
    "gpu_density_B_fallback_from_vector": false,
    "gpu_density_A_requested": null,
    "gpu_density_A_effective": null,
    "gpu_density_A_fallback_from_vector": false,
    "xtb_A_used": false,
    "xtb_A_success": false,
    "xtb_charge_length_mismatch": false
  },
  "A:1355": {
    "id": "A:1355",
    "chain": "A",
    "resseq": 1355,
    "resname": "G",
    "sasa": 0.0,
    "partial_charge_B": -0.9899999999999999,
    "F_metal": 16.77779211935745,
    "F_P": 122.44016152430032,
    "F_hal": 0.0,
    "total_density": 205136.5625,
    "centroid": [
      17.489219665527344,
      18.984771728515625,
      22.614450454711914
    ],
    "dipole_rho": [
      22693.283203125,
      14208.9423828125,
      -16277.4931640625
    ],
    "curv_rho": 940196672.0,
    "curv_rho_failed": false,
    "gpu_density_B_requested": "vector",
    "gpu_density_B_effective": "vector",
    "gpu_density_B_fallback_from_vector": false,
    "gpu_density_A_requested": null,
    "gpu_density_A_effective": null,
    "gpu_density_A_fallback_from_vector": false,
    "xtb_A_used": false,
    "xtb_A_success": false,
    "xtb_charge_length_mismatch": false
  },
  "A:1356": {
    "id": "A:1356",
    "chain": "A",
    "resseq": 1356,
    "resname": "G",
    "sasa": 0.0,
    "partial_charge_B": -0.9899999999999999,
    "F_metal": 14.007990329403741,
    "F_P": 119.96994534878209,
    "F_hal": 0.0,
    "total_density": 207835.34375,
    "centroid": [
      17.343406677246094,
      18.60979652404785,
      22.25628662109375
    ],
    "dipole_rho": [
      18025.0390625,
      17020.998046875,
      -8040.68603515625
    ],
    "curv_rho": 926395712.0,
    "curv_rho_failed": false,
    "gpu_density_B_requested": "vector",
    "gpu_density_B_effective": "vector",
    "gpu_density_B_fallback_from_vector": false,
    "gpu_density_A_requested": null,
    "gpu_density_A_effective": null,
    "gpu_density_A_fallback_from_vector": false,
    "xtb_A_used": false,
    "xtb_A_success": false,
    "xtb_charge_length_mismatch": false
  },
  "A:1357": {
    "id": "A:1357",
    "chain": "A",
    "resseq": 1357,
    "resname": "C",
    "sasa": 0.0,
    "partial_charge_B": -1.3499999999999999,
    "F_metal": 15.19969200415197,
    "F_P": 118.49976131749311,
    "F_hal": 0.0,
    "total_density": 197803.515625,
    "centroid": [
      17.078948974609375,
      18.43934440612793,
      21.951087951660156
    ],
    "dipole_rho": [
      15844.443359375,
      6946.26416015625,
      -4301.494140625
    ],
    "curv_rho": 878805824.0,
    "curv_rho_failed": false,
    "gpu_density_B_requested": "vector",
    "gpu_density_B_effective": "vector",
    "gpu_density_B_fallback_from_vector": false,
    "gpu_density_A_requested": null,
    "gpu_density_A_effective": null,
    "gpu_density_A_fallback_from_vector": false,
    "xtb_A_used": false,
    "xtb_A_success": false,
    "xtb_charge_length_mismatch": false
  },
  "A:1358": {
    "id": "A:1358",
    "chain": "A",
    "resseq": 1358,
    "resname": "G",
    "sasa": 0.0,
    "partial_charge_B": -0.9899999999999999,
    "F_metal": 18.452145335714892,
    "F_P": 112.58362461517956,
    "F_hal": 0.0,
    "total_density": 203046.203125,
    "centroid": [
      16.719152450561523,
      18.593406677246094,
      21.790170669555664
    ],
    "dipole_rho": [
      22472.6875,
      9932.8232421875,
      -4333.7197265625
    ],
    "curv_rho": 860279872.0,
    "curv_rho_failed": false,
    "gpu_density_B_requested": "vector",
    "gpu_density_B_effective": "vector",
    "gpu_density_B_fallback_from_vector": false,
    "gpu_density_A_requested": null,
    "gpu_density_A_effective": null,
    "gpu_density_A_fallback_from_vector": false,
    "xtb_A_used": false,
    "xtb_A_success": false,
    "xtb_charge_length_mismatch": false
  },
  "A:1359": {
    "id": "A:1359",
    "chain": "A",
    "resseq": 1359,
    "resname": "A",
    "sasa": 0.0,
    "partial_charge_B": -0.7499999999999999,
    "F_metal": 9.918294540088262,
    "F_P": 104.08283501761235,
    "F_hal": 0.0,
    "total_density": 172265.21875,
    "centroid": [
      16.056480407714844,
      18.468374252319336,
      21.52216148376465
    ],
    "dipole_rho": [
      36479.97265625,
      12289.6005859375,
      -4661.12353515625
    ],
    "curv_rho": 662405568.0,
    "curv_rho_failed": false,
    "gpu_density_B_requested": "vector",
    "gpu_density_B_effective": "vector",
    "gpu_density_B_fallback_from_vector": false,
    "gpu_density_A_requested": null,
    "gpu_density_A_effective": null,
    "gpu_density_A_fallback_from_vector": false,
    "xtb_A_used": false,
    "xtb_A_success": false,
    "xtb_charge_length_mismatch": false
  },
  "A:1360": {
    "id": "A:1360",
    "chain": "A",
    "resseq": 1360,
    "resname": "G",
    "sasa": 0.0,
    "partial_charge_B": -0.9899999999999999,
    "F_metal": 9.153094783443379,
    "F_P": 103.47630223194696,
    "F_hal": 0.0,
    "total_density": 174780.8125,
    "centroid": [
      15.938191413879395,
      18.76616859436035,
      21.287084579467773
    ],
    "dipole_rho": [
      31593.1015625,
      12305.1826171875,
      -2968.995849609375
    ],
    "curv_rho": 673464640.0,
    "curv_rho_failed": false,
    "gpu_density_B_requested": "vector",
    "gpu_density_B_effective": "vector",
    "gpu_density_B_fallback_from_vector": false,
    "gpu_density_A_requested": null,
    "gpu_density_A_effective": null,
    "gpu_density_A_fallback_from_vector": false,
    "xtb_A_used": false,
    "xtb_A_success": false,
    "xtb_charge_length_mismatch": false
  },
  "A:1361": {
    "id": "A:1361",
    "chain": "A",
    "resseq": 1361,
    "resname": "G",
    "sasa": 0.0,
    "partial_charge_B": -0.9899999999999999,
    "F_metal": 9.15879588248907,
    "F_P": 105.01704114907967,
    "F_hal": 0.0,
    "total_density": 178142.234375,
    "centroid": [
      16.10881233215332,
      19.096956253051758,
      21.07746696472168
    ],
    "dipole_rho": [
      29487.857421875,
      7018.998046875,
      -2677.407470703125
    ],
    "curv_rho": 699557760.0,
    "curv_rho_failed": false,
    "gpu_density_B_requested": "vector",
    "gpu_density_B_effective": "vector",
    "gpu_density_B_fallback_from_vector": false,
    "gpu_density_A_requested": null,
    "gpu_density_A_effective": null,
    "gpu_density_A_fallback_from_vector": false,
    "xtb_A_used": false,
    "xtb_A_success": false,
    "xtb_charge_length_mismatch": false
  },
  "A:1362": {
    "id": "A:1362",
    "chain": "A",
    "resseq": 1362,
    "resname": "C",
    "sasa": 0.0,
    "partial_charge_B": -1.3499999999999999,
    "F_metal": 8.536890410023465,
    "F_P": 109.11682254315336,
    "F_hal": 0.0,
    "total_density": 179810.40625,
    "centroid": [
      16.243722915649414,
      19.419198989868164,
      20.76893424987793
    ],
    "dipole_rho": [
      18809.4375,
      6300.966796875,
      -11942.1416015625
    ],
    "curv_rho": 736345856.0,
    "curv_rho_failed": false,
    "gpu_density_B_requested": "vector",
    "gpu_density_B_effective": "vector",
    "gpu_density_B_fallback_from_vector": false,
    "gpu_density_A_requested": null,
    "gpu_density_A_effective": null,
    "gpu_density_A_fallback_from_vector": false,
    "xtb_A_used": false,
    "xtb_A_success": false,
    "xtb_charge_length_mismatch": false
  },
  "A:1363": {
    "id": "A:1363",
    "chain": "A",
    "resseq": 1363,
    "resname": "C",
    "sasa": 0.0,
    "partial_charge_B": -1.3499999999999999,
    "F_metal": 8.701063067218668,
    "F_P": 111.23186037774686,
    "F_hal": 0.0,
    "total_density": 182212.515625,
    "centroid": [
      16.48247528076172,
      19.590660095214844,
      20.487449645996094
    ],
    "dipole_rho": [
      -2713.03759765625,
      17109.521484375,
      -8581.9208984375
    ],
    "curv_rho": 756155136.0,
    "curv_rho_failed": false,
    "gpu_density_B_requested": "vector",
    "gpu_density_B_effective": "vector",
    "gpu_density_B_fallback_from_vector": false,
    "gpu_density_A_requested": null,
    "gpu_density_A_effective": null,
    "gpu_density_A_fallback_from_vector": false,
    "xtb_A_used": false,
    "xtb_A_success": false,
    "xtb_charge_length_mismatch": false
  },
  "A:1364": {
    "id": "A:1364",
    "chain": "A",
    "resseq": 1364,
    "resname": "G",
    "sasa": 0.0,
    "partial_charge_B": -0.9899999999999999,
    "F_metal": 9.239556069218047,
    "F_P": 113.60557631552628,
    "F_hal": 0.0,
    "total_density": 188643.796875,
    "centroid": [
      16.930105209350586,
      19.31424331665039,
      20.17352294921875
    ],
    "dipole_rho": [
      90.34795379638672,
      11226.3994140625,
      -9795.2646484375
    ],
    "curv_rho": 791417728.0,
    "curv_rho_failed": false,
    "gpu_density_B_requested": "vector",
    "gpu_density_B_effective": "vector",
    "gpu_density_B_fallback_from_vector": false,
    "gpu_density_A_requested": null,
    "gpu_density_A_effective": null,
    "gpu_density_A_fallback_from_vector": false,
    "xtb_A_used": false,
    "xtb_A_success": false,
    "xtb_charge_length_mismatch": false
  },
  "A:1365": {
    "id": "A:1365",
    "chain": "A",
    "resseq": 1365,
    "resname": "A",
    "sasa": 0.0,
    "partial_charge_B": -0.7499999999999999,
    "F_metal": 9.412588695563826,
    "F_P": 112.83692924750352,
    "F_hal": 0.0,
    "total_density": 190001.953125,
    "centroid": [
      17.372516632080078,
      19.1806697845459,
      19.645280838012695
    ],
    "dipole_rho": [
      12161.515625,
      19691.4296875,
      -701.7986450195312
    ],
    "curv_rho": 807545152.0,
    "curv_rho_failed": false,
    "gpu_density_B_requested": "vector",
    "gpu_density_B_effective": "vector",
    "gpu_density_B_fallback_from_vector": false,
    "gpu_density_A_requested": null,
    "gpu_density_A_effective": null,
    "gpu_density_A_fallback_from_vector": false,
    "xtb_A_used": false,
    "xtb_A_success": false,
    "xtb_charge_length_mismatch": false
  },
  "A:1366": {
    "id": "A:1366",
    "chain": "A",
    "resseq": 1366,
    "resname": "A",
    "sasa": 0.0,
    "partial_charge_B": -0.7499999999999999,
    "F_metal": 9.315812981407362,
    "F_P": 112.48060047697591,
    "F_hal": 0.0,
    "total_density": 181249.34375,
    "centroid": [
      17.34104347229004,
      18.74041175842285,
      19.872133255004883
    ],
    "dipole_rho": [
      13528.068359375,
      23474.720703125,
      4565.28369140625
    ],
    "curv_rho": 771739968.0,
    "curv_rho_failed": false,
    "gpu_density_B_requested": "vector",
    "gpu_density_B_effective": "vector",
    "gpu_density_B_fallback_from_vector": false,
    "gpu_density_A_requested": null,
    "gpu_density_A_effective": null,
    "gpu_density_A_fallback_from_vector": false,
    "xtb_A_used": false,
    "xtb_A_success": false,
    "xtb_charge_length_mismatch": false
  },
  "A:1367": {
    "id": "A:1367",
    "chain": "A",
    "resseq": 1367,
    "resname": "A",
    "sasa": 0.0,
    "partial_charge_B": -0.7499999999999999,
    "F_metal": 10.093380271899214,
    "F_P": 116.70080272822743,
    "F_hal": 0.0,
    "total_density": 192674.453125,
    "centroid": [
      17.46671485900879,
      18.522754669189453,
      20.288795471191406
    ],
    "dipole_rho": [
      4972.021484375,
      14812.25390625,
      3382.709228515625
    ],
    "curv_rho": 802796928.0,
    "curv_rho_failed": false,
    "gpu_density_B_requested": "vector",
    "gpu_density_B_effective": "vector",
    "gpu_density_B_fallback_from_vector": false,
    "gpu_density_A_requested": null,
    "gpu_density_A_effective": null,
    "gpu_density_A_fallback_from_vector": false,
    "xtb_A_used": false,
    "xtb_A_success": false,
    "xtb_charge_length_mismatch": false
  },
  "A:1368": {
    "id": "A:1368",
    "chain": "A",
    "resseq": 1368,
    "resname": "G",
    "sasa": 0.0,
    "partial_charge_B": -0.9899999999999999,
    "F_metal": 10.953393609952087,
    "F_P": 115.3459201816823,
    "F_hal": 0.0,
    "total_density": 204992.921875,
    "centroid": [
      17.199661254882812,
      18.568408966064453,
      20.727603912353516
    ],
    "dipole_rho": [
      12318.9736328125,
      -7757.57666015625,
      12266.3095703125
    ],
    "curv_rho": 844210944.0,
    "curv_rho_failed": false,
    "gpu_density_B_requested": "vector",
    "gpu_density_B_effective": "vector",
    "gpu_density_B_fallback_from_vector": false,
    "gpu_density_A_requested": null,
    "gpu_density_A_effective": null,
    "gpu_density_A_fallback_from_vector": false,
    "xtb_A_used": false,
    "xtb_A_success": false,
    "xtb_charge_length_mismatch": false
  },
  "A:1369": {
    "id": "A:1369",
    "chain": "A",
    "resseq": 1369,
    "resname": "G",
    "sasa": 0.0,
    "partial_charge_B": -0.9899999999999999,
    "F_metal": 12.031141502153629,
    "F_P": 117.12122790338908,
    "F_hal": 0.0,
    "total_density": 211521.75,
    "centroid": [
      17.214439392089844,
      19.026268005371094,
      21.032575607299805
    ],
    "dipole_rho": [
      13703.5126953125,
      3919.101806640625,
      4178.1865234375
    ],
    "curv_rho": 900513024.0,
    "curv_rho_failed": false,
    "gpu_density_B_requested": "vector",
    "gpu_density_B_effective": "vector",
    "gpu_density_B_fallback_from_vector": false,
    "gpu_density_A_requested": null,
    "gpu_density_A_effective": null,
    "gpu_density_A_fallback_from_vector": false,
    "xtb_A_used": false,
    "xtb_A_success": false,
    "xtb_charge_length_mismatch": false
  },
  "A:1370": {
    "id": "A:1370",
    "chain": "A",
    "resseq": 1370,
    "resname": "C",
    "sasa": 0.0,
    "partial_charge_B": -1.3499999999999999,
    "F_metal": 14.39086039365667,
    "F_P": 119.2616932520351,
    "F_hal": 0.0,
    "total_density": 208841.9375,
    "centroid": [
      17.120208740234375,
      19.091718673706055,
      21.446569442749023
    ],
    "dipole_rho": [
      19789.626953125,
      -16490.84765625,
      7048.740234375
    ],
    "curv_rho": 900121920.0,
    "curv_rho_failed": false,
    "gpu_density_B_requested": "vector",
    "gpu_density_B_effective": "vector",
    "gpu_density_B_fallback_from_vector": false,
    "gpu_density_A_requested": null,
    "gpu_density_A_effective": null,
    "gpu_density_A_fallback_from_vector": false,
    "xtb_A_used": false,
    "xtb_A_success": false,
    "xtb_charge_length_mismatch": false
  },
  "A:1371": {
    "id": "A:1371",
    "chain": "A",
    "resseq": 1371,
    "resname": "G",
    "sasa": 0.0,
    "partial_charge_B": -0.9899999999999999,
    "F_metal": 15.9657845213889,
    "F_P": 115.20218430454405,
    "F_hal": 0.0,
    "total_density": 196124.65625,
    "centroid": [
      16.768390655517578,
      19.141460418701172,
      21.7640380859375
    ],
    "dipole_rho": [
      22952.580078125,
      1668.4791259765625,
      9107.5947265625
    ],
    "curv_rho": 863755712.0,
    "curv_rho_failed": false,
    "gpu_density_B_requested": "vector",
    "gpu_density_B_effective": "vector",
    "gpu_density_B_fallback_from_vector": false,
    "gpu_density_A_requested": null,
    "gpu_density_A_effective": null,
    "gpu_density_A_fallback_from_vector": false,
    "xtb_A_used": false,
    "xtb_A_success": false,
    "xtb_charge_length_mismatch": false
  },
  "A:1372": {
    "id": "A:1372",
    "chain": "A",
    "resseq": 1372,
    "resname": "U",
    "sasa": 0.0,
    "partial_charge_B": -1.7699999999999998,
    "F_metal": 9.865800302776616,
    "F_P": 110.56000304899639,
    "F_hal": 0.0,
    "total_density": 177728.15625,
    "centroid": [
      16.22153091430664,
      19.10511016845703,
      22.015520095825195
    ],
    "dipole_rho": [
      18805.802734375,
      -5968.48876953125,
      -997.18798828125
    ],
    "curv_rho": 758933760.0,
    "curv_rho_failed": false,
    "gpu_density_B_requested": "vector",
    "gpu_density_B_effective": "vector",
    "gpu_density_B_fallback_from_vector": false,
    "gpu_density_A_requested": null,
    "gpu_density_A_effective": null,
    "gpu_density_A_fallback_from_vector": false,
    "xtb_A_used": false,
    "xtb_A_success": false,
    "xtb_charge_length_mismatch": false
  },
  "A:1373": {
    "id": "A:1373",
    "chain": "A",
    "resseq": 1373,
    "resname": "A",
    "sasa": 0.0,
    "partial_charge_B": -0.7499999999999999,
    "F_metal": 8.84038739857065,
    "F_P": 103.92456644548125,
    "F_hal": 0.0,
    "total_density": 175485.078125,
    "centroid": [
      16.05022430419922,
      18.785982131958008,
      22.276670455932617
    ],
    "dipole_rho": [
      38519.33203125,
      2525.03173828125,
      4205.27392578125
    ],
    "curv_rho": 715388352.0,
    "curv_rho_failed": false,
    "gpu_density_B_requested": "vector",
    "gpu_density_B_effective": "vector",
    "gpu_density_B_fallback_from_vector": false,
    "gpu_density_A_requested": null,
    "gpu_density_A_effective": null,
    "gpu_density_A_fallback_from_vector": false,
    "xtb_A_used": false,
    "xtb_A_success": false,
    "xtb_charge_length_mismatch": false
  },
  "A:1374": {
    "id": "A:1374",
    "chain": "A",
    "resseq": 1374,
    "resname": "G",
    "sasa": 0.0,
    "partial_charge_B": -0.9899999999999999,
    "F_metal": 9.923463442294741,
    "F_P": 104.84985937888197,
    "F_hal": 0.0,
    "total_density": 184841.625,
    "centroid": [
      16.194631576538086,
      18.531845092773438,
      22.47225570678711
    ],
    "dipole_rho": [
      31907.85546875,
      9607.1201171875,
      -4308.86279296875
    ],
    "curv_rho": 739460352.0,
    "curv_rho_failed": false,
    "gpu_density_B_requested": "vector",
    "gpu_density_B_effective": "vector",
    "gpu_density_B_fallback_from_vector": false,
    "gpu_density_A_requested": null,
    "gpu_density_A_effective": null,
    "gpu_density_A_fallback_from_vector": false,
    "xtb_A_used": false,
    "xtb_A_success": false,
    "xtb_charge_length_mismatch": false
  },
  "A:1375": {
    "id": "A:1375",
    "chain": "A",
    "resseq": 1375,
    "resname": "U",
    "sasa": 0.0,
    "partial_charge_B": -1.7699999999999998,
    "F_metal": 11.879715194313059,
    "F_P": 110.60450416467786,
    "F_hal": 0.0,
    "total_density": 182122.78125,
    "centroid": [
      16.50341033935547,
      18.23374366760254,
      22.637950897216797
    ],
    "dipole_rho": [
      39532.67578125,
      16471.236328125,
      -5866.923828125
    ],
    "curv_rho": 756294656.0,
    "curv_rho_failed": false,
    "gpu_density_B_requested": "vector",
    "gpu_density_B_effective": "vector",
    "gpu_density_B_fallback_from_vector": false,
    "gpu_density_A_requested": null,
    "gpu_density_A_effective": null,
    "gpu_density_A_fallback_from_vector": false,
    "xtb_A_used": false,
    "xtb_A_success": false,
    "xtb_charge_length_mismatch": false
  },
  "A:1376": {
    "id": "A:1376",
    "chain": "A",
    "resseq": 1376,
    "resname": "C",
    "sasa": 0.0,
    "partial_charge_B": -1.3499999999999999,
    "F_metal": 15.256757115707547,
    "F_P": 115.1479250212147,
    "F_hal": 0.0,
    "total_density": 187064.1875,
    "centroid": [
      16.895597457885742,
      18.02811050415039,
      22.789186477661133
    ],
    "dipole_rho": [
      27914.078125,
      8179.1416015625,
      -14238.7197265625
    ],
    "curv_rho": 798498560.0,
    "curv_rho_failed": false,
    "gpu_density_B_requested": "vector",
    "gpu_density_B_effective": "vector",
    "gpu_density_B_fallback_from_vector": false,
    "gpu_density_A_requested": null,
    "gpu_density_A_effective": null,
    "gpu_density_A_fallback_from_vector": false,
    "xtb_A_used": false,
    "xtb_A_success": false,
    "xtb_charge_length_mismatch": false
  },
  "A:1377": {
    "id": "A:1377",
    "chain": "A",
    "resseq": 1377,
    "resname": "G",
    "sasa": 0.0,
    "partial_charge_B": -0.9899999999999999,
    "F_metal": 14.685801055694679,
    "F_P": 116.00487628585317,
    "F_hal": 0.0,
    "total_density": 197374.109375,
    "centroid": [
      17.258996963500977,
      18.122133255004883,
      23.061031341552734
    ],
    "dipole_rho": [
      22113.400390625,
      -2618.674560546875,
      -18084.603515625
    ],
    "curv_rho": 864341696.0,
    "curv_rho_failed": false,
    "gpu_density_B_requested": "vector",
    "gpu_density_B_effective": "vector",
    "gpu_density_B_fallback_from_vector": false,
    "gpu_density_A_requested": null,
    "gpu_density_A_effective": null,
    "gpu_density_A_fallback_from_vector": false,
    "xtb_A_used": false,
    "xtb_A_success": false,
    "xtb_charge_length_mismatch": false
  },
  "A:1378": {
    "id": "A:1378",
    "chain": "A",
    "resseq": 1378,
    "resname": "A",
    "sasa": 0.0,
    "partial_charge_B": -0.7499999999999999,
    "F_metal": 17.499143517798046,
    "F_P": 117.22478285564864,
    "F_hal": 0.0,
    "total_density": 191884.03125,
    "centroid": [
      17.54302406311035,
      18.160537719726562,
      23.635358810424805
    ],
    "dipole_rho": [
      -835.1615600585938,
      4783.08447265625,
      -15896.7529296875
    ],
    "curv_rho": 867049600.0,
    "curv_rho_failed": false,
    "gpu_density_B_requested": "vector",
    "gpu_density_B_effective": "vector",
    "gpu_density_B_fallback_from_vector": false,
    "gpu_density_A_requested": null,
    "gpu_density_A_effective": null,
    "gpu_density_A_fallback_from_vector": false,
    "xtb_A_used": false,
    "xtb_A_success": false,
    "xtb_charge_length_mismatch": false
  },
  "A:1379": {
    "id": "A:1379",
    "chain": "A",
    "resseq": 1379,
    "resname": "U",
    "sasa": 0.0,
    "partial_charge_B": -1.7699999999999998,
    "F_metal": 19.02729515899214,
    "F_P": 124.06095257913462,
    "F_hal": 0.0,
    "total_density": 201429.875,
    "centroid": [
      17.896854400634766,
      18.247631072998047,
      23.783214569091797
    ],
    "dipole_rho": [
      -12923.044921875,
      -1070.5174560546875,
      -16403.73046875
    ],
    "curv_rho": 904823104.0,
    "curv_rho_failed": false,
    "gpu_density_B_requested": "vector",
    "gpu_density_B_effective": "vector",
    "gpu_density_B_fallback_from_vector": false,
    "gpu_density_A_requested": null,
    "gpu_density_A_effective": null,
    "gpu_density_A_fallback_from_vector": false,
    "xtb_A_used": false,
    "xtb_A_success": false,
    "xtb_charge_length_mismatch": false
  },
  "A:1380": {
    "id": "A:1380",
    "chain": "A",
    "resseq": 1380,
    "resname": "G",
    "sasa": 0.0,
    "partial_charge_B": -0.9899999999999999,
    "F_metal": 15.879477606006136,
    "F_P": 116.14089845312627,
    "F_hal": 0.0,
    "total_density": 193724.296875,
    "centroid": [
      17.488317489624023,
      18.379179000854492,
      24.172643661499023
    ],
    "dipole_rho": [
      9416.626953125,
      -5093.0634765625,
      -15813.515625
    ],
    "curv_rho": 846485696.0,
    "curv_rho_failed": false,
    "gpu_density_B_requested": "vector",
    "gpu_density_B_effective": "vector",
    "gpu_density_B_fallback_from_vector": false,
    "gpu_density_A_requested": null,
    "gpu_density_A_effective": null,
    "gpu_density_A_fallback_from_vector": false,
    "xtb_A_used": false,
    "xtb_A_success": false,
    "xtb_charge_length_mismatch": false
  },
  "A:1381": {
    "id": "A:1381",
    "chain": "A",
    "resseq": 1381,
    "resname": "G",
    "sasa": 0.0,
    "partial_charge_B": -0.9899999999999999,
    "F_metal": 11.682081375884803,
    "F_P": 108.33308722986484,
    "F_hal": 0.0,
    "total_density": 190197.921875,
    "centroid": [
      17.0535831451416,
      18.30046272277832,
      24.416215896606445
    ],
    "dipole_rho": [
      19891.72265625,
      -6789.09423828125,
      -19942.20703125
    ],
    "curv_rho": 778902528.0,
    "curv_rho_failed": false,
    "gpu_density_B_requested": "vector",
    "gpu_density_B_effective": "vector",
    "gpu_density_B_fallback_from_vector": false,
    "gpu_density_A_requested": null,
    "gpu_density_A_effective": null,
    "gpu_density_A_fallback_from_vector": false,
    "xtb_A_used": false,
    "xtb_A_success": false,
    "xtb_charge_length_mismatch": false
  },
  "A:1382": {
    "id": "A:1382",
    "chain": "A",
    "resseq": 1382,
    "resname": "G",
    "sasa": 0.0,
    "partial_charge_B": -0.9899999999999999,
    "F_metal": 10.918082875200266,
    "F_P": 103.15276520089283,
    "F_hal": 0.0,
    "total_density": 179120.703125,
    "centroid": [
      16.84089469909668,
      17.89728546142578,
      24.616775512695312
    ],
    "dipole_rho": [
      26859.287109375,
      -4601.271484375,
      -11288.9462890625
    ],
    "curv_rho": 722469056.0,
    "curv_rho_failed": false,
    "gpu_density_B_requested": "vector",
    "gpu_density_B_effective": "vector",
    "gpu_density_B_fallback_from_vector": false,
    "gpu_density_A_requested": null,
    "gpu_density_A_effective": null,
    "gpu_density_A_fallback_from_vector": false,
    "xtb_A_used": false,
    "xtb_A_success": false,
    "xtb_charge_length_mismatch": false
  },
  "A:1383": {
    "id": "A:1383",
    "chain": "A",
    "resseq": 1383,
    "resname": "A",
    "sasa": 0.0,
    "partial_charge_B": -0.7499999999999999,
    "F_metal": 9.12581858850326,
    "F_P": 96.04742283546885,
    "F_hal": 0.0,
    "total_density": 165662.40625,
    "centroid": [
      16.51365089416504,
      17.404821395874023,
      25.00754737854004
    ],
    "dipole_rho": [
      16859.630859375,
      2638.548583984375,
      -15197.2314453125
    ],
    "curv_rho": 603502016.0,
    "curv_rho_failed": false,
    "gpu_density_B_requested": "vector",
    "gpu_density_B_effective": "vector",
    "gpu_density_B_fallback_from_vector": false,
    "gpu_density_A_requested": null,
    "gpu_density_A_effective": null,
    "gpu_density_A_fallback_from_vector": false,
    "xtb_A_used": false,
    "xtb_A_success": false,
    "xtb_charge_length_mismatch": false
  },
  "A:1384": {
    "id": "A:1384",
    "chain": "A",
    "resseq": 1384,
    "resname": "A",
    "sasa": 0.0,
    "partial_charge_B": -0.7499999999999999,
    "F_metal": 9.48386025163069,
    "F_P": 98.27891870864107,
    "F_hal": 0.0,
    "total_density": 162004.328125,
    "centroid": [
      16.737468719482422,
      17.145559310913086,
      25.30316162109375
    ],
    "dipole_rho": [
      11981.7177734375,
      4285.5146484375,
      -22348.31640625
    ],
    "curv_rho": 581371776.0,
    "curv_rho_failed": false,
    "gpu_density_B_requested": "vector",
    "gpu_density_B_effective": "vector",
    "gpu_density_B_fallback_from_vector": false,
    "gpu_density_A_requested": null,
    "gpu_density_A_effective": null,
    "gpu_density_A_fallback_from_vector": false,
    "xtb_A_used": false,
    "xtb_A_success": false,
    "xtb_charge_length_mismatch": false
  },
  "A:1385": {
    "id": "A:1385",
    "chain": "A",
    "resseq": 1385,
    "resname": "A",
    "sasa": 0.0,
    "partial_charge_B": -0.7499999999999999,
    "F_metal": 8.359779935570167,
    "F_P": 91.34275669011004,
    "F_hal": 0.0,
    "total_density": 152237.359375,
    "centroid": [
      17.124900817871094,
      16.811220169067383,
      25.886079788208008
    ],
    "dipole_rho": [
      8315.26171875,
      18829.51953125,
      -20708.912109375
    ],
    "curv_rho": 528864544.0,
    "curv_rho_failed": false,
    "gpu_density_B_requested": "vector",
    "gpu_density_B_effective": "vector",
    "gpu_density_B_fallback_from_vector": false,
    "gpu_density_A_requested": null,
    "gpu_density_A_effective": null,
    "gpu_density_A_fallback_from_vector": false,
    "xtb_A_used": false,
    "xtb_A_success": false,
    "xtb_charge_length_mismatch": false
  },
  "A:1386": {
    "id": "A:1386",
    "chain": "A",
    "resseq": 1386,
    "resname": "C",
    "sasa": 0.0,
    "partial_charge_B": -1.3499999999999999,
    "F_metal": 8.718497640403584,
    "F_P": 95.68004639132751,
    "F_hal": 0.0,
    "total_density": 155658.453125,
    "centroid": [
      17.524526596069336,
      16.83085823059082,
      26.062978744506836
    ],
    "dipole_rho": [
      3433.252197265625,
      16443.068359375,
      -32926.23046875
    ],
    "curv_rho": 558884224.0,
    "curv_rho_failed": false,
    "gpu_density_B_requested": "vector",
    "gpu_density_B_effective": "vector",
    "gpu_density_B_fallback_from_vector": false,
    "gpu_density_A_requested": null,
    "gpu_density_A_effective": null,
    "gpu_density_A_fallback_from_vector": false,
    "xtb_A_used": false,
    "xtb_A_success": false,
    "xtb_charge_length_mismatch": false
  },
  "A:1387": {
    "id": "A:1387",
    "chain": "A",
    "resseq": 1387,
    "resname": "A",
    "sasa": 0.0,
    "partial_charge_B": -0.7499999999999999,
    "F_metal": 7.99272849131649,
    "F_P": 90.83614504307684,
    "F_hal": 0.0,
    "total_density": 149181.140625,
    "centroid": [
      17.929059982299805,
      16.499656677246094,
      26.35503578186035
    ],
    "dipole_rho": [
      13485.59765625,
      16748.24609375,
      -33428.28515625
    ],
    "curv_rho": 536050912.0,
    "curv_rho_failed": false,
    "gpu_density_B_requested": "vector",
    "gpu_density_B_effective": "vector",
    "gpu_density_B_fallback_from_vector": false,
    "gpu_density_A_requested": null,
    "gpu_density_A_effective": null,
    "gpu_density_A_fallback_from_vector": false,
    "xtb_A_used": false,
    "xtb_A_success": false,
    "xtb_charge_length_mismatch": false
  },
  "A:1388": {
    "id": "A:1388",
    "chain": "A",
    "resseq": 1388,
    "resname": "G",
    "sasa": 0.0,
    "partial_charge_B": -0.9899999999999999,
    "F_metal": 7.318744871252143,
    "F_P": 87.42812505875676,
    "F_hal": 0.0,
    "total_density": 147508.609375,
    "centroid": [
      18.18877601623535,
      16.168010711669922,
      26.482202529907227
    ],
    "dipole_rho": [
      13586.8515625,
      30183.455078125,
      -31254.4296875
    ],
    "curv_rho": 516788032.0,
    "curv_rho_failed": false,
    "gpu_density_B_requested": "vector",
    "gpu_density_B_effective": "vector",
    "gpu_density_B_fallback_from_vector": false,
    "gpu_density_A_requested": null,
    "gpu_density_A_effective": null,
    "gpu_density_A_fallback_from_vector": false,
    "xtb_A_used": false,
    "xtb_A_success": false,
    "xtb_charge_length_mismatch": false
  },
  "A:1389": {
    "id": "A:1389",
    "chain": "A",
    "resseq": 1389,
    "resname": "G",
    "sasa": 0.0,
    "partial_charge_B": -0.9899999999999999,
    "F_metal": 7.101796690126347,
    "F_P": 83.92118523104017,
    "F_hal": 0.0,
    "total_density": 144916.40625,
    "centroid": [
      18.334152221679688,
      15.78822135925293,
      26.364704132080078
    ],
    "dipole_rho": [
      7129.62109375,
      35655.51953125,
      -24353.615234375
    ],
    "curv_rho": 499494272.0,
    "curv_rho_failed": false,
    "gpu_density_B_requested": "vector",
    "gpu_density_B_effective": "vector",
    "gpu_density_B_fallback_from_vector": false,
    "gpu_density_A_requested": null,
    "gpu_density_A_effective": null,
    "gpu_density_A_fallback_from_vector": false,
    "xtb_A_used": false,
    "xtb_A_success": false,
    "xtb_charge_length_mismatch": false
  },
  "A:1390": {
    "id": "A:1390",
    "chain": "A",
    "resseq": 1390,
    "resname": "U",
    "sasa": 0.0,
    "partial_charge_B": -1.7699999999999998,
    "F_metal": 7.386760866145232,
    "F_P": 85.0493466262676,
    "F_hal": 0.0,
    "total_density": 135789.59375,
    "centroid": [
      18.504093170166016,
      15.517102241516113,
      26.086380004882812
    ],
    "dipole_rho": [
      -4565.8916015625,
      40589.41015625,
      -30039.99609375
    ],
    "curv_rho": 468620032.0,
    "curv_rho_failed": false,
    "gpu_density_B_requested": "vector",
    "gpu_density_B_effective": "vector",
    "gpu_density_B_fallback_from_vector": false,
    "gpu_density_A_requested": null,
    "gpu_density_A_effective": null,
    "gpu_density_A_fallback_from_vector": false,
    "xtb_A_used": false,
    "xtb_A_success": false,
    "xtb_charge_length_mismatch": false
  },
  "A:1391": {
    "id": "A:1391",
    "chain": "A",
    "resseq": 1391,
    "resname": "U",
    "sasa": 0.0,
    "partial_charge_B": -1.7699999999999998,
    "F_metal": 8.680339678242724,
    "F_P": 91.36124110981915,
    "F_hal": 0.0,
    "total_density": 136802.078125,
    "centroid": [
      18.808801651000977,
      15.256196022033691,
      25.597515106201172
    ],
    "dipole_rho": [
      -8632.9052734375,
      33895.8671875,
      -28314.55859375
    ],
    "curv_rho": 480375456.0,
    "curv_rho_failed": false,
    "gpu_density_B_requested": "vector",
    "gpu_density_B_effective": "vector",
    "gpu_density_B_fallback_from_vector": false,
    "gpu_density_A_requested": null,
    "gpu_density_A_effective": null,
    "gpu_density_A_fallback_from_vector": false,
    "xtb_A_used": false,
    "xtb_A_success": false,
    "xtb_charge_length_mismatch": false
  },
  "A:1392": {
    "id": "A:1392",
    "chain": "A",
    "resseq": 1392,
    "resname": "A",
    "sasa": 0.0,
    "partial_charge_B": -0.7499999999999999,
    "F_metal": 9.36154836147217,
    "F_P": 87.87592500134852,
    "F_hal": 0.0,
    "total_density": 144995.296875,
    "centroid": [
      19.24376678466797,
      14.974115371704102,
      25.2398681640625
    ],
    "dipole_rho": [
      -7739.36083984375,
      37387.96484375,
      -32975.27734375
    ],
    "curv_rho": 513650272.0,
    "curv_rho_failed": false,
    "gpu_density_B_requested": "vector",
    "gpu_density_B_effective": "vector",
    "gpu_density_B_fallback_from_vector": false,
    "gpu_density_A_requested": null,
    "gpu_density_A_effective": null,
    "gpu_density_A_fallback_from_vector": false,
    "xtb_A_used": false,
    "xtb_A_success": false,
    "xtb_charge_length_mismatch": false
  },
  "A:1393": {
    "id": "A:1393",
    "chain": "A",
    "resseq": 1393,
    "resname": "A",
    "sasa": 0.0,
    "partial_charge_B": -0.7499999999999999,
    "F_metal": 11.732473002326323,
    "F_P": 97.37461369765117,
    "F_hal": 0.0,
    "total_density": 148455.828125,
    "centroid": [
      19.0717830657959,
      15.35361385345459,
      25.086963653564453
    ],
    "dipole_rho": [
      -9412.4638671875,
      37402.91015625,
      -25191.69140625
    ],
    "curv_rho": 566839488.0,
    "curv_rho_failed": false,
    "gpu_density_B_requested": "vector",
    "gpu_density_B_effective": "vector",
    "gpu_density_B_fallback_from_vector": false,
    "gpu_density_A_requested": null,
    "gpu_density_A_effective": null,
    "gpu_density_A_fallback_from_vector": false,
    "xtb_A_used": false,
    "xtb_A_success": false,
    "xtb_charge_length_mismatch": false
  },
  "A:1394": {
    "id": "A:1394",
    "chain": "A",
    "resseq": 1394,
    "resname": "U",
    "sasa": 0.0,
    "partial_charge_B": -1.7699999999999998,
    "F_metal": 13.64852755157464,
    "F_P": 103.50700222554734,
    "F_hal": 0.0,
    "total_density": 155395.109375,
    "centroid": [
      18.57032585144043,
      15.629666328430176,
      25.167522430419922
    ],
    "dipole_rho": [
      -6736.484375,
      12830.5263671875,
      -19387.470703125
    ],
    "curv_rho": 597884736.0,
    "curv_rho_failed": false,
    "gpu_density_B_requested": "vector",
    "gpu_density_B_effective": "vector",
    "gpu_density_B_fallback_from_vector": false,
    "gpu_density_A_requested": null,
    "gpu_density_A_effective": null,
    "gpu_density_A_fallback_from_vector": false,
    "xtb_A_used": false,
    "xtb_A_success": false,
    "xtb_charge_length_mismatch": false
  },
  "A:1395": {
    "id": "A:1395",
    "chain": "A",
    "resseq": 1395,
    "resname": "A",
    "sasa": 0.0,
    "partial_charge_B": -0.7499999999999999,
    "F_metal": 11.339227777859056,
    "F_P": 97.77216539345922,
    "F_hal": 0.0,
    "total_density": 171493.109375,
    "centroid": [
      18.318340301513672,
      15.940535545349121,
      25.353548049926758
    ],
    "dipole_rho": [
      9017.326171875,
      26910.9453125,
      -32527.01171875
    ],
    "curv_rho": 636596160.0,
    "curv_rho_failed": false,
    "gpu_density_B_requested": "vector",
    "gpu_density_B_effective": "vector",
    "gpu_density_B_fallback_from_vector": false,
    "gpu_density_A_requested": null,
    "gpu_density_A_effective": null,
    "gpu_density_A_fallback_from_vector": false,
    "xtb_A_used": false,
    "xtb_A_success": false,
    "xtb_charge_length_mismatch": false
  },
  "A:1396": {
    "id": "A:1396",
    "chain": "A",
    "resseq": 1396,
    "resname": "U",
    "sasa": 0.0,
    "partial_charge_B": -1.7699999999999998,
    "F_metal": 10.184684248972328,
    "F_P": 101.28216391238756,
    "F_hal": 0.0,
    "total_density": 175124.40625,
    "centroid": [
      17.931514739990234,
      16.550851821899414,
      25.53194808959961
    ],
    "dipole_rho": [
      11959.7373046875,
      5272.865234375,
      -29790.712890625
    ],
    "curv_rho": 662588160.0,
    "curv_rho_failed": false,
    "gpu_density_B_requested": "vector",
    "gpu_density_B_effective": "vector",
    "gpu_density_B_fallback_from_vector": false,
    "gpu_density_A_requested": null,
    "gpu_density_A_effective": null,
    "gpu_density_A_fallback_from_vector": false,
    "xtb_A_used": false,
    "xtb_A_success": false,
    "xtb_charge_length_mismatch": false
  },
  "A:1397": {
    "id": "A:1397",
    "chain": "A",
    "resseq": 1397,
    "resname": "U",
    "sasa": 0.0,
    "partial_charge_B": -1.7699999999999998,
    "F_metal": 11.387686945080414,
    "F_P": 100.89799831623043,
    "F_hal": 0.0,
    "total_density": 163754.34375,
    "centroid": [
      17.840238571166992,
      15.965827941894531,
      25.188331604003906
    ],
    "dipole_rho": [
      14020.33203125,
      1895.1298828125,
      -26682.29296875
    ],
    "curv_rho": 616895296.0,
    "curv_rho_failed": false,
    "gpu_density_B_requested": "vector",
    "gpu_density_B_effective": "vector",
    "gpu_density_B_fallback_from_vector": false,
    "gpu_density_A_requested": null,
    "gpu_density_A_effective": null,
    "gpu_density_A_fallback_from_vector": false,
    "xtb_A_used": false,
    "xtb_A_success": false,
    "xtb_charge_length_mismatch": false
  },
  "A:1398": {
    "id": "A:1398",
    "chain": "A",
    "resseq": 1398,
    "resname": "C",
    "sasa": 0.0,
    "partial_charge_B": -1.3499999999999999,
    "F_metal": 9.69140454546713,
    "F_P": 87.49174529341401,
    "F_hal": 0.0,
    "total_density": 140051.609375,
    "centroid": [
      17.604921340942383,
      15.646699905395508,
      25.513961791992188
    ],
    "dipole_rho": [
      -1838.7969970703125,
      31865.478515625,
      -23366.546875
    ],
    "curv_rho": 502658112.0,
    "curv_rho_failed": false,
    "gpu_density_B_requested": "vector",
    "gpu_density_B_effective": "vector",
    "gpu_density_B_fallback_from_vector": false,
    "gpu_density_A_requested": null,
    "gpu_density_A_effective": null,
    "gpu_density_A_fallback_from_vector": false,
    "xtb_A_used": false,
    "xtb_A_success": false,
    "xtb_charge_length_mismatch": false
  },
  "A:1399": {
    "id": "A:1399",
    "chain": "A",
    "resseq": 1399,
    "resname": "C",
    "sasa": 0.0,
    "partial_charge_B": -1.3499999999999999,
    "F_metal": 7.1246019692228115,
    "F_P": 78.79718866638102,
    "F_hal": 0.0,
    "total_density": 124188.515625,
    "centroid": [
      17.521272659301758,
      15.539987564086914,
      25.888517379760742
    ],
    "dipole_rho": [
      4769.5595703125,
      34222.27734375,
      -31719.490234375
    ],
    "curv_rho": 436264192.0,
    "curv_rho_failed": false,
    "gpu_density_B_requested": "vector",
    "gpu_density_B_effective": "vector",
    "gpu_density_B_fallback_from_vector": false,
    "gpu_density_A_requested": null,
    "gpu_density_A_effective": null,
    "gpu_density_A_fallback_from_vector": false,
    "xtb_A_used": false,
    "xtb_A_success": false,
    "xtb_charge_length_mismatch": false
  },
  "A:1400": {
    "id": "A:1400",
    "chain": "A",
    "resseq": 1400,
    "resname": "U",
    "sasa": 0.0,
    "partial_charge_B": -1.7699999999999998,
    "F_metal": 5.920520235358369,
    "F_P": 75.46794102041665,
    "F_hal": 0.0,
    "total_density": 120579.296875,
    "centroid": [
      17.478778839111328,
      15.729969024658203,
      26.257261276245117
    ],
    "dipole_rho": [
      14899.90625,
      41160.72265625,
      -42259.703125
    ],
    "curv_rho": 407761248.0,
    "curv_rho_failed": false,
    "gpu_density_B_requested": "vector",
    "gpu_density_B_effective": "vector",
    "gpu_density_B_fallback_from_vector": false,
    "gpu_density_A_requested": null,
    "gpu_density_A_effective": null,
    "gpu_density_A_fallback_from_vector": false,
    "xtb_A_used": false,
    "xtb_A_success": false,
    "xtb_charge_length_mismatch": false
  },
  "A:1401": {
    "id": "A:1401",
    "chain": "A",
    "resseq": 1401,
    "resname": "G",
    "sasa": 0.5360075831413269,
    "partial_charge_B": -2.4185803677348536,
    "F_metal": 5.306788595090909,
    "F_P": 75.54206109887984,
    "F_hal": 0.0,
    "total_density": 111798.640625,
    "centroid": [
      17.362356185913086,
      15.979992866516113,
      26.59330177307129
    ],
    "dipole_rho": [
      34923.03125,
      34175.76953125,
      -33936.1328125
    ],
    "curv_rho": 373100064.0,
    "curv_rho_failed": false,
    "gpu_density_B_requested": "vector",
    "gpu_density_B_effective": "vector",
    "gpu_density_B_fallback_from_vector": false,
    "gpu_density_A_requested": null,
    "gpu_density_A_effective": null,
    "gpu_density_A_fallback_from_vector": false,
    "xtb_A_used": false,
    "xtb_A_success": false,
    "xtb_charge_length_mismatch": false
  },
  "A:1402": {
    "id": "A:1402",
    "chain": "A",
    "resseq": 1402,
    "resname": "U",
    "sasa": 0.7567166090011597,
    "partial_charge_B": -4.425,
    "F_metal": 5.434904508674745,
    "F_P": 76.46853670727695,
    "F_hal": 0.0,
    "total_density": 113155.96875,
    "centroid": [
      17.0572452545166,
      16.233409881591797,
      26.52518653869629
    ],
    "dipole_rho": [
      32941.99609375,
      15956.73046875,
      -38902.4375
    ],
    "curv_rho": 379561760.0,
    "curv_rho_failed": false,
    "gpu_density_B_requested": "vector",
    "gpu_density_B_effective": "vector",
    "gpu_density_B_fallback_from_vector": false,
    "gpu_density_A_requested": null,
    "gpu_density_A_effective": null,
    "gpu_density_A_fallback_from_vector": false,
    "xtb_A_used": false,
    "xtb_A_success": false,
    "xtb_charge_length_mismatch": false
  },
  "A:1403": {
    "id": "A:1403",
    "chain": "A",
    "resseq": 1403,
    "resname": "A",
    "sasa": 0.0,
    "partial_charge_B": -0.7499999999999999,
    "F_metal": 6.178177745615555,
    "F_P": 79.96889233922545,
    "F_hal": 0.0,
    "total_density": 122692.140625,
    "centroid": [
      16.729883193969727,
      16.51927375793457,
      26.122177124023438
    ],
    "dipole_rho": [
      21327.087890625,
      9197.828125,
      -37799.3046875
    ],
    "curv_rho": 405620000.0,
    "curv_rho_failed": false,
    "gpu_density_B_requested": "vector",
    "gpu_density_B_effective": "vector",
    "gpu_density_B_fallback_from_vector": false,
    "gpu_density_A_requested": null,
    "gpu_density_A_effective": null,
    "gpu_density_A_fallback_from_vector": false,
    "xtb_A_used": false,
    "xtb_A_success": false,
    "xtb_charge_length_mismatch": false
  },
  "A:1404": {
    "id": "A:1404",
    "chain": "A",
    "resseq": 1404,
    "resname": "C",
    "sasa": 0.0,
    "partial_charge_B": -1.3499999999999999,
    "F_metal": 6.130901625033372,
    "F_P": 86.84658127303436,
    "F_hal": 0.0,
    "total_density": 128991.46875,
    "centroid": [
      16.439456939697266,
      16.82823944091797,
      25.920547485351562
    ],
    "dipole_rho": [
      16031.35546875,
      7160.26953125,
      -34545.98046875
    ],
    "curv_rho": 425790688.0,
    "curv_rho_failed": false,
    "gpu_density_B_requested": "vector",
    "gpu_density_B_effective": "vector",
    "gpu_density_B_fallback_from_vector": false,
    "gpu_density_A_requested": null,
    "gpu_density_A_effective": null,
    "gpu_density_A_fallback_from_vector": false,
    "xtb_A_used": false,
    "xtb_A_success": false,
    "xtb_charge_length_mismatch": false
  },
  "A:1405": {
    "id": "A:1405",
    "chain": "A",
    "resseq": 1405,
    "resname": "U",
    "sasa": 0.0,
    "partial_charge_B": -1.7699999999999998,
    "F_metal": 6.241144641156113,
    "F_P": 87.05781649862317,
    "F_hal": 0.0,
    "total_density": 136554.296875,
    "centroid": [
      16.202274322509766,
      17.014694213867188,
      25.517818450927734
    ],
    "dipole_rho": [
      16318.859375,
      4322.7705078125,
      -31686.0390625
    ],
    "curv_rho": 459717888.0,
    "curv_rho_failed": false,
    "gpu_density_B_requested": "vector",
    "gpu_density_B_effective": "vector",
    "gpu_density_B_fallback_from_vector": false,
    "gpu_density_A_requested": null,
    "gpu_density_A_effective": null,
    "gpu_density_A_fallback_from_vector": false,
    "xtb_A_used": false,
    "xtb_A_success": false,
    "xtb_charge_length_mismatch": false
  },
  "A:1406": {
    "id": "A:1406",
    "chain": "A",
    "resseq": 1406,
    "resname": "U",
    "sasa": 0.0,
    "partial_charge_B": -1.7699999999999998,
    "F_metal": 6.108683694148554,
    "F_P": 86.92259976011425,
    "F_hal": 0.0,
    "total_density": 142294.4375,
    "centroid": [
      15.939048767089844,
      17.072057723999023,
      25.20870018005371
    ],
    "dipole_rho": [
      15963.55859375,
      10278.6171875,
      -13113.8505859375
    ],
    "curv_rho": 454811904.0,
    "curv_rho_failed": false,
    "gpu_density_B_requested": "vector",
    "gpu_density_B_effective": "vector",
    "gpu_density_B_fallback_from_vector": false,
    "gpu_density_A_requested": null,
    "gpu_density_A_effective": null,
    "gpu_density_A_fallback_from_vector": false,
    "xtb_A_used": false,
    "xtb_A_success": false,
    "xtb_charge_length_mismatch": false
  },
  "A:1407": {
    "id": "A:1407",
    "chain": "A",
    "resseq": 1407,
    "resname": "G",
    "sasa": 0.0,
    "partial_charge_B": -0.9899999999999999,
    "F_metal": 5.204320962754443,
    "F_P": 78.33539803613071,
    "F_hal": 0.0,
    "total_density": 129971.28125,
    "centroid": [
      15.573684692382812,
      16.815570831298828,
      24.88778305053711
    ],
    "dipole_rho": [
      16856.87890625,
      16054.5576171875,
      -14564.8896484375
    ],
    "curv_rho": 394960160.0,
    "curv_rho_failed": false,
    "gpu_density_B_requested": "vector",
    "gpu_density_B_effective": "vector",
    "gpu_density_B_fallback_from_vector": false,
    "gpu_density_A_requested": null,
    "gpu_density_A_effective": null,
    "gpu_density_A_fallback_from_vector": false,
    "xtb_A_used": false,
    "xtb_A_success": false,
    "xtb_charge_length_mismatch": false
  },
  "A:1408": {
    "id": "A:1408",
    "chain": "A",
    "resseq": 1408,
    "resname": "G",
    "sasa": 0.0,
    "partial_charge_B": -0.9899999999999999,
    "F_metal": 4.219018770775071,
    "F_P": 73.00798299692836,
    "F_hal": 0.0,
    "total_density": 114633.2421875,
    "centroid": [
      15.196314811706543,
      16.73687744140625,
      24.811038970947266
    ],
    "dipole_rho": [
      20686.5390625,
      27979.666015625,
      -12974.6767578125
    ],
    "curv_rho": 321272384.0,
    "curv_rho_failed": false,
    "gpu_density_B_requested": "vector",
    "gpu_density_B_effective": "vector",
    "gpu_density_B_fallback_from_vector": false,
    "gpu_density_A_requested": null,
    "gpu_density_A_effective": null,
    "gpu_density_A_fallback_from_vector": false,
    "xtb_A_used": false,
    "xtb_A_success": false,
    "xtb_charge_length_mismatch": false
  },
  "A:1409": {
    "id": "A:1409",
    "chain": "A",
    "resseq": 1409,
    "resname": "U",
    "sasa": 0.0,
    "partial_charge_B": -1.7699999999999998,
    "F_metal": 3.5214642264504437,
    "F_P": 68.22869516652241,
    "F_hal": 0.0,
    "total_density": 96143.765625,
    "centroid": [
      14.917512893676758,
      16.545562744140625,
      24.7999267578125
    ],
    "dipole_rho": [
      28027.296875,
      26105.23046875,
      -12942.4970703125
    ],
    "curv_rho": 264180784.0,
    "curv_rho_failed": false,
    "gpu_density_B_requested": "vector",
    "gpu_density_B_effective": "vector",
    "gpu_density_B_fallback_from_vector": false,
    "gpu_density_A_requested": null,
    "gpu_density_A_effective": null,
    "gpu_density_A_fallback_from_vector": false,
    "xtb_A_used": false,
    "xtb_A_success": false,
    "xtb_charge_length_mismatch": false
  },
  "A:1410": {
    "id": "A:1410",
    "chain": "A",
    "resseq": 1410,
    "resname": "G",
    "sasa": 0.22070901095867157,
    "partial_charge_B": -1.578238991302854,
    "F_metal": 2.7805196480528083,
    "F_P": 58.44768547794864,
    "F_hal": 0.0,
    "total_density": 81829.8984375,
    "centroid": [
      14.725288391113281,
      16.417917251586914,
      25.124759674072266
    ],
    "dipole_rho": [
      35122.12109375,
      24954.564453125,
      -17762.40234375
    ],
    "curv_rho": 209381088.0,
    "curv_rho_failed": false,
    "gpu_density_B_requested": "vector",
    "gpu_density_B_effective": "vector",
    "gpu_density_B_fallback_from_vector": false,
    "gpu_density_A_requested": null,
    "gpu_density_A_effective": null,
    "gpu_density_A_fallback_from_vector": false,
    "xtb_A_used": false,
    "xtb_A_success": false,
    "xtb_charge_length_mismatch": false
  },
  "A:1411": {
    "id": "A:1411",
    "chain": "A",
    "resseq": 1411,
    "resname": "U",
    "sasa": 2.175560235977173,
    "partial_charge_B": -4.425,
    "F_metal": 2.341606696604394,
    "F_P": 53.89865078559913,
    "F_hal": 0.0,
    "total_density": 66187.3671875,
    "centroid": [
      14.43027114868164,
      16.49532699584961,
      25.308889389038086
    ],
    "dipole_rho": [
      30062.828125,
      20221.9453125,
      -25003.283203125
    ],
    "curv_rho": 158258960.0,
    "curv_rho_failed": false,
    "gpu_density_B_requested": "vector",
    "gpu_density_B_effective": "vector",
    "gpu_density_B_fallback_from_vector": false,
    "gpu_density_A_requested": null,
    "gpu_density_A_effective": null,
    "gpu_density_A_fallback_from_vector": false,
    "xtb_A_used": false,
    "xtb_A_success": false,
    "xtb_charge_length_mismatch": false
  },
  "A:1412": {
    "id": "A:1412",
    "chain": "A",
    "resseq": 1412,
    "resname": "U",
    "sasa": 4.8791375160217285,
    "partial_charge_B": -4.425,
    "F_metal": 1.9671620955935603,
    "F_P": 52.56076501144654,
    "F_hal": 0.0,
    "total_density": 53979.5,
    "centroid": [
      14.253729820251465,
      16.704124450683594,
      25.55743408203125
    ],
    "dipole_rho": [
      31610.265625,
      13276.7666015625,
      -24792.384765625
    ],
    "curv_rho": 125792992.0,
    "curv_rho_failed": false,
    "gpu_density_B_requested": "vector",
    "gpu_density_B_effective": "vector",
    "gpu_density_B_fallback_from_vector": false,
    "gpu_density_A_requested": null,
    "gpu_density_A_effective": null,
    "gpu_density_A_fallback_from_vector": false,
    "xtb_A_used": false,
    "xtb_A_success": false,
    "xtb_charge_length_mismatch": false
  },
  "A:1413": {
    "id": "A:1413",
    "chain": "A",
    "resseq": 1413,
    "resname": "A",
    "sasa": 4.073972225189209,
    "partial_charge_B": -1.8749999999999996,
    "F_metal": 2.02019669864317,
    "F_P": 50.65662207116489,
    "F_hal": 0.0,
    "total_density": 58442.265625,
    "centroid": [
      14.189536094665527,
      17.22688865661621,
      25.56968116760254
    ],
    "dipole_rho": [
      36275.3125,
      13635.923828125,
      -31278.107421875
    ],
    "curv_rho": 140715728.0,
    "curv_rho_failed": false,
    "gpu_density_B_requested": "vector",
    "gpu_density_B_effective": "vector",
    "gpu_density_B_fallback_from_vector": false,
    "gpu_density_A_requested": null,
    "gpu_density_A_effective": null,
    "gpu_density_A_fallback_from_vector": false,
    "xtb_A_used": false,
    "xtb_A_success": false,
    "xtb_charge_length_mismatch": false
  },
  "A:1414": {
    "id": "A:1414",
    "chain": "A",
    "resseq": 1414,
    "resname": "C",
    "sasa": 4.057154178619385,
    "partial_charge_B": -3.375,
    "F_metal": 1.981585997256112,
    "F_P": 53.434244489858635,
    "F_hal": 0.0,
    "total_density": 54122.4765625,
    "centroid": [
      13.919549942016602,
      17.504880905151367,
      25.547101974487305
    ],
    "dipole_rho": [
      28205.166015625,
      2981.801513671875,
      -24554.912109375
    ],
    "curv_rho": 127095384.0,
    "curv_rho_failed": false,
    "gpu_density_B_requested": "vector",
    "gpu_density_B_effective": "vector",
    "gpu_density_B_fallback_from_vector": false,
    "gpu_density_A_requested": null,
    "gpu_density_A_effective": null,
    "gpu_density_A_fallback_from_vector": false,
    "xtb_A_used": false,
    "xtb_A_success": false,
    "xtb_charge_length_mismatch": false
  },
  "A:1415": {
    "id": "A:1415",
    "chain": "A",
    "resseq": 1415,
    "resname": "U",
    "sasa": 2.932276964187622,
    "partial_charge_B": -4.425,
    "F_metal": 2.110848094169549,
    "F_P": 55.35900913238421,
    "F_hal": 0.0,
    "total_density": 67739.5859375,
    "centroid": [
      13.887534141540527,
      17.854894638061523,
      25.197227478027344
    ],
    "dipole_rho": [
      37591.609375,
      6692.59521484375,
      -27676.751953125
    ],
    "curv_rho": 162097744.0,
    "curv_rho_failed": false,
    "gpu_density_B_requested": "vector",
    "gpu_density_B_effective": "vector",
    "gpu_density_B_fallback_from_vector": false,
    "gpu_density_A_requested": null,
    "gpu_density_A_effective": null,
    "gpu_density_A_fallback_from_vector": false,
    "xtb_A_used": false,
    "xtb_A_success": false,
    "xtb_charge_length_mismatch": false
  },
  "A:1416": {
    "id": "A:1416",
    "chain": "A",
    "resseq": 1416,
    "resname": "G",
    "sasa": 0.18917915225028992,
    "partial_charge_B": -1.4942048496881608,
    "F_metal": 2.5507698265558054,
    "F_P": 60.87774681260179,
    "F_hal": 0.0,
    "total_density": 78380.1328125,
    "centroid": [
      13.996820449829102,
      18.171100616455078,
      24.86448860168457
    ],
    "dipole_rho": [
      38505.4375,
      -4019.8994140625,
      -12460.5791015625
    ],
    "curv_rho": 197572464.0,
    "curv_rho_failed": false,
    "gpu_density_B_requested": "vector",
    "gpu_density_B_effective": "vector",
    "gpu_density_B_fallback_from_vector": false,
    "gpu_density_A_requested": null,
    "gpu_density_A_effective": null,
    "gpu_density_A_fallback_from_vector": false,
    "xtb_A_used": false,
    "xtb_A_success": false,
    "xtb_charge_length_mismatch": false
  },
  "A:1417": {
    "id": "A:1417",
    "chain": "A",
    "resseq": 1417,
    "resname": "C",
    "sasa": 0.0,
    "partial_charge_B": -1.3499999999999999,
    "F_metal": 3.1816462106594177,
    "F_P": 70.97046246577088,
    "F_hal": 0.0,
    "total_density": 96421.9765625,
    "centroid": [
      14.314419746398926,
      18.14599609375,
      24.717144012451172
    ],
    "dipole_rho": [
      34305.26171875,
      6429.03662109375,
      -5029.40625
    ],
    "curv_rho": 259448736.0,
    "curv_rho_failed": false,
    "gpu_density_B_requested": "vector",
    "gpu_density_B_effective": "vector",
    "gpu_density_B_fallback_from_vector": false,
    "gpu_density_A_requested": null,
    "gpu_density_A_effective": null,
    "gpu_density_A_fallback_from_vector": false,
    "xtb_A_used": false,
    "xtb_A_success": false,
    "xtb_charge_length_mismatch": false
  },
  "A:1418": {
    "id": "A:1418",
    "chain": "A",
    "resseq": 1418,
    "resname": "G",
    "sasa": 0.0,
    "partial_charge_B": -0.9899999999999999,
    "F_metal": 3.8333350430561994,
    "F_P": 73.60187673995033,
    "F_hal": 0.0,
    "total_density": 118827.5546875,
    "centroid": [
      14.601560592651367,
      18.308481216430664,
      24.321876525878906
    ],
    "dipole_rho": [
      51949.41015625,
      6149.271484375,
      -1567.704345703125
    ],
    "curv_rho": 343501472.0,
    "curv_rho_failed": false,
    "gpu_density_B_requested": "vector",
    "gpu_density_B_effective": "vector",
    "gpu_density_B_fallback_from_vector": false,
    "gpu_density_A_requested": null,
    "gpu_density_A_effective": null,
    "gpu_density_A_fallback_from_vector": false,
    "xtb_A_used": false,
    "xtb_A_success": false,
    "xtb_charge_length_mismatch": false
  },
  "A:1419": {
    "id": "A:1419",
    "chain": "A",
    "resseq": 1419,
    "resname": "A",
    "sasa": 0.0,
    "partial_charge_B": -0.7499999999999999,
    "F_metal": 5.175512016437202,
    "F_P": 82.0235756850756,
    "F_hal": 0.0,
    "total_density": 129454.8671875,
    "centroid": [
      14.821617126464844,
      18.448226928710938,
      23.89299774169922
    ],
    "dipole_rho": [
      29113.6484375,
      11068.3837890625,
      -347.7090759277344
    ],
    "curv_rho": 410906176.0,
    "curv_rho_failed": false,
    "gpu_density_B_requested": "vector",
    "gpu_density_B_effective": "vector",
    "gpu_density_B_fallback_from_vector": false,
    "gpu_density_A_requested": null,
    "gpu_density_A_effective": null,
    "gpu_density_A_fallback_from_vector": false,
    "xtb_A_used": false,
    "xtb_A_success": false,
    "xtb_charge_length_mismatch": false
  },
  "A:1420": {
    "id": "A:1420",
    "chain": "A",
    "resseq": 1420,
    "resname": "A",
    "sasa": 0.0,
    "partial_charge_B": -0.7499999999999999,
    "F_metal": 5.817281698702137,
    "F_P": 84.4094233020874,
    "F_hal": 0.0,
    "total_density": 143233.828125,
    "centroid": [
      15.05638599395752,
      18.58038902282715,
      23.31930160522461
    ],
    "dipole_rho": [
      29420.443359375,
      8431.771484375,
      10613.8125
    ],
    "curv_rho": 492446336.0,
    "curv_rho_failed": false,
    "gpu_density_B_requested": "vector",
    "gpu_density_B_effective": "vector",
    "gpu_density_B_fallback_from_vector": false,
    "gpu_density_A_requested": null,
    "gpu_density_A_effective": null,
    "gpu_density_A_fallback_from_vector": false,
    "xtb_A_used": false,
    "xtb_A_success": false,
    "xtb_charge_length_mismatch": false
  },
  "A:1421": {
    "id": "A:1421",
    "chain": "A",
    "resseq": 1421,
    "resname": "G",
    "sasa": 0.0,
    "partial_charge_B": -0.9899999999999999,
    "F_metal": 6.351931442398208,
    "F_P": 87.22151147881912,
    "F_hal": 0.0,
    "total_density": 150582.953125,
    "centroid": [
      15.184999465942383,
      19.08690071105957,
      23.647228240966797
    ],
    "dipole_rho": [
      56124.56640625,
      4509.45751953125,
      -12725.4267578125
    ],
    "curv_rho": 520869696.0,
    "curv_rho_failed": false,
    "gpu_density_B_requested": "vector",
    "gpu_density_B_effective": "vector",
    "gpu_density_B_fallback_from_vector": false,
    "gpu_density_A_requested": null,
    "gpu_density_A_effective": null,
    "gpu_density_A_fallback_from_vector": false,
    "xtb_A_used": false,
    "xtb_A_success": false,
    "xtb_charge_length_mismatch": false
  },
  "A:1422": {
    "id": "A:1422",
    "chain": "A",
    "resseq": 1422,
    "resname": "G",
    "sasa": 0.0,
    "partial_charge_B": -0.9899999999999999,
    "F_metal": 7.380276756938075,
    "F_P": 87.72888197201915,
    "F_hal": 0.0,
    "total_density": 145937.96875,
    "centroid": [
      15.1516752243042,
      19.428348541259766,
      24.10519790649414
    ],
    "dipole_rho": [
      34632.1484375,
      3558.36376953125,
      -8707.126953125
    ],
    "curv_rho": 482714432.0,
    "curv_rho_failed": false,
    "gpu_density_B_requested": "vector",
    "gpu_density_B_effective": "vector",
    "gpu_density_B_fallback_from_vector": false,
    "gpu_density_A_requested": null,
    "gpu_density_A_effective": null,
    "gpu_density_A_fallback_from_vector": false,
    "xtb_A_used": false,
    "xtb_A_success": false,
    "xtb_charge_length_mismatch": false
  },
  "A:1423": {
    "id": "A:1423",
    "chain": "A",
    "resseq": 1423,
    "resname": "G",
    "sasa": 0.0,
    "partial_charge_B": -0.9899999999999999,
    "F_metal": 8.258361878067698,
    "F_P": 88.52101267184462,
    "F_hal": 0.0,
    "total_density": 148641.046875,
    "centroid": [
      15.285014152526855,
      19.54024314880371,
      24.42081642150879
    ],
    "dipole_rho": [
      17855.546875,
      4210.35595703125,
      -15357.7109375
    ],
    "curv_rho": 478147136.0,
    "curv_rho_failed": false,
    "gpu_density_B_requested": "vector",
    "gpu_density_B_effective": "vector",
    "gpu_density_B_fallback_from_vector": false,
    "gpu_density_A_requested": null,
    "gpu_density_A_effective": null,
    "gpu_density_A_fallback_from_vector": false,
    "xtb_A_used": false,
    "xtb_A_success": false,
    "xtb_charge_length_mismatch": false
  },
  "A:1424": {
    "id": "A:1424",
    "chain": "A",
    "resseq": 1424,
    "resname": "G",
    "sasa": 0.0,
    "partial_charge_B": -0.9899999999999999,
    "F_metal": 7.193596327740519,
    "F_P": 89.77203926647147,
    "F_hal": 0.0,
    "total_density": 154889.328125,
    "centroid": [
      15.591859817504883,
      19.43212127685547,
      24.73040008544922
    ],
    "dipole_rho": [
      14445.2646484375,
      -2070.017822265625,
      -26732.15625
    ],
    "curv_rho": 507419488.0,
    "curv_rho_failed": false,
    "gpu_density_B_requested": "vector",
    "gpu_density_B_effective": "vector",
    "gpu_density_B_fallback_from_vector": false,
    "gpu_density_A_requested": null,
    "gpu_density_A_effective": null,
    "gpu_density_A_fallback_from_vector": false,
    "xtb_A_used": false,
    "xtb_A_success": false,
    "xtb_charge_length_mismatch": false
  },
  "A:1425": {
    "id": "A:1425",
    "chain": "A",
    "resseq": 1425,
    "resname": "G",
    "sasa": 0.0,
    "partial_charge_B": -0.9899999999999999,
    "F_metal": 7.409580422085297,
    "F_P": 94.36814982569871,
    "F_hal": 0.0,
    "total_density": 159024.421875,
    "centroid": [
      15.902191162109375,
      19.279232025146484,
      24.772560119628906
    ],
    "dipole_rho": [
      4222.19580078125,
      -1875.281982421875,
      -28653.533203125
    ],
    "curv_rho": 549144192.0,
    "curv_rho_failed": false,
    "gpu_density_B_requested": "vector",
    "gpu_density_B_effective": "vector",
    "gpu_density_B_fallback_from_vector": false,
    "gpu_density_A_requested": null,
    "gpu_density_A_effective": null,
    "gpu_density_A_fallback_from_vector": false,
    "xtb_A_used": false,
    "xtb_A_success": false,
    "xtb_charge_length_mismatch": false
  },
  "A:1426": {
    "id": "A:1426",
    "chain": "A",
    "resseq": 1426,
    "resname": "G",
    "sasa": 0.0,
    "partial_charge_B": -0.9899999999999999,
    "F_metal": 8.032430730889581,
    "F_P": 101.00673110111904,
    "F_hal": 0.0,
    "total_density": 168050.71875,
    "centroid": [
      16.394542694091797,
      19.096752166748047,
      24.741601943969727
    ],
    "dipole_rho": [
      17895.3046875,
      -603.0736694335938,
      -16136.37890625
    ],
    "curv_rho": 641594624.0,
    "curv_rho_failed": false,
    "gpu_density_B_requested": "vector",
    "gpu_density_B_effective": "vector",
    "gpu_density_B_fallback_from_vector": false,
    "gpu_density_A_requested": null,
    "gpu_density_A_effective": null,
    "gpu_density_A_fallback_from_vector": false,
    "xtb_A_used": false,
    "xtb_A_success": false,
    "xtb_charge_length_mismatch": false
  },
  "A:1427": {
    "id": "A:1427",
    "chain": "A",
    "resseq": 1427,
    "resname": "A",
    "sasa": 0.0,
    "partial_charge_B": -0.7499999999999999,
    "F_metal": 8.193339150680677,
    "F_P": 105.96703907963456,
    "F_hal": 0.0,
    "total_density": 173241.390625,
    "centroid": [
      16.675182342529297,
      19.30241584777832,
      24.693449020385742
    ],
    "dipole_rho": [
      16508.76171875,
      -7091.97509765625,
      -13130.7392578125
    ],
    "curv_rho": 696642304.0,
    "curv_rho_failed": false,
    "gpu_density_B_requested": "vector",
    "gpu_density_B_effective": "vector",
    "gpu_density_B_fallback_from_vector": false,
    "gpu_density_A_requested": null,
    "gpu_density_A_effective": null,
    "gpu_density_A_fallback_from_vector": false,
    "xtb_A_used": false,
    "xtb_A_success": false,
    "xtb_charge_length_mismatch": false
  },
  "A:1428": {
    "id": "A:1428",
    "chain": "A",
    "resseq": 1428,
    "resname": "C",
    "sasa": 0.0,
    "partial_charge_B": -1.3499999999999999,
    "F_metal": 8.92313311981087,
    "F_P": 112.10585980801113,
    "F_hal": 0.0,
    "total_density": 176398.640625,
    "centroid": [
      17.027658462524414,
      19.497203826904297,
      24.70966911315918
    ],
    "dipole_rho": [
      2742.17236328125,
      -8186.740234375,
      -22241.5390625
    ],
    "curv_rho": 719272704.0,
    "curv_rho_failed": false,
    "gpu_density_B_requested": "vector",
    "gpu_density_B_effective": "vector",
    "gpu_density_B_fallback_from_vector": false,
    "gpu_density_A_requested": null,
    "gpu_density_A_effective": null,
    "gpu_density_A_fallback_from_vector": false,
    "xtb_A_used": false,
    "xtb_A_success": false,
    "xtb_charge_length_mismatch": false
  },
  "A:1429": {
    "id": "A:1429",
    "chain": "A",
    "resseq": 1429,
    "resname": "G",
    "sasa": 0.0,
    "partial_charge_B": -0.9899999999999999,
    "F_metal": 12.131065880415354,
    "F_P": 112.04368504753727,
    "F_hal": 0.0,
    "total_density": 187522.140625,
    "centroid": [
      17.857257843017578,
      20.09550666809082,
      24.91952133178711
    ],
    "dipole_rho": [
      20722.65625,
      -6819.46044921875,
      -10430.912109375
    ],
    "curv_rho": 793198464.0,
    "curv_rho_failed": false,
    "gpu_density_B_requested": "vector",
    "gpu_density_B_effective": "vector",
    "gpu_density_B_fallback_from_vector": false,
    "gpu_density_A_requested": null,
    "gpu_density_A_effective": null,
    "gpu_density_A_fallback_from_vector": false,
    "xtb_A_used": false,
    "xtb_A_success": false,
    "xtb_charge_length_mismatch": false
  },
  "A:1430": {
    "id": "A:1430",
    "chain": "A",
    "resseq": 1430,
    "resname": "G",
    "sasa": 0.0,
    "partial_charge_B": -0.9899999999999999,
    "F_metal": 13.032522879196058,
    "F_P": 116.36488735145358,
    "F_hal": 0.0,
    "total_density": 192990.265625,
    "centroid": [
      18.289676666259766,
      20.182600021362305,
      25.037559509277344
    ],
    "dipole_rho": [
      22588.5703125,
      -10765.7021484375,
      -28140.01171875
    ],
    "curv_rho": 818094848.0,
    "curv_rho_failed": false,
    "gpu_density_B_requested": "vector",
    "gpu_density_B_effective": "vector",
    "gpu_density_B_fallback_from_vector": false,
    "gpu_density_A_requested": null,
    "gpu_density_A_effective": null,
    "gpu_density_A_fallback_from_vector": false,
    "xtb_A_used": false,
    "xtb_A_success": false,
    "xtb_charge_length_mismatch": false
  },
  "A:1431": {
    "id": "A:1431",
    "chain": "A",
    "resseq": 1431,
    "resname": "A",
    "sasa": 0.0,
    "partial_charge_B": -0.7499999999999999,
    "F_metal": 11.457416571470482,
    "F_P": 117.51371151906184,
    "F_hal": 0.0,
    "total_density": 181541.78125,
    "centroid": [
      18.59961700439453,
      20.14938735961914,
      25.349164962768555
    ],
    "dipole_rho": [
      37409.5234375,
      -28750.642578125,
      -38927.14453125
    ],
    "curv_rho": 754869632.0,
    "curv_rho_failed": false,
    "gpu_density_B_requested": "vector",
    "gpu_density_B_effective": "vector",
    "gpu_density_B_fallback_from_vector": false,
    "gpu_density_A_requested": null,
    "gpu_density_A_effective": null,
    "gpu_density_A_fallback_from_vector": false,
    "xtb_A_used": false,
    "xtb_A_success": false,
    "xtb_charge_length_mismatch": false
  },
  "A:1432": {
    "id": "A:1432",
    "chain": "A",
    "resseq": 1432,
    "resname": "G",
    "sasa": 0.0,
    "partial_charge_B": -0.9899999999999999,
    "F_metal": 9.689949432313863,
    "F_P": 113.02803669733188,
    "F_hal": 0.0,
    "total_density": 177158.96875,
    "centroid": [
      18.59113311767578,
      20.147851943969727,
      25.821577072143555
    ],
    "dipole_rho": [
      30190.73828125,
      -32410.3671875,
      -38723.43359375
    ],
    "curv_rho": 685907456.0,
    "curv_rho_failed": false,
    "gpu_density_B_requested": "vector",
    "gpu_density_B_effective": "vector",
    "gpu_density_B_fallback_from_vector": false,
    "gpu_density_A_requested": null,
    "gpu_density_A_effective": null,
    "gpu_density_A_fallback_from_vector": false,
    "xtb_A_used": false,
    "xtb_A_success": false,
    "xtb_charge_length_mismatch": false
  },
  "A:1433": {
    "id": "A:1433",
    "chain": "A",
    "resseq": 1433,
    "resname": "A",
    "sasa": 0.0,
    "partial_charge_B": -0.7499999999999999,
    "F_metal": 8.41749731314539,
    "F_P": 109.35346387015096,
    "F_hal": 0.0,
    "total_density": 159834.46875,
    "centroid": [
      18.53691291809082,
      20.13307762145996,
      26.26003074645996
    ],
    "dipole_rho": [
      12826.31640625,
      -24674.61328125,
      -41190.453125
    ],
    "curv_rho": 615920704.0,
    "curv_rho_failed": false,
    "gpu_density_B_requested": "vector",
    "gpu_density_B_effective": "vector",
    "gpu_density_B_fallback_from_vector": false,
    "gpu_density_A_requested": null,
    "gpu_density_A_effective": null,
    "gpu_density_A_fallback_from_vector": false,
    "xtb_A_used": false,
    "xtb_A_success": false,
    "xtb_charge_length_mismatch": false
  },
  "A:1434": {
    "id": "A:1434",
    "chain": "A",
    "resseq": 1434,
    "resname": "A",
    "sasa": 0.0,
    "partial_charge_B": -0.7499999999999999,
    "F_metal": 7.507849805047334,
    "F_P": 102.4109192192943,
    "F_hal": 0.0,
    "total_density": 150104.0,
    "centroid": [
      18.457216262817383,
      19.93229103088379,
      26.700347900390625
    ],
    "dipole_rho": [
      19917.681640625,
      -25260.873046875,
      -38851.46875
    ],
    "curv_rho": 552815296.0,
    "curv_rho_failed": false,
    "gpu_density_B_requested": "vector",
    "gpu_density_B_effective": "vector",
    "gpu_density_B_fallback_from_vector": false,
    "gpu_density_A_requested": null,
    "gpu_density_A_effective": null,
    "gpu_density_A_fallback_from_vector": false,
    "xtb_A_used": false,
    "xtb_A_success": false,
    "xtb_charge_length_mismatch": false
  },
  "A:1435": {
    "id": "A:1435",
    "chain": "A",
    "resseq": 1435,
    "resname": "G",
    "sasa": 0.0,
    "partial_charge_B": -0.9899999999999999,
    "F_metal": 6.955471305188184,
    "F_P": 98.47664558534484,
    "F_hal": 0.0,
    "total_density": 145609.328125,
    "centroid": [
      18.134729385375977,
      19.542678833007812,
      27.11288070678711
    ],
    "dipole_rho": [
      10593.5380859375,
      -28560.990234375,
      -20347.900390625
    ],
    "curv_rho": 501551264.0,
    "curv_rho_failed": false,
    "gpu_density_B_requested": "vector",
    "gpu_density_B_effective": "vector",
    "gpu_density_B_fallback_from_vector": false,
    "gpu_density_A_requested": null,
    "gpu_density_A_effective": null,
    "gpu_density_A_fallback_from_vector": false,
    "xtb_A_used": false,
    "xtb_A_success": false,
    "xtb_charge_length_mismatch": false
  },
  "A:1436": {
    "id": "A:1436",
    "chain": "A",
    "resseq": 1436,
    "resname": "G",
    "sasa": 0.0,
    "partial_charge_B": -0.9899999999999999,
    "F_metal": 7.056307319001293,
    "F_P": 97.92215583770366,
    "F_hal": 0.0,
    "total_density": 151250.21875,
    "centroid": [
      18.050827026367188,
      19.14935874938965,
      27.194364547729492
    ],
    "dipole_rho": [
      18086.990234375,
      -22537.884765625,
      -27462.353515625
    ],
    "curv_rho": 508662368.0,
    "curv_rho_failed": false,
    "gpu_density_B_requested": "vector",
    "gpu_density_B_effective": "vector",
    "gpu_density_B_fallback_from_vector": false,
    "gpu_density_A_requested": null,
    "gpu_density_A_effective": null,
    "gpu_density_A_fallback_from_vector": false,
    "xtb_A_used": false,
    "xtb_A_success": false,
    "xtb_charge_length_mismatch": false
  },
  "A:1437": {
    "id": "A:1437",
    "chain": "A",
    "resseq": 1437,
    "resname": "C",
    "sasa": 0.0,
    "partial_charge_B": -1.3499999999999999,
    "F_metal": 8.150590418893774,
    "F_P": 99.61830113281624,
    "F_hal": 0.0,
    "total_density": 152870.34375,
    "centroid": [
      18.183528900146484,
      18.773767471313477,
      27.294326782226562
    ],
    "dipole_rho": [
      16169.1298828125,
      -11254.111328125,
      -17894.6015625
    ],
    "curv_rho": 521604704.0,
    "curv_rho_failed": false,
    "gpu_density_B_requested": "vector",
    "gpu_density_B_effective": "vector",
    "gpu_density_B_fallback_from_vector": false,
    "gpu_density_A_requested": null,
    "gpu_density_A_effective": null,
    "gpu_density_A_fallback_from_vector": false,
    "xtb_A_used": false,
    "xtb_A_success": false,
    "xtb_charge_length_mismatch": false
  },
  "A:1438": {
    "id": "A:1438",
    "chain": "A",
    "resseq": 1438,
    "resname": "U",
    "sasa": 0.0,
    "partial_charge_B": -1.7699999999999998,
    "F_metal": 12.163064710409609,
    "F_P": 104.67719826889117,
    "F_hal": 0.0,
    "total_density": 150190.625,
    "centroid": [
      18.34605598449707,
      18.32921028137207,
      27.23403549194336
    ],
    "dipole_rho": [
      8009.2138671875,
      -8629.2451171875,
      -6165.875
    ],
    "curv_rho": 545398208.0,
    "curv_rho_failed": false,
    "gpu_density_B_requested": "vector",
    "gpu_density_B_effective": "vector",
    "gpu_density_B_fallback_from_vector": false,
    "gpu_density_A_requested": null,
    "gpu_density_A_effective": null,
    "gpu_density_A_fallback_from_vector": false,
    "xtb_A_used": false,
    "xtb_A_success": false,
    "xtb_charge_length_mismatch": false
  },
  "A:1439": {
    "id": "A:1439",
    "chain": "A",
    "resseq": 1439,
    "resname": "A",
    "sasa": 0.0,
    "partial_charge_B": -0.7499999999999999,
    "F_metal": 15.503287261911614,
    "F_P": 105.46678886040354,
    "F_hal": 0.0,
    "total_density": 178040.875,
    "centroid": [
      18.72403907775879,
      18.04878044128418,
      26.935930252075195
    ],
    "dipole_rho": [
      16510.279296875,
      -1299.4012451171875,
      -14646.7724609375
    ],
    "curv_rho": 657768384.0,
    "curv_rho_failed": false,
    "gpu_density_B_requested": "vector",
    "gpu_density_B_effective": "vector",
    "gpu_density_B_fallback_from_vector": false,
    "gpu_density_A_requested": null,
    "gpu_density_A_effective": null,
    "gpu_density_A_fallback_from_vector": false,
    "xtb_A_used": false,
    "xtb_A_success": false,
    "xtb_charge_length_mismatch": false
  },
  "A:1440": {
    "id": "A:1440",
    "chain": "A",
    "resseq": 1440,
    "resname": "U",
    "sasa": 0.0,
    "partial_charge_B": -1.7699999999999998,
    "F_metal": 15.158276489384285,
    "F_P": 108.00373626802609,
    "F_hal": 0.0,
    "total_density": 159850.34375,
    "centroid": [
      18.936994552612305,
      17.855453491210938,
      27.22641372680664
    ],
    "dipole_rho": [
      -3319.954345703125,
      -9977.009765625,
      -1542.9332275390625
    ],
    "curv_rho": 603072000.0,
    "curv_rho_failed": false,
    "gpu_density_B_requested": "vector",
    "gpu_density_B_effective": "vector",
    "gpu_density_B_fallback_from_vector": false,
    "gpu_density_A_requested": null,
    "gpu_density_A_effective": null,
    "gpu_density_A_fallback_from_vector": false,
    "xtb_A_used": false,
    "xtb_A_success": false,
    "xtb_charge_length_mismatch": false
  },
  "A:1441": {
    "id": "A:1441",
    "chain": "A",
    "resseq": 1441,
    "resname": "G",
    "sasa": 0.0,
    "partial_charge_B": -0.9899999999999999,
    "F_metal": 10.701868581257289,
    "F_P": 103.43541441262263,
    "F_hal": 0.0,
    "total_density": 164611.578125,
    "centroid": [
      19.35214614868164,
      17.908916473388672,
      27.519269943237305
    ],
    "dipole_rho": [
      2879.96142578125,
      -9866.21875,
      -13240.44921875
    ],
    "curv_rho": 596022848.0,
    "curv_rho_failed": false,
    "gpu_density_B_requested": "vector",
    "gpu_density_B_effective": "vector",
    "gpu_density_B_fallback_from_vector": false,
    "gpu_density_A_requested": null,
    "gpu_density_A_effective": null,
    "gpu_density_A_fallback_from_vector": false,
    "xtb_A_used": false,
    "xtb_A_success": false,
    "xtb_charge_length_mismatch": false
  },
  "A:1442": {
    "id": "A:1442",
    "chain": "A",
    "resseq": 1442,
    "resname": "U",
    "sasa": 0.0,
    "partial_charge_B": -1.7699999999999998,
    "F_metal": 9.260991178203172,
    "F_P": 100.86105756229082,
    "F_hal": 0.0,
    "total_density": 157636.75,
    "centroid": [
      19.694744110107422,
      17.890216827392578,
      27.792734146118164
    ],
    "dipole_rho": [
      14708.6904296875,
      -6653.00146484375,
      -30607.6875
    ],
    "curv_rho": 565657408.0,
    "curv_rho_failed": false,
    "gpu_density_B_requested": "vector",
    "gpu_density_B_effective": "vector",
    "gpu_density_B_fallback_from_vector": false,
    "gpu_density_A_requested": null,
    "gpu_density_A_effective": null,
    "gpu_density_A_fallback_from_vector": false,
    "xtb_A_used": false,
    "xtb_A_success": false,
    "xtb_charge_length_mismatch": false
  },
  "A:1443": {
    "id": "A:1443",
    "chain": "A",
    "resseq": 1443,
    "resname": "U",
    "sasa": 0.0,
    "partial_charge_B": -1.7699999999999998,
    "F_metal": 8.331047069856515,
    "F_P": 93.7669829406033,
    "F_hal": 0.0,
    "total_density": 148762.109375,
    "centroid": [
      19.800920486450195,
      17.80300521850586,
      28.144927978515625
    ],
    "dipole_rho": [
      15136.740234375,
      -12244.1552734375,
      -50318.69921875
    ],
    "curv_rho": 498514496.0,
    "curv_rho_failed": false,
    "gpu_density_B_requested": "vector",
    "gpu_density_B_effective": "vector",
    "gpu_density_B_fallback_from_vector": false,
    "gpu_density_A_requested": null,
    "gpu_density_A_effective": null,
    "gpu_density_A_fallback_from_vector": false,
    "xtb_A_used": false,
    "xtb_A_success": false,
    "xtb_charge_length_mismatch": false
  },
  "A:1444": {
    "id": "A:1444",
    "chain": "A",
    "resseq": 1444,
    "resname": "G",
    "sasa": 0.0,
    "partial_charge_B": -0.9899999999999999,
    "F_metal": 6.974660548695447,
    "F_P": 82.27708185753959,
    "F_hal": 0.0,
    "total_density": 128695.515625,
    "centroid": [
      19.502792358398438,
      17.604320526123047,
      28.5485897064209
    ],
    "dipole_rho": [
      13626.62890625,
      -7453.998046875,
      -46084.45703125
    ],
    "curv_rho": 400244000.0,
    "curv_rho_failed": false,
    "gpu_density_B_requested": "vector",
    "gpu_density_B_effective": "vector",
    "gpu_density_B_fallback_from_vector": false,
    "gpu_density_A_requested": null,
    "gpu_density_A_effective": null,
    "gpu_density_A_fallback_from_vector": false,
    "xtb_A_used": false,
    "xtb_A_success": false,
    "xtb_charge_length_mismatch": false
  },
  "A:1445": {
    "id": "A:1445",
    "chain": "A",
    "resseq": 1445,
    "resname": "G",
    "sasa": 0.0,
    "partial_charge_B": -0.9899999999999999,
    "F_metal": 6.0077907248094995,
    "F_P": 76.66585705963,
    "F_hal": 0.0,
    "total_density": 109785.125,
    "centroid": [
      19.259763717651367,
      17.291439056396484,
      28.673112869262695
    ],
    "dipole_rho": [
      13102.8017578125,
      -1051.8709716796875,
      -46728.13671875
    ],
    "curv_rho": 336850816.0,
    "curv_rho_failed": false,
    "gpu_density_B_requested": "vector",
    "gpu_density_B_effective": "vector",
    "gpu_density_B_fallback_from_vector": false,
    "gpu_density_A_requested": null,
    "gpu_density_A_effective": null,
    "gpu_density_A_fallback_from_vector": false,
    "xtb_A_used": false,
    "xtb_A_success": false,
    "xtb_charge_length_mismatch": false
  },
  "A:1446": {
    "id": "A:1446",
    "chain": "A",
    "resseq": 1446,
    "resname": "C",
    "sasa": 1.2934597730636597,
    "partial_charge_B": -3.375,
    "F_metal": 5.529062067247312,
    "F_P": 74.24556930990823,
    "F_hal": 0.0,
    "total_density": 97901.703125,
    "centroid": [
      19.3061466217041,
      16.996511459350586,
      28.704702377319336
    ],
    "dipole_rho": [
      17683.302734375,
      10326.5595703125,
      -48841.51953125
    ],
    "curv_rho": 296132320.0,
    "curv_rho_failed": false,
    "gpu_density_B_requested": "vector",
    "gpu_density_B_effective": "vector",
    "gpu_density_B_fallback_from_vector": false,
    "gpu_density_A_requested": null,
    "gpu_density_A_effective": null,
    "gpu_density_A_fallback_from_vector": false,
    "xtb_A_used": false,
    "xtb_A_success": false,
    "xtb_charge_length_mismatch": false
  },
  "A:1447": {
    "id": "A:1447",
    "chain": "A",
    "resseq": 1447,
    "resname": "C",
    "sasa": 1.7656720876693726,
    "partial_charge_B": -3.375,
    "F_metal": 5.280375639730699,
    "F_P": 72.03146757217193,
    "F_hal": 0.0,
    "total_density": 89184.0546875,
    "centroid": [
      19.419506072998047,
      16.546541213989258,
      28.70614242553711
    ],
    "dipole_rho": [
      18356.05078125,
      15229.0390625,
      -35424.21484375
    ],
    "curv_rho": 263227744.0,
    "curv_rho_failed": false,
    "gpu_density_B_requested": "vector",
    "gpu_density_B_effective": "vector",
    "gpu_density_B_fallback_from_vector": false,
    "gpu_density_A_requested": null,
    "gpu_density_A_effective": null,
    "gpu_density_A_fallback_from_vector": false,
    "xtb_A_used": false,
    "xtb_A_success": false,
    "xtb_charge_length_mismatch": false
  },
  "A:1448": {
    "id": "A:1448",
    "chain": "A",
    "resseq": 1448,
    "resname": "G",
    "sasa": 1.4188436269760132,
    "partial_charge_B": -2.4749999999999996,
    "F_metal": 5.545910621787177,
    "F_P": 69.6554295553848,
    "F_hal": 0.0,
    "total_density": 98769.2265625,
    "centroid": [
      19.81427764892578,
      16.3990421295166,
      28.57171630859375
    ],
    "dipole_rho": [
      22339.62109375,
      34705.625,
      -40490.08203125
    ],
    "curv_rho": 287585184.0,
    "curv_rho_failed": false,
    "gpu_density_B_requested": "vector",
    "gpu_density_B_effective": "vector",
    "gpu_density_B_fallback_from_vector": false,
    "gpu_density_A_requested": null,
    "gpu_density_A_effective": null,
    "gpu_density_A_fallback_from_vector": false,
    "xtb_A_used": false,
    "xtb_A_success": false,
    "xtb_charge_length_mismatch": false
  },
  "A:1449": {
    "id": "A:1449",
    "chain": "A",
    "resseq": 1449,
    "resname": "G",
    "sasa": 0.9143658876419067,
    "partial_charge_B": -2.4749999999999996,
    "F_metal": 5.818281123386297,
    "F_P": 68.95174744821486,
    "F_hal": 0.0,
    "total_density": 93227.15625,
    "centroid": [
      20.24275779724121,
      16.233299255371094,
      28.61984634399414
    ],
    "dipole_rho": [
      17774.6953125,
      29422.349609375,
      -34067.0859375
    ],
    "curv_rho": 269484384.0,
    "curv_rho_failed": false,
    "gpu_density_B_requested": "vector",
    "gpu_density_B_effective": "vector",
    "gpu_density_B_fallback_from_vector": false,
    "gpu_density_A_requested": null,
    "gpu_density_A_effective": null,
    "gpu_density_A_fallback_from_vector": false,
    "xtb_A_used": false,
    "xtb_A_success": false,
    "xtb_charge_length_mismatch": false
  },
  "A:1450": {
    "id": "A:1450",
    "chain": "A",
    "resseq": 1450,
    "resname": "G",
    "sasa": 0.5360075831413269,
    "partial_charge_B": -2.4185803677348536,
    "F_metal": 6.320935219028676,
    "F_P": 67.43484842403362,
    "F_hal": 0.0,
    "total_density": 95197.578125,
    "centroid": [
      20.566017150878906,
      16.340547561645508,
      28.73554801940918
    ],
    "dipole_rho": [
      4478.4599609375,
      33495.1015625,
      -35089.796875
    ],
    "curv_rho": 275412736.0,
    "curv_rho_failed": false,
    "gpu_density_B_requested": "vector",
    "gpu_density_B_effective": "vector",
    "gpu_density_B_fallback_from_vector": false,
    "gpu_density_A_requested": null,
    "gpu_density_A_effective": null,
    "gpu_density_A_fallback_from_vector": false,
    "xtb_A_used": false,
    "xtb_A_success": false,
    "xtb_charge_length_mismatch": false
  },
  "A:1451": {
    "id": "A:1451",
    "chain": "A",
    "resseq": 1451,
    "resname": "C",
    "sasa": 0.8828360438346863,
    "partial_charge_B": -3.375,
    "F_metal": 6.326974974419852,
    "F_P": 65.05853086991638,
    "F_hal": 0.0,
    "total_density": 75379.6171875,
    "centroid": [
      20.879188537597656,
      16.289518356323242,
      29.015342712402344
    ],
    "dipole_rho": [
      -3550.14208984375,
      23900.931640625,
      -31676.73828125
    ],
    "curv_rho": 213899664.0,
    "curv_rho_failed": false,
    "gpu_density_B_requested": "vector",
    "gpu_density_B_effective": "vector",
    "gpu_density_B_fallback_from_vector": false,
    "gpu_density_A_requested": null,
    "gpu_density_A_effective": null,
    "gpu_density_A_fallback_from_vector": false,
    "xtb_A_used": false,
    "xtb_A_success": false,
    "xtb_charge_length_mismatch": false
  },
  "A:1452": {
    "id": "A:1452",
    "chain": "A",
    "resseq": 1452,
    "resname": "G",
    "sasa": 1.891791582107544,
    "partial_charge_B": -2.4749999999999996,
    "F_metal": 11.087342114831399,
    "F_P": 70.41135859430854,
    "F_hal": 0.0,
    "total_density": 102950.296875,
    "centroid": [
      21.271493911743164,
      16.453529357910156,
      28.704591751098633
    ],
    "dipole_rho": [
      -5191.73828125,
      34729.55859375,
      -42702.80859375
    ],
    "curv_rho": 320235424.0,
    "curv_rho_failed": false,
    "gpu_density_B_requested": "vector",
    "gpu_density_B_effective": "vector",
    "gpu_density_B_fallback_from_vector": false,
    "gpu_density_A_requested": null,
    "gpu_density_A_effective": null,
    "gpu_density_A_fallback_from_vector": false,
    "xtb_A_used": false,
    "xtb_A_success": false,
    "xtb_charge_length_mismatch": false
  },
  "A:1453": {
    "id": "A:1453",
    "chain": "A",
    "resseq": 1453,
    "resname": "A",
    "sasa": 0.0,
    "partial_charge_B": -0.7499999999999999,
    "F_metal": 10.570357987956253,
    "F_P": 69.36239403607236,
    "F_hal": 0.0,
    "total_density": 109469.2890625,
    "centroid": [
      21.986244201660156,
      16.13456916809082,
      28.22513198852539
    ],
    "dipole_rho": [
      -2327.916015625,
      36891.390625,
      -41474.31640625
    ],
    "curv_rho": 373663488.0,
    "curv_rho_failed": false,
    "gpu_density_B_requested": "vector",
    "gpu_density_B_effective": "vector",
    "gpu_density_B_fallback_from_vector": false,
    "gpu_density_A_requested": null,
    "gpu_density_A_effective": null,
    "gpu_density_A_fallback_from_vector": false,
    "xtb_A_used": false,
    "xtb_A_success": false,
    "xtb_charge_length_mismatch": false
  },
  "A:1454": {
    "id": "A:1454",
    "chain": "A",
    "resseq": 1454,
    "resname": "C",
    "sasa": 0.03152985870838165,
    "partial_charge_B": -1.4645920112927637,
    "F_metal": 13.410868892312102,
    "F_P": 73.22603059816542,
    "F_hal": 0.0,
    "total_density": 115001.390625,
    "centroid": [
      22.368555068969727,
      16.578462600708008,
      28.463525772094727
    ],
    "dipole_rho": [
      -8048.54638671875,
      40502.6328125,
      -57998.44921875
    ],
    "curv_rho": 404852800.0,
    "curv_rho_failed": false,
    "gpu_density_B_requested": "vector",
    "gpu_density_B_effective": "vector",
    "gpu_density_B_fallback_from_vector": false,
    "gpu_density_A_requested": null,
    "gpu_density_A_effective": null,
    "gpu_density_A_fallback_from_vector": false,
    "xtb_A_used": false,
    "xtb_A_success": false,
    "xtb_charge_length_mismatch": false
  },
  "A:1455": {
    "id": "A:1455",
    "chain": "A",
    "resseq": 1455,
    "resname": "G",
    "sasa": 0.9774256348609924,
    "partial_charge_B": -2.4749999999999996,
    "F_metal": 12.326345773967985,
    "F_P": 74.55152251017167,
    "F_hal": 0.0,
    "total_density": 110397.0078125,
    "centroid": [
      22.20395278930664,
      16.97237777709961,
      28.86836051940918
    ],
    "dipole_rho": [
      -10547.900390625,
      26028.876953125,
      -55891.9140625
    ],
    "curv_rho": 369901472.0,
    "curv_rho_failed": false,
    "gpu_density_B_requested": "vector",
    "gpu_density_B_effective": "vector",
    "gpu_density_B_fallback_from_vector": false,
    "gpu_density_A_requested": null,
    "gpu_density_A_effective": null,
    "gpu_density_A_fallback_from_vector": false,
    "xtb_A_used": false,
    "xtb_A_success": false,
    "xtb_charge_length_mismatch": false
  },
  "A:1456": {
    "id": "A:1456",
    "chain": "A",
    "resseq": 1456,
    "resname": "G",
    "sasa": 0.9774256348609924,
    "partial_charge_B": -2.4749999999999996,
    "F_metal": 10.337056503949796,
    "F_P": 72.15108137771156,
    "F_hal": 0.0,
    "total_density": 102079.28125,
    "centroid": [
      21.837276458740234,
      16.914548873901367,
      28.987464904785156
    ],
    "dipole_rho": [
      -6039.8701171875,
      14998.939453125,
      -58099.4609375
    ],
    "curv_rho": 329458112.0,
    "curv_rho_failed": false,
    "gpu_density_B_requested": "vector",
    "gpu_density_B_effective": "vector",
    "gpu_density_B_fallback_from_vector": false,
    "gpu_density_A_requested": null,
    "gpu_density_A_effective": null,
    "gpu_density_A_fallback_from_vector": false,
    "xtb_A_used": false,
    "xtb_A_success": false,
    "xtb_charge_length_mismatch": false
  },
  "A:1457": {
    "id": "A:1457",
    "chain": "A",
    "resseq": 1457,
    "resname": "U",
    "sasa": 1.1350748538970947,
    "partial_charge_B": -4.425,
    "F_metal": 8.169823859577017,
    "F_P": 71.3537340167426,
    "F_hal": 0.0,
    "total_density": 89104.65625,
    "centroid": [
      21.47322654724121,
      16.786897659301758,
      29.062271118164062
    ],
    "dipole_rho": [
      1197.94091796875,
      11700.578125,
      -51306.55859375
    ],
    "curv_rho": 273647104.0,
    "curv_rho_failed": false,
    "gpu_density_B_requested": "vector",
    "gpu_density_B_effective": "vector",
    "gpu_density_B_fallback_from_vector": false,
    "gpu_density_A_requested": null,
    "gpu_density_A_effective": null,
    "gpu_density_A_fallback_from_vector": false,
    "xtb_A_used": false,
    "xtb_A_success": false,
    "xtb_charge_length_mismatch": false
  },
  "A:1458": {
    "id": "A:1458",
    "chain": "A",
    "resseq": 1458,
    "resname": "U",
    "sasa": 3.8789048194885254,
    "partial_charge_B": -4.425,
    "F_metal": 4.961361328841551,
    "F_P": 61.01551720069633,
    "F_hal": 0.0,
    "total_density": 69136.28125,
    "centroid": [
      20.961925506591797,
      16.636913299560547,
      29.43339729309082
    ],
    "dipole_rho": [
      10159.0830078125,
      13120.326171875,
      -41720.0
    ],
    "curv_rho": 192031888.0,
    "curv_rho_failed": false,
    "gpu_density_B_requested": "vector",
    "gpu_density_B_effective": "vector",
    "gpu_density_B_fallback_from_vector": false,
    "gpu_density_A_requested": null,
    "gpu_density_A_effective": null,
    "gpu_density_A_fallback_from_vector": false,
    "xtb_A_used": false,
    "xtb_A_success": false,
    "xtb_charge_length_mismatch": false
  },
  "A:1459": {
    "id": "A:1459",
    "chain": "A",
    "resseq": 1459,
    "resname": "G",
    "sasa": 3.8466427326202393,
    "partial_charge_B": -2.4749999999999996,
    "F_metal": 5.3287930499106455,
    "F_P": 66.06965326781825,
    "F_hal": 0.0,
    "total_density": 85254.4296875,
    "centroid": [
      20.61837387084961,
      17.01957893371582,
      29.272563934326172
    ],
    "dipole_rho": [
      1533.6402587890625,
      14572.8369140625,
      -53771.21484375
    ],
    "curv_rho": 242048688.0,
    "curv_rho_failed": false,
    "gpu_density_B_requested": "vector",
    "gpu_density_B_effective": "vector",
    "gpu_density_B_fallback_from_vector": false,
    "gpu_density_A_requested": null,
    "gpu_density_A_effective": null,
    "gpu_density_A_fallback_from_vector": false,
    "xtb_A_used": false,
    "xtb_A_success": false,
    "xtb_charge_length_mismatch": false
  },
  "A:1460": {
    "id": "A:1460",
    "chain": "A",
    "resseq": 1460,
    "resname": "U",
    "sasa": 0.8219831585884094,
    "partial_charge_B": -4.425,
    "F_metal": 5.61656933786027,
    "F_P": 70.67250041018131,
    "F_hal": 0.0,
    "total_density": 96717.8671875,
    "centroid": [
      20.436153411865234,
      17.80301856994629,
      29.254060745239258
    ],
    "dipole_rho": [
      3322.535400390625,
      11947.93359375,
      -53738.1328125
    ],
    "curv_rho": 292780128.0,
    "curv_rho_failed": false,
    "gpu_density_B_requested": "vector",
    "gpu_density_B_effective": "vector",
    "gpu_density_B_fallback_from_vector": false,
    "gpu_density_A_requested": null,
    "gpu_density_A_effective": null,
    "gpu_density_A_fallback_from_vector": false,
    "xtb_A_used": false,
    "xtb_A_success": false,
    "xtb_charge_length_mismatch": false
  },
  "A:1461": {
    "id": "A:1461",
    "chain": "A",
    "resseq": 1461,
    "resname": "C",
    "sasa": 0.0,
    "partial_charge_B": -1.3499999999999999,
    "F_metal": 7.106963470005466,
    "F_P": 79.24703546155239,
    "F_hal": 0.0,
    "total_density": 107233.9453125,
    "centroid": [
      20.558135986328125,
      17.29204559326172,
      28.935806274414062
    ],
    "dipole_rho": [
      1840.3829345703125,
      22827.498046875,
      -47494.9765625
    ],
    "curv_rho": 343987904.0,
    "curv_rho_failed": false,
    "gpu_density_B_requested": "vector",
    "gpu_density_B_effective": "vector",
    "gpu_density_B_fallback_from_vector": false,
    "gpu_density_A_requested": null,
    "gpu_density_A_effective": null,
    "gpu_density_A_fallback_from_vector": false,
    "xtb_A_used": false,
    "xtb_A_success": false,
    "xtb_charge_length_mismatch": false
  },
  "A:1462": {
    "id": "A:1462",
    "chain": "A",
    "resseq": 1462,
    "resname": "C",
    "sasa": 0.0,
    "partial_charge_B": -1.3499999999999999,
    "F_metal": 9.160059210588635,
    "F_P": 83.79956377430116,
    "F_hal": 0.0,
    "total_density": 122977.640625,
    "centroid": [
      20.66298484802246,
      17.06370735168457,
      28.55913543701172
    ],
    "dipole_rho": [
      7404.55859375,
      27805.3671875,
      -39968.2734375
    ],
    "curv_rho": 403423008.0,
    "curv_rho_failed": false,
    "gpu_density_B_requested": "vector",
    "gpu_density_B_effective": "vector",
    "gpu_density_B_fallback_from_vector": false,
    "gpu_density_A_requested": null,
    "gpu_density_A_effective": null,
    "gpu_density_A_fallback_from_vector": false,
    "xtb_A_used": false,
    "xtb_A_success": false,
    "xtb_charge_length_mismatch": false
  },
  "A:1463": {
    "id": "A:1463",
    "chain": "A",
    "resseq": 1463,
    "resname": "C",
    "sasa": 0.0,
    "partial_charge_B": -1.3499999999999999,
    "F_metal": 11.066246896519358,
    "F_P": 85.95190174004159,
    "F_hal": 0.0,
    "total_density": 127711.921875,
    "centroid": [
      20.401338577270508,
      16.847387313842773,
      28.247146606445312
    ],
    "dipole_rho": [
      5931.44189453125,
      24104.146484375,
      -29118.115234375
    ],
    "curv_rho": 422129920.0,
    "curv_rho_failed": false,
    "gpu_density_B_requested": "vector",
    "gpu_density_B_effective": "vector",
    "gpu_density_B_fallback_from_vector": false,
    "gpu_density_A_requested": null,
    "gpu_density_A_effective": null,
    "gpu_density_A_fallback_from_vector": false,
    "xtb_A_used": false,
    "xtb_A_success": false,
    "xtb_charge_length_mismatch": false
  },
  "A:1464": {
    "id": "A:1464",
    "chain": "A",
    "resseq": 1464,
    "resname": "G",
    "sasa": 0.0,
    "partial_charge_B": -0.9899999999999999,
    "F_metal": 9.887996225555025,
    "F_P": 84.07664059823311,
    "F_hal": 0.0,
    "total_density": 140781.421875,
    "centroid": [
      19.99297523498535,
      16.74360466003418,
      27.936359405517578
    ],
    "dipole_rho": [
      13544.541015625,
      29286.404296875,
      -45070.40234375
    ],
    "curv_rho": 464131072.0,
    "curv_rho_failed": false,
    "gpu_density_B_requested": "vector",
    "gpu_density_B_effective": "vector",
    "gpu_density_B_fallback_from_vector": false,
    "gpu_density_A_requested": null,
    "gpu_density_A_effective": null,
    "gpu_density_A_fallback_from_vector": false,
    "xtb_A_used": false,
    "xtb_A_success": false,
    "xtb_charge_length_mismatch": false
  },
  "A:1465": {
    "id": "A:1465",
    "chain": "A",
    "resseq": 1465,
    "resname": "G",
    "sasa": 0.0,
    "partial_charge_B": -0.9899999999999999,
    "F_metal": 8.088948006116748,
    "F_P": 84.23838407459483,
    "F_hal": 0.0,
    "total_density": 133603.171875,
    "centroid": [
      19.481103897094727,
      16.701717376708984,
      27.937528610229492
    ],
    "dipole_rho": [
      7974.4228515625,
      15393.470703125,
      -37682.46484375
    ],
    "curv_rho": 417576960.0,
    "curv_rho_failed": false,
    "gpu_density_B_requested": "vector",
    "gpu_density_B_effective": "vector",
    "gpu_density_B_fallback_from_vector": false,
    "gpu_density_A_requested": null,
    "gpu_density_A_effective": null,
    "gpu_density_A_fallback_from_vector": false,
    "xtb_A_used": false,
    "xtb_A_success": false,
    "xtb_charge_length_mismatch": false
  },
  "A:1466": {
    "id": "A:1466",
    "chain": "A",
    "resseq": 1466,
    "resname": "U",
    "sasa": 0.0,
    "partial_charge_B": -1.7699999999999998,
    "F_metal": 7.57347275060386,
    "F_P": 87.83468686545024,
    "F_hal": 0.0,
    "total_density": 132757.25,
    "centroid": [
      19.11261558532715,
      16.87504768371582,
      27.907718658447266
    ],
    "dipole_rho": [
      7628.2197265625,
      5033.09326171875,
      -32864.68359375
    ],
    "curv_rho": 427457664.0,
    "curv_rho_failed": false,
    "gpu_density_B_requested": "vector",
    "gpu_density_B_effective": "vector",
    "gpu_density_B_fallback_from_vector": false,
    "gpu_density_A_requested": null,
    "gpu_density_A_effective": null,
    "gpu_density_A_fallback_from_vector": false,
    "xtb_A_used": false,
    "xtb_A_success": false,
    "xtb_charge_length_mismatch": false
  },
  "A:1467": {
    "id": "A:1467",
    "chain": "A",
    "resseq": 1467,
    "resname": "U",
    "sasa": 0.0,
    "partial_charge_B": -1.7699999999999998,
    "F_metal": 7.675451131058364,
    "F_P": 92.19008072488313,
    "F_hal": 0.0,
    "total_density": 134020.125,
    "centroid": [
      18.58727264404297,
      16.888044357299805,
      27.58263397216797
    ],
    "dipole_rho": [
      10392.40625,
      13439.3818359375,
      -22997.734375
    ],
    "curv_rho": 453687776.0,
    "curv_rho_failed": false,
    "gpu_density_B_requested": "vector",
    "gpu_density_B_effective": "vector",
    "gpu_density_B_fallback_from_vector": false,
    "gpu_density_A_requested": null,
    "gpu_density_A_effective": null,
    "gpu_density_A_fallback_from_vector": false,
    "xtb_A_used": false,
    "xtb_A_success": false,
    "xtb_charge_length_mismatch": false
  },
  "A:1468": {
    "id": "A:1468",
    "chain": "A",
    "resseq": 1468,
    "resname": "U",
    "sasa": 0.0,
    "partial_charge_B": -1.7699999999999998,
    "F_metal": 7.532533831309634,
    "F_P": 87.9081105622221,
    "F_hal": 0.0,
    "total_density": 141213.453125,
    "centroid": [
      18.19853973388672,
      17.000558853149414,
      27.37128257751465
    ],
    "dipole_rho": [
      20579.662109375,
      30195.447265625,
      -30134.775390625
    ],
    "curv_rho": 464242016.0,
    "curv_rho_failed": false,
    "gpu_density_B_requested": "vector",
    "gpu_density_B_effective": "vector",
    "gpu_density_B_fallback_from_vector": false,
    "gpu_density_A_requested": null,
    "gpu_density_A_effective": null,
    "gpu_density_A_fallback_from_vector": false,
    "xtb_A_used": false,
    "xtb_A_success": false,
    "xtb_charge_length_mismatch": false
  },
  "A:1469": {
    "id": "A:1469",
    "chain": "A",
    "resseq": 1469,
    "resname": "A",
    "sasa": 0.0,
    "partial_charge_B": -0.7499999999999999,
    "F_metal": 9.288570459874984,
    "F_P": 91.44052718346678,
    "F_hal": 0.0,
    "total_density": 143042.984375,
    "centroid": [
      17.732574462890625,
      17.01058006286621,
      26.916046142578125
    ],
    "dipole_rho": [
      16984.640625,
      20569.3046875,
      -19661.474609375
    ],
    "curv_rho": 485653376.0,
    "curv_rho_failed": false,
    "gpu_density_B_requested": "vector",
    "gpu_density_B_effective": "vector",
    "gpu_density_B_fallback_from_vector": false,
    "gpu_density_A_requested": null,
    "gpu_density_A_effective": null,
    "gpu_density_A_fallback_from_vector": false,
    "xtb_A_used": false,
    "xtb_A_success": false,
    "xtb_charge_length_mismatch": false
  },
  "A:1470": {
    "id": "A:1470",
    "chain": "A",
    "resseq": 1470,
    "resname": "A",
    "sasa": 0.0,
    "partial_charge_B": -0.7499999999999999,
    "F_metal": 11.538154810542247,
    "F_P": 91.86444579090472,
    "F_hal": 0.0,
    "total_density": 141128.6875,
    "centroid": [
      17.38201141357422,
      17.113088607788086,
      26.633745193481445
    ],
    "dipole_rho": [
      20784.046875,
      14117.892578125,
      -19559.640625
    ],
    "curv_rho": 485526176.0,
    "curv_rho_failed": false,
    "gpu_density_B_requested": "vector",
    "gpu_density_B_effective": "vector",
    "gpu_density_B_fallback_from_vector": false,
    "gpu_density_A_requested": null,
    "gpu_density_A_effective": null,
    "gpu_density_A_fallback_from_vector": false,
    "xtb_A_used": false,
    "xtb_A_success": false,
    "xtb_charge_length_mismatch": false
  },
  "A:1471": {
    "id": "A:1471",
    "chain": "A",
    "resseq": 1471,
    "resname": "G",
    "sasa": 0.0,
    "partial_charge_B": -0.9899999999999999,
    "F_metal": 8.88289382642094,
    "F_P": 87.21591950982537,
    "F_hal": 0.0,
    "total_density": 135716.171875,
    "centroid": [
      17.042387008666992,
      17.308067321777344,
      26.645822525024414
    ],
    "dipole_rho": [
      30227.75,
      23534.244140625,
      -27465.458984375
    ],
    "curv_rho": 449740192.0,
    "curv_rho_failed": false,
    "gpu_density_B_requested": "vector",
    "gpu_density_B_effective": "vector",
    "gpu_density_B_fallback_from_vector": false,
    "gpu_density_A_requested": null,
    "gpu_density_A_effective": null,
    "gpu_density_A_fallback_from_vector": false,
    "xtb_A_used": false,
    "xtb_A_success": false,
    "xtb_charge_length_mismatch": false
  },
  "A:1472": {
    "id": "A:1472",
    "chain": "A",
    "resseq": 1472,
    "resname": "C",
    "sasa": 0.0,
    "partial_charge_B": -1.3499999999999999,
    "F_metal": 6.183890224936467,
    "F_P": 82.69705948925612,
    "F_hal": 0.0,
    "total_density": 118927.8046875,
    "centroid": [
      16.763193130493164,
      17.38690185546875,
      26.777942657470703
    ],
    "dipole_rho": [
      36791.3359375,
      9557.78125,
      -29965.6796875
    ],
    "curv_rho": 381265440.0,
    "curv_rho_failed": false,
    "gpu_density_B_requested": "vector",
    "gpu_density_B_effective": "vector",
    "gpu_density_B_fallback_from_vector": false,
    "gpu_density_A_requested": null,
    "gpu_density_A_effective": null,
    "gpu_density_A_fallback_from_vector": false,
    "xtb_A_used": false,
    "xtb_A_success": false,
    "xtb_charge_length_mismatch": false
  },
  "A:1473": {
    "id": "A:1473",
    "chain": "A",
    "resseq": 1473,
    "resname": "G",
    "sasa": 1.1036670207977295,
    "partial_charge_B": -2.4749999999999996,
    "F_metal": 4.54805251885381,
    "F_P": 71.76592912995699,
    "F_hal": 0.0,
    "total_density": 109745.3828125,
    "centroid": [
      16.56295394897461,
      17.668109893798828,
      27.092620849609375
    ],
    "dipole_rho": [
      44684.08203125,
      3877.06298828125,
      -40286.99609375
    ],
    "curv_rho": 343579968.0,
    "curv_rho_failed": false,
    "gpu_density_B_requested": "vector",
    "gpu_density_B_effective": "vector",
    "gpu_density_B_fallback_from_vector": false,
    "gpu_density_A_requested": null,
    "gpu_density_A_effective": null,
    "gpu_density_A_fallback_from_vector": false,
    "xtb_A_used": false,
    "xtb_A_success": false,
    "xtb_charge_length_mismatch": false
  },
  "A:1474": {
    "id": "A:1474",
    "chain": "A",
    "resseq": 1474,
    "resname": "U",
    "sasa": 0.2522388696670532,
    "partial_charge_B": -2.9719428740041,
    "F_metal": 4.471464423293233,
    "F_P": 74.67094380582358,
    "F_hal": 0.0,
    "total_density": 110178.0234375,
    "centroid": [
      16.61223602294922,
      18.07604217529297,
      27.24087142944336
    ],
    "dipole_rho": [
      45736.19921875,
      -756.1046142578125,
      -39034.7734375
    ],
    "curv_rho": 322036288.0,
    "curv_rho_failed": false,
    "gpu_density_B_requested": "vector",
    "gpu_density_B_effective": "vector",
    "gpu_density_B_fallback_from_vector": false,
    "gpu_density_A_requested": null,
    "gpu_density_A_effective": null,
    "gpu_density_A_fallback_from_vector": false,
    "xtb_A_used": false,
    "xtb_A_success": false,
    "xtb_charge_length_mismatch": false
  },
  "A:1475": {
    "id": "A:1475",
    "chain": "A",
    "resseq": 1475,
    "resname": "G",
    "sasa": 0.0630597174167633,
    "partial_charge_B": -1.1580682832293867,
    "F_metal": 4.576752377023827,
    "F_P": 79.16826009988914,
    "F_hal": 0.0,
    "total_density": 110686.2265625,
    "centroid": [
      16.581966400146484,
      18.454517364501953,
      27.139074325561523
    ],
    "dipole_rho": [
      42489.44921875,
      -8395.1318359375,
      -31807.0703125
    ],
    "curv_rho": 340094304.0,
    "curv_rho_failed": false,
    "gpu_density_B_requested": "vector",
    "gpu_density_B_effective": "vector",
    "gpu_density_B_fallback_from_vector": false,
    "gpu_density_A_requested": null,
    "gpu_density_A_effective": null,
    "gpu_density_A_fallback_from_vector": false,
    "xtb_A_used": false,
    "xtb_A_success": false,
    "xtb_charge_length_mismatch": false
  },
  "A:1476": {
    "id": "A:1476",
    "chain": "A",
    "resseq": 1476,
    "resname": "U",
    "sasa": 0.0,
    "partial_charge_B": -1.7699999999999998,
    "F_metal": 4.9416161542381065,
    "F_P": 84.53735472711458,
    "F_hal": 0.0,
    "total_density": 115692.7109375,
    "centroid": [
      17.014976501464844,
      18.817224502563477,
      27.406827926635742
    ],
    "dipole_rho": [
      32131.412109375,
      -16196.4599609375,
      -28250.8359375
    ],
    "curv_rho": 357799616.0,
    "curv_rho_failed": false,
    "gpu_density_B_requested": "vector",
    "gpu_density_B_effective": "vector",
    "gpu_density_B_fallback_from_vector": false,
    "gpu_density_A_requested": null,
    "gpu_density_A_effective": null,
    "gpu_density_A_fallback_from_vector": false,
    "xtb_A_used": false,
    "xtb_A_success": false,
    "xtb_charge_length_mismatch": false
  },
  "A:1477": {
    "id": "A:1477",
    "chain": "A",
    "resseq": 1477,
    "resname": "A",
    "sasa": 0.0,
    "partial_charge_B": -0.7499999999999999,
    "F_metal": 5.558112585293402,
    "F_P": 89.9906051870245,
    "F_hal": 0.0,
    "total_density": 130207.3671875,
    "centroid": [
      17.326416015625,
      19.114614486694336,
      27.24807357788086
    ],
    "dipole_rho": [
      25858.478515625,
      -26750.2109375,
      -28709.32421875
    ],
    "curv_rho": 411361184.0,
    "curv_rho_failed": false,
    "gpu_density_B_requested": "vector",
    "gpu_density_B_effective": "vector",
    "gpu_density_B_fallback_from_vector": false,
    "gpu_density_A_requested": null,
    "gpu_density_A_effective": null,
    "gpu_density_A_fallback_from_vector": false,
    "xtb_A_used": false,
    "xtb_A_success": false,
    "xtb_charge_length_mismatch": false
  },
  "A:1478": {
    "id": "A:1478",
    "chain": "A",
    "resseq": 1478,
    "resname": "G",
    "sasa": 0.0,
    "partial_charge_B": -0.9899999999999999,
    "F_metal": 5.531927031309543,
    "F_P": 90.98545442796271,
    "F_hal": 0.0,
    "total_density": 123981.390625,
    "centroid": [
      17.122203826904297,
      19.4324893951416,
      27.05694580078125
    ],
    "dipole_rho": [
      14548.1572265625,
      -20760.99609375,
      -24022.712890625
    ],
    "curv_rho": 390553664.0,
    "curv_rho_failed": false,
    "gpu_density_B_requested": "vector",
    "gpu_density_B_effective": "vector",
    "gpu_density_B_fallback_from_vector": false,
    "gpu_density_A_requested": null,
    "gpu_density_A_effective": null,
    "gpu_density_A_fallback_from_vector": false,
    "xtb_A_used": false,
    "xtb_A_success": false,
    "xtb_charge_length_mismatch": false
  },
  "A:1479": {
    "id": "A:1479",
    "chain": "A",
    "resseq": 1479,
    "resname": "G",
    "sasa": 0.0,
    "partial_charge_B": -0.9899999999999999,
    "F_metal": 5.595156192602329,
    "F_P": 90.08616064675985,
    "F_hal": 0.0,
    "total_density": 127281.2890625,
    "centroid": [
      16.895008087158203,
      19.654415130615234,
      26.64543914794922
    ],
    "dipole_rho": [
      17459.814453125,
      -21313.171875,
      -23281.236328125
    ],
    "curv_rho": 401434688.0,
    "curv_rho_failed": false,
    "gpu_density_B_requested": "vector",
    "gpu_density_B_effective": "vector",
    "gpu_density_B_fallback_from_vector": false,
    "gpu_density_A_requested": null,
    "gpu_density_A_effective": null,
    "gpu_density_A_fallback_from_vector": false,
    "xtb_A_used": false,
    "xtb_A_success": false,
    "xtb_charge_length_mismatch": false
  },
  "A:1480": {
    "id": "A:1480",
    "chain": "A",
    "resseq": 1480,
    "resname": "C",
    "sasa": 0.0,
    "partial_charge_B": -1.3499999999999999,
    "F_metal": 5.234415205352178,
    "F_P": 88.20120561601057,
    "F_hal": 0.0,
    "total_density": 119301.5546875,
    "centroid": [
      16.525999069213867,
      19.893878936767578,
      26.364593505859375
    ],
    "dipole_rho": [
      13798.8447265625,
      -18400.09765625,
      -24984.935546875
    ],
    "curv_rho": 387497120.0,
    "curv_rho_failed": false,
    "gpu_density_B_requested": "vector",
    "gpu_density_B_effective": "vector",
    "gpu_density_B_fallback_from_vector": false,
    "gpu_density_A_requested": null,
    "gpu_density_A_effective": null,
    "gpu_density_A_fallback_from_vector": false,
    "xtb_A_used": false,
    "xtb_A_success": false,
    "xtb_charge_length_mismatch": false
  },
  "A:1481": {
    "id": "A:1481",
    "chain": "A",
    "resseq": 1481,
    "resname": "U",
    "sasa": 0.0,
    "partial_charge_B": -1.7699999999999998,
    "F_metal": 4.576325472857863,
    "F_P": 82.3569423916719,
    "F_hal": 0.0,
    "total_density": 117425.9921875,
    "centroid": [
      16.163427352905273,
      20.07729148864746,
      26.162527084350586
    ],
    "dipole_rho": [
      24019.70703125,
      -18218.390625,
      -39301.69140625
    ],
    "curv_rho": 374022432.0,
    "curv_rho_failed": false,
    "gpu_density_B_requested": "vector",
    "gpu_density_B_effective": "vector",
    "gpu_density_B_fallback_from_vector": false,
    "gpu_density_A_requested": null,
    "gpu_density_A_effective": null,
    "gpu_density_A_fallback_from_vector": false,
    "xtb_A_used": false,
    "xtb_A_success": false,
    "xtb_charge_length_mismatch": false
  },
  "A:1482": {
    "id": "A:1482",
    "chain": "A",
    "resseq": 1482,
    "resname": "G",
    "sasa": 0.0,
    "partial_charge_B": -0.9899999999999999,
    "F_metal": 3.6460987158668265,
    "F_P": 67.31858859789295,
    "F_hal": 0.0,
    "total_density": 93726.6640625,
    "centroid": [
      15.650010108947754,
      20.372465133666992,
      26.28110122680664
    ],
    "dipole_rho": [
      32287.703125,
      -16792.373046875,
      -43433.3671875
    ],
    "curv_rho": 266551232.0,
    "curv_rho_failed": false,
    "gpu_density_B_requested": "vector",
    "gpu_density_B_effective": "vector",
    "gpu_density_B_fallback_from_vector": false,
    "gpu_density_A_requested": null,
    "gpu_density_A_effective": null,
    "gpu_density_A_fallback_from_vector": false,
    "xtb_A_used": false,
    "xtb_A_success": false,
    "xtb_charge_length_mismatch": false
  },
  "A:1483": {
    "id": "A:1483",
    "chain": "A",
    "resseq": 1483,
    "resname": "G",
    "sasa": 0.0,
    "partial_charge_B": -0.9899999999999999,
    "F_metal": 3.204723463907879,
    "F_P": 65.8403840704756,
    "F_hal": 0.0,
    "total_density": 85961.140625,
    "centroid": [
      15.181954383850098,
      20.04928207397461,
      26.21883773803711
    ],
    "dipole_rho": [
      25906.626953125,
      -16620.263671875,
      -42473.390625
    ],
    "curv_rho": 232025664.0,
    "curv_rho_failed": false,
    "gpu_density_B_requested": "vector",
    "gpu_density_B_effective": "vector",
    "gpu_density_B_fallback_from_vector": false,
    "gpu_density_A_requested": null,
    "gpu_density_A_effective": null,
    "gpu_density_A_fallback_from_vector": false,
    "xtb_A_used": false,
    "xtb_A_success": false,
    "xtb_charge_length_mismatch": false
  },
  "A:1484": {
    "id": "A:1484",
    "chain": "A",
    "resseq": 1484,
    "resname": "U",
    "sasa": 0.0,
    "partial_charge_B": -1.7699999999999998,
    "F_metal": 2.894981071077876,
    "F_P": 65.57893636681582,
    "F_hal": 0.0,
    "total_density": 82615.4453125,
    "centroid": [
      14.866658210754395,
      19.93326759338379,
      26.111146926879883
    ],
    "dipole_rho": [
      31110.603515625,
      -12181.8095703125,
      -40995.828125
    ],
    "curv_rho": 215786544.0,
    "curv_rho_failed": false,
    "gpu_density_B_requested": "vector",
    "gpu_density_B_effective": "vector",
    "gpu_density_B_fallback_from_vector": false,
    "gpu_density_A_requested": null,
    "gpu_density_A_effective": null,
    "gpu_density_A_fallback_from_vector": false,
    "xtb_A_used": false,
    "xtb_A_success": false,
    "xtb_charge_length_mismatch": false
  },
  "A:1485": {
    "id": "A:1485",
    "chain": "A",
    "resseq": 1485,
    "resname": "U",
    "sasa": 1.4342913627624512,
    "partial_charge_B": -4.425,
    "F_metal": 2.431711823139029,
    "F_P": 59.58853727394433,
    "F_hal": 0.0,
    "total_density": 73252.4375,
    "centroid": [
      14.4797945022583,
      20.046859741210938,
      25.991809844970703
    ],
    "dipole_rho": [
      37073.7109375,
      -9167.9521484375,
      -35210.22265625
    ],
    "curv_rho": 178721952.0,
    "curv_rho_failed": false,
    "gpu_density_B_requested": "vector",
    "gpu_density_B_effective": "vector",
    "gpu_density_B_fallback_from_vector": false,
    "gpu_density_A_requested": null,
    "gpu_density_A_effective": null,
    "gpu_density_A_fallback_from_vector": false,
    "xtb_A_used": false,
    "xtb_A_success": false,
    "xtb_charge_length_mismatch": false
  },
  "A:1486": {
    "id": "A:1486",
    "chain": "A",
    "resseq": 1486,
    "resname": "U",
    "sasa": 1.3345526456832886,
    "partial_charge_B": -4.425,
    "F_metal": 2.2866651705520242,
    "F_P": 57.947083965760626,
    "F_hal": 0.0,
    "total_density": 67581.984375,
    "centroid": [
      14.243727684020996,
      20.18663215637207,
      25.75140380859375
    ],
    "dipole_rho": [
      39497.91796875,
      -9610.6123046875,
      -24169.859375
    ],
    "curv_rho": 166636960.0,
    "curv_rho_failed": false,
    "gpu_density_B_requested": "vector",
    "gpu_density_B_effective": "vector",
    "gpu_density_B_fallback_from_vector": false,
    "gpu_density_A_requested": null,
    "gpu_density_A_effective": null,
    "gpu_density_A_fallback_from_vector": false,
    "xtb_A_used": false,
    "xtb_A_success": false,
    "xtb_charge_length_mismatch": false
  },
  "A:1487": {
    "id": "A:1487",
    "chain": "A",
    "resseq": 1487,
    "resname": "U",
    "sasa": 3.7418556213378906,
    "partial_charge_B": -4.425,
    "F_metal": 2.243397671636626,
    "F_P": 56.17704294815461,
    "F_hal": 0.0,
    "total_density": 60587.52734375,
    "centroid": [
      14.050718307495117,
      20.46851921081543,
      25.403032302856445
    ],
    "dipole_rho": [
      38094.015625,
      -9649.2529296875,
      -16564.61328125
    ],
    "curv_rho": 154142640.0,
    "curv_rho_failed": false,
    "gpu_density_B_requested": "vector",
    "gpu_density_B_effective": "vector",
    "gpu_density_B_fallback_from_vector": false,
    "gpu_density_A_requested": null,
    "gpu_density_A_effective": null,
    "gpu_density_A_fallback_from_vector": false,
    "xtb_A_used": false,
    "xtb_A_success": false,
    "xtb_charge_length_mismatch": false
  },
  "A:1488": {
    "id": "A:1488",
    "chain": "A",
    "resseq": 1488,
    "resname": "C",
    "sasa": 3.8290891647338867,
    "partial_charge_B": -3.375,
    "F_metal": 2.3922325620619844,
    "F_P": 58.50950699618948,
    "F_hal": 0.0,
    "total_density": 70191.9375,
    "centroid": [
      14.149800300598145,
      20.526611328125,
      25.063438415527344
    ],
    "dipole_rho": [
      47504.46875,
      -15750.04296875,
      -10604.685546875
    ],
    "curv_rho": 188494096.0,
    "curv_rho_failed": false,
    "gpu_density_B_requested": "vector",
    "gpu_density_B_effective": "vector",
    "gpu_density_B_fallback_from_vector": false,
    "gpu_density_A_requested": null,
    "gpu_density_A_effective": null,
    "gpu_density_A_fallback_from_vector": false,
    "xtb_A_used": false,
    "xtb_A_success": false,
    "xtb_charge_length_mismatch": false
  },
  "A:1489": {
    "id": "A:1489",
    "chain": "A",
    "resseq": 1489,
    "resname": "C",
    "sasa": 1.481903314590454,
    "partial_charge_B": -3.375,
    "F_metal": 2.74799827700738,
    "F_P": 64.0864585138197,
    "F_hal": 0.0,
    "total_density": 84838.3984375,
    "centroid": [
      14.335897445678711,
      20.56304931640625,
      24.695985794067383
    ],
    "dipole_rho": [
      50162.890625,
      -20336.0234375,
      -4464.15234375
    ],
    "curv_rho": 245317744.0,
    "curv_rho_failed": false,
    "gpu_density_B_requested": "vector",
    "gpu_density_B_effective": "vector",
    "gpu_density_B_fallback_from_vector": false,
    "gpu_density_A_requested": null,
    "gpu_density_A_effective": null,
    "gpu_density_A_fallback_from_vector": false,
    "xtb_A_used": false,
    "xtb_A_success": false,
    "xtb_charge_length_mismatch": false
  },
  "A:1490": {
    "id": "A:1490",
    "chain": "A",
    "resseq": 1490,
    "resname": "A",
    "sasa": 0.4104982316493988,
    "partial_charge_B": -1.5788407652620609,
    "F_metal": 2.9767620914787725,
    "F_P": 60.230323016793385,
    "F_hal": 0.0,
    "total_density": 95006.171875,
    "centroid": [
      14.311877250671387,
      21.02035903930664,
      24.08960723876953
    ],
    "dipole_rho": [
      38758.5625,
      -13112.4326171875,
      -8903.3193359375
    ],
    "curv_rho": 281507456.0,
    "curv_rho_failed": false,
    "gpu_density_B_requested": "vector",
    "gpu_density_B_effective": "vector",
    "gpu_density_B_fallback_from_vector": false,
    "gpu_density_A_requested": null,
    "gpu_density_A_effective": null,
    "gpu_density_A_fallback_from_vector": false,
    "xtb_A_used": false,
    "xtb_A_success": false,
    "xtb_charge_length_mismatch": false
  },
  "A:1491": {
    "id": "A:1491",
    "chain": "A",
    "resseq": 1491,
    "resname": "G",
    "sasa": 0.0,
    "partial_charge_B": -0.9899999999999999,
    "F_metal": 3.6970118930533697,
    "F_P": 73.50033368492544,
    "F_hal": 0.0,
    "total_density": 121176.7890625,
    "centroid": [
      14.76176643371582,
      20.45403289794922,
      24.153879165649414
    ],
    "dipole_rho": [
      43120.91015625,
      -23064.970703125,
      -6295.95849609375
    ],
    "curv_rho": 376767136.0,
    "curv_rho_failed": false,
    "gpu_density_B_requested": "vector",
    "gpu_density_B_effective": "vector",
    "gpu_density_B_fallback_from_vector": false,
    "gpu_density_A_requested": null,
    "gpu_density_A_effective": null,
    "gpu_density_A_fallback_from_vector": false,
    "xtb_A_used": false,
    "xtb_A_success": false,
    "xtb_charge_length_mismatch": false
  },
  "A:1492": {
    "id": "A:1492",
    "chain": "A",
    "resseq": 1492,
    "resname": "G",
    "sasa": 0.0,
    "partial_charge_B": -0.9899999999999999,
    "F_metal": 4.49598448127264,
    "F_P": 81.3084204796746,
    "F_hal": 0.0,
    "total_density": 134751.421875,
    "centroid": [
      14.894893646240234,
      20.109432220458984,
      24.019506454467773
    ],
    "dipole_rho": [
      31439.55078125,
      -6345.21728515625,
      -13357.0966796875
    ],
    "curv_rho": 443256160.0,
    "curv_rho_failed": false,
    "gpu_density_B_requested": "vector",
    "gpu_density_B_effective": "vector",
    "gpu_density_B_fallback_from_vector": false,
    "gpu_density_A_requested": null,
    "gpu_density_A_effective": null,
    "gpu_density_A_fallback_from_vector": false,
    "xtb_A_used": false,
    "xtb_A_success": false,
    "xtb_charge_length_mismatch": false
  },
  "A:1493": {
    "id": "A:1493",
    "chain": "A",
    "resseq": 1493,
    "resname": "C",
    "sasa": 0.0,
    "partial_charge_B": -1.3499999999999999,
    "F_metal": 4.877168943616048,
    "F_P": 87.71457995285104,
    "F_hal": 0.0,
    "total_density": 137527.078125,
    "centroid": [
      15.03693962097168,
      19.823915481567383,
      23.28207778930664
    ],
    "dipole_rho": [
      46553.25,
      -10842.3408203125,
      -9522.4677734375
    ],
    "curv_rho": 504623840.0,
    "curv_rho_failed": false,
    "gpu_density_B_requested": "vector",
    "gpu_density_B_effective": "vector",
    "gpu_density_B_fallback_from_vector": false,
    "gpu_density_A_requested": null,
    "gpu_density_A_effective": null,
    "gpu_density_A_fallback_from_vector": false,
    "xtb_A_used": false,
    "xtb_A_success": false,
    "xtb_charge_length_mismatch": false
  },
  "A:1494": {
    "id": "A:1494",
    "chain": "A",
    "resseq": 1494,
    "resname": "A",
    "sasa": 0.0,
    "partial_charge_B": -0.7499999999999999,
    "F_metal": 3.7310441042214775,
    "F_P": 76.15161325144719,
    "F_hal": 0.0,
    "total_density": 116027.953125,
    "centroid": [
      14.578642845153809,
      19.76146125793457,
      23.61351203918457
    ],
    "dipole_rho": [
      57631.29296875,
      2640.347412109375,
      3332.46826171875
    ],
    "curv_rho": 371288320.0,
    "curv_rho_failed": false,
    "gpu_density_B_requested": "vector",
    "gpu_density_B_effective": "vector",
    "gpu_density_B_fallback_from_vector": false,
    "gpu_density_A_requested": null,
    "gpu_density_A_effective": null,
    "gpu_density_A_fallback_from_vector": false,
    "xtb_A_used": false,
    "xtb_A_success": false,
    "xtb_charge_length_mismatch": false
  },
  "A:1495": {
    "id": "A:1495",
    "chain": "A",
    "resseq": 1495,
    "resname": "A",
    "sasa": 0.2544456720352173,
    "partial_charge_B": -1.2637536029811975,
    "F_metal": 3.366764476980818,
    "F_P": 74.21289532051446,
    "F_hal": 0.0,
    "total_density": 108857.6328125,
    "centroid": [
      14.430843353271484,
      19.603269577026367,
      23.99739646911621
    ],
    "dipole_rho": [
      58378.8359375,
      -6515.7978515625,
      -5215.8701171875
    ],
    "curv_rho": 328495488.0,
    "curv_rho_failed": false,
    "gpu_density_B_requested": "vector",
    "gpu_density_B_effective": "vector",
    "gpu_density_B_fallback_from_vector": false,
    "gpu_density_A_requested": null,
    "gpu_density_A_effective": null,
    "gpu_density_A_fallback_from_vector": false,
    "xtb_A_used": false,
    "xtb_A_success": false,
    "xtb_charge_length_mismatch": false
  },
  "A:1496": {
    "id": "A:1496",
    "chain": "A",
    "resseq": 1496,
    "resname": "A",
    "sasa": 0.0,
    "partial_charge_B": -0.7499999999999999,
    "F_metal": 3.4952912337099615,
    "F_P": 74.22915952893095,
    "F_hal": 0.0,
    "total_density": 107787.2890625,
    "centroid": [
      14.513691902160645,
      19.629772186279297,
      24.44402313232422
    ],
    "dipole_rho": [
      50062.17578125,
      -4097.68798828125,
      -6821.3134765625
    ],
    "curv_rho": 319615904.0,
    "curv_rho_failed": false,
    "gpu_density_B_requested": "vector",
    "gpu_density_B_effective": "vector",
    "gpu_density_B_fallback_from_vector": false,
    "gpu_density_A_requested": null,
    "gpu_density_A_effective": null,
    "gpu_density_A_fallback_from_vector": false,
    "xtb_A_used": false,
    "xtb_A_success": false,
    "xtb_charge_length_mismatch": false
  },
  "A:1497": {
    "id": "A:1497",
    "chain": "A",
    "resseq": 1497,
    "resname": "U",
    "sasa": 0.09458957612514496,
    "partial_charge_B": -2.2207285777515375,
    "F_metal": 2.8804290357363236,
    "F_P": 70.59991224045378,
    "F_hal": 0.0,
    "total_density": 92211.8828125,
    "centroid": [
      14.147306442260742,
      19.497112274169922,
      24.873022079467773
    ],
    "dipole_rho": [
      37473.74609375,
      -1870.218994140625,
      -18435.09765625
    ],
    "curv_rho": 246063792.0,
    "curv_rho_failed": false,
    "gpu_density_B_requested": "vector",
    "gpu_density_B_effective": "vector",
    "gpu_density_B_fallback_from_vector": false,
    "gpu_density_A_requested": null,
    "gpu_density_A_effective": null,
    "gpu_density_A_fallback_from_vector": false,
    "xtb_A_used": false,
    "xtb_A_success": false,
    "xtb_charge_length_mismatch": false
  },
  "A:1498": {
    "id": "A:1498",
    "chain": "A",
    "resseq": 1498,
    "resname": "C",
    "sasa": 0.0,
    "partial_charge_B": -1.3499999999999999,
    "F_metal": 3.8212763709014856,
    "F_P": 78.93798692593253,
    "F_hal": 0.0,
    "total_density": 113009.6640625,
    "centroid": [
      14.774679183959961,
      19.50504493713379,
      25.04122543334961
    ],
    "dipole_rho": [
      37535.10546875,
      -9781.9970703125,
      -17371.51171875
    ],
    "curv_rho": 328316384.0,
    "curv_rho_failed": false,
    "gpu_density_B_requested": "vector",
    "gpu_density_B_effective": "vector",
    "gpu_density_B_fallback_from_vector": false,
    "gpu_density_A_requested": null,
    "gpu_density_A_effective": null,
    "gpu_density_A_fallback_from_vector": false,
    "xtb_A_used": false,
    "xtb_A_success": false,
    "xtb_charge_length_mismatch": false
  },
  "A:1499": {
    "id": "A:1499",
    "chain": "A",
    "resseq": 1499,
    "resname": "C",
    "sasa": 0.0,
    "partial_charge_B": -1.3499999999999999,
    "F_metal": 4.4175557981496905,
    "F_P": 80.61573645178643,
    "F_hal": 0.0,
    "total_density": 120455.84375,
    "centroid": [
      14.989483833312988,
      19.806406021118164,
      25.005754470825195
    ],
    "dipole_rho": [
      19281.076171875,
      -14903.05078125,
      -13243.95703125
    ],
    "curv_rho": 362150528.0,
    "curv_rho_failed": false,
    "gpu_density_B_requested": "vector",
    "gpu_density_B_effective": "vector",
    "gpu_density_B_fallback_from_vector": false,
    "gpu_density_A_requested": null,
    "gpu_density_A_effective": null,
    "gpu_density_A_fallback_from_vector": false,
    "xtb_A_used": false,
    "xtb_A_success": false,
    "xtb_charge_length_mismatch": false
  },
  "A:1500": {
    "id": "A:1500",
    "chain": "A",
    "resseq": 1500,
    "resname": "G",
    "sasa": 0.0,
    "partial_charge_B": -0.9899999999999999,
    "F_metal": 4.030527397324076,
    "F_P": 74.59100342363385,
    "F_hal": 0.0,
    "total_density": 123982.9765625,
    "centroid": [
      15.075553894042969,
      20.339113235473633,
      24.920429229736328
    ],
    "dipole_rho": [
      39808.36328125,
      -17929.658203125,
      -11602.1318359375
    ],
    "curv_rho": 366433504.0,
    "curv_rho_failed": false,
    "gpu_density_B_requested": "vector",
    "gpu_density_B_effective": "vector",
    "gpu_density_B_fallback_from_vector": false,
    "gpu_density_A_requested": null,
    "gpu_density_A_effective": null,
    "gpu_density_A_fallback_from_vector": false,
    "xtb_A_used": false,
    "xtb_A_success": false,
    "xtb_charge_length_mismatch": false
  },
  "A:1501": {
    "id": "A:1501",
    "chain": "A",
    "resseq": 1501,
    "resname": "G",
    "sasa": 0.0,
    "partial_charge_B": -0.9899999999999999,
    "F_metal": 3.635549974001322,
    "F_P": 69.82423272703531,
    "F_hal": 0.0,
    "total_density": 110867.25,
    "centroid": [
      14.945789337158203,
      20.694189071655273,
      24.953691482543945
    ],
    "dipole_rho": [
      37402.0,
      -19804.421875,
      -23207.736328125
    ],
    "curv_rho": 314559456.0,
    "curv_rho_failed": false,
    "gpu_density_B_requested": "vector",
    "gpu_density_B_effective": "vector",
    "gpu_density_B_fallback_from_vector": false,
    "gpu_density_A_requested": null,
    "gpu_density_A_effective": null,
    "gpu_density_A_fallback_from_vector": false,
    "xtb_A_used": false,
    "xtb_A_success": false,
    "xtb_charge_length_mismatch": false
  },
  "A:1502": {
    "id": "A:1502",
    "chain": "A",
    "resseq": 1502,
    "resname": "A",
    "sasa": 0.03152985870838165,
    "partial_charge_B": -0.8136622284959798,
    "F_metal": 3.04440267091862,
    "F_P": 62.60309677511195,
    "F_hal": 0.0,
    "total_density": 88247.1328125,
    "centroid": [
      14.652751922607422,
      20.958473205566406,
      25.13245964050293
    ],
    "dipole_rho": [
      30916.6875,
      -23261.896484375,
      -26384.6875
    ],
    "curv_rho": 241493856.0,
    "curv_rho_failed": false,
    "gpu_density_B_requested": "vector",
    "gpu_density_B_effective": "vector",
    "gpu_density_B_fallback_from_vector": false,
    "gpu_density_A_requested": null,
    "gpu_density_A_effective": null,
    "gpu_density_A_fallback_from_vector": false,
    "xtb_A_used": false,
    "xtb_A_success": false,
    "xtb_charge_length_mismatch": false
  },
  "A:1503": {
    "id": "A:1503",
    "chain": "A",
    "resseq": 1503,
    "resname": "A",
    "sasa": 0.4421536326408386,
    "partial_charge_B": -1.6427564773395524,
    "F_metal": 2.716029842612745,
    "F_P": 58.85186826665395,
    "F_hal": 0.0,
    "total_density": 76488.03125,
    "centroid": [
      14.549817085266113,
      20.9307804107666,
      25.466135025024414
    ],
    "dipole_rho": [
      34638.67578125,
      -24417.626953125,
      -27736.02734375
    ],
    "curv_rho": 193653536.0,
    "curv_rho_failed": false,
    "gpu_density_B_requested": "vector",
    "gpu_density_B_effective": "vector",
    "gpu_density_B_fallback_from_vector": false,
    "gpu_density_A_requested": null,
    "gpu_density_A_effective": null,
    "gpu_density_A_fallback_from_vector": false,
    "xtb_A_used": false,
    "xtb_A_success": false,
    "xtb_charge_length_mismatch": false
  },
  "A:1504": {
    "id": "A:1504",
    "chain": "A",
    "resseq": 1504,
    "resname": "A",
    "sasa": 2.1557998657226562,
    "partial_charge_B": -1.8749999999999996,
    "F_metal": 2.3494828663564555,
    "F_P": 54.33890106527126,
    "F_hal": 0.0,
    "total_density": 58891.37109375,
    "centroid": [
      14.351829528808594,
      20.780956268310547,
      25.84850311279297
    ],
    "dipole_rho": [
      26120.28515625,
      -24590.150390625,
      -27451.044921875
    ],
    "curv_rho": 140544480.0,
    "curv_rho_failed": false,
    "gpu_density_B_requested": "vector",
    "gpu_density_B_effective": "vector",
    "gpu_density_B_fallback_from_vector": false,
    "gpu_density_A_requested": null,
    "gpu_density_A_effective": null,
    "gpu_density_A_fallback_from_vector": false,
    "xtb_A_used": false,
    "xtb_A_success": false,
    "xtb_charge_length_mismatch": false
  },
  "A:1505": {
    "id": "A:1505",
    "chain": "A",
    "resseq": 1505,
    "resname": "A",
    "sasa": 4.0791215896606445,
    "partial_charge_B": -1.8749999999999996,
    "F_metal": 2.227518797157405,
    "F_P": 52.681253645759085,
    "F_hal": 0.0,
    "total_density": 54967.12890625,
    "centroid": [
      14.507704734802246,
      20.64853286743164,
      26.264657974243164
    ],
    "dipole_rho": [
      31958.9140625,
      -18846.828125,
      -29896.4453125
    ],
    "curv_rho": 124273560.0,
    "curv_rho_failed": false,
    "gpu_density_B_requested": "vector",
    "gpu_density_B_effective": "vector",
    "gpu_density_B_fallback_from_vector": false,
    "gpu_density_A_requested": null,
    "gpu_density_A_effective": null,
    "gpu_density_A_fallback_from_vector": false,
    "xtb_A_used": false,
    "xtb_A_success": false,
    "xtb_charge_length_mismatch": false
  },
  "A:1506": {
    "id": "A:1506",
    "chain": "A",
    "resseq": 1506,
    "resname": "U",
    "sasa": 4.72947883605957,
    "partial_charge_B": -4.425,
    "F_metal": 2.2429723667065478,
    "F_P": 52.83961524295982,
    "F_hal": 0.0,
    "total_density": 50512.47265625,
    "centroid": [
      14.621465682983398,
      20.508464813232422,
      26.58202362060547
    ],
    "dipole_rho": [
      24124.978515625,
      -17479.404296875,
      -29827.26953125
    ],
    "curv_rho": 111503536.0,
    "curv_rho_failed": false,
    "gpu_density_B_requested": "vector",
    "gpu_density_B_effective": "vector",
    "gpu_density_B_fallback_from_vector": false,
    "gpu_density_A_requested": null,
    "gpu_density_A_effective": null,
    "gpu_density_A_fallback_from_vector": false,
    "xtb_A_used": false,
    "xtb_A_success": false,
    "xtb_charge_length_mismatch": false
  },
  "A:1507": {
    "id": "A:1507",
    "chain": "A",
    "resseq": 1507,
    "resname": "C",
    "sasa": 3.8613545894622803,
    "partial_charge_B": -3.375,
    "F_metal": 2.387468858945232,
    "F_P": 56.58625434273388,
    "F_hal": 0.0,
    "total_density": 50888.61328125,
    "centroid": [
      14.856293678283691,
      20.331626892089844,
      26.86296272277832
    ],
    "dipole_rho": [
      20572.625,
      -11516.79296875,
      -30058.455078125
    ],
    "curv_rho": 107662104.0,
    "curv_rho_failed": false,
    "gpu_density_B_requested": "vector",
    "gpu_density_B_effective": "vector",
    "gpu_density_B_fallback_from_vector": false,
    "gpu_density_A_requested": null,
    "gpu_density_A_effective": null,
    "gpu_density_A_fallback_from_vector": false,
    "xtb_A_used": false,
    "xtb_A_success": false,
    "xtb_charge_length_mismatch": false
  },
  "A:1508": {
    "id": "A:1508",
    "chain": "A",
    "resseq": 1508,
    "resname": "A",
    "sasa": 5.047796249389648,
    "partial_charge_B": -1.8749999999999996,
    "F_metal": 2.694568805452732,
    "F_P": 55.77380143828001,
    "F_hal": 0.0,
    "total_density": 55603.46875,
    "centroid": [
      15.206402778625488,
      20.33885955810547,
      27.104177474975586
    ],
    "dipole_rho": [
      14626.7333984375,
      -13776.48828125,
      -28523.16015625
    ],
    "curv_rho": 119103888.0,
    "curv_rho_failed": false,
    "gpu_density_B_requested": "vector",
    "gpu_density_B_effective": "vector",
    "gpu_density_B_fallback_from_vector": false,
    "gpu_density_A_requested": null,
    "gpu_density_A_effective": null,
    "gpu_density_A_fallback_from_vector": false,
    "xtb_A_used": false,
    "xtb_A_success": false,
    "xtb_charge_length_mismatch": false
  },
  "A:1509": {
    "id": "A:1509",
    "chain": "A",
    "resseq": 1509,
    "resname": "A",
    "sasa": 1.1981346607208252,
    "partial_charge_B": -1.8749999999999996,
    "F_metal": 3.2227827208891204,
    "F_P": 63.18579708704716,
    "F_hal": 0.0,
    "total_density": 71815.0859375,
    "centroid": [
      15.54237174987793,
      19.94166374206543,
      27.008731842041016
    ],
    "dipole_rho": [
      12099.3212890625,
      -15747.9736328125,
      -34513.390625
    ],
    "curv_rho": 176227680.0,
    "curv_rho_failed": false,
    "gpu_density_B_requested": "vector",
    "gpu_density_B_effective": "vector",
    "gpu_density_B_fallback_from_vector": false,
    "gpu_density_A_requested": null,
    "gpu_density_A_effective": null,
    "gpu_density_A_fallback_from_vector": false,
    "xtb_A_used": false,
    "xtb_A_success": false,
    "xtb_charge_length_mismatch": false
  },
  "A:1510": {
    "id": "A:1510",
    "chain": "A",
    "resseq": 1510,
    "resname": "G",
    "sasa": 0.31529858708381653,
    "partial_charge_B": -1.8303414161469345,
    "F_metal": 3.43487540698999,
    "F_P": 68.10152898520462,
    "F_hal": 0.0,
    "total_density": 86609.2421875,
    "centroid": [
      15.665568351745605,
      19.60326385498047,
      26.86581802368164
    ],
    "dipole_rho": [
      30583.048828125,
      -9357.73046875,
      -25850.88671875
    ],
    "curv_rho": 235107392.0,
    "curv_rho_failed": false,
    "gpu_density_B_requested": "vector",
    "gpu_density_B_effective": "vector",
    "gpu_density_B_fallback_from_vector": false,
    "gpu_density_A_requested": null,
    "gpu_density_A_effective": null,
    "gpu_density_A_fallback_from_vector": false,
    "xtb_A_used": false,
    "xtb_A_success": false,
    "xtb_charge_length_mismatch": false
  },
  "A:1511": {
    "id": "A:1511",
    "chain": "A",
    "resseq": 1511,
    "resname": "G",
    "sasa": 0.5675374269485474,
    "partial_charge_B": -2.4749999999999996,
    "F_metal": 3.990020311781809,
    "F_P": 75.45499808007914,
    "F_hal": 0.0,
    "total_density": 110292.7421875,
    "centroid": [
      15.94560432434082,
      19.354408264160156,
      26.51758575439453
    ],
    "dipole_rho": [
      41757.296875,
      -6724.068359375,
      -38450.74609375
    ],
    "curv_rho": 322174016.0,
    "curv_rho_failed": false,
    "gpu_density_B_requested": "vector",
    "gpu_density_B_effective": "vector",
    "gpu_density_B_fallback_from_vector": false,
    "gpu_density_A_requested": null,
    "gpu_density_A_effective": null,
    "gpu_density_A_fallback_from_vector": false,
    "xtb_A_used": false,
    "xtb_A_success": false,
    "xtb_charge_length_mismatch": false
  },
  "A:1512": {
    "id": "A:1512",
    "chain": "A",
    "resseq": 1512,
    "resname": "C",
    "sasa": 0.0,
    "partial_charge_B": -1.3499999999999999,
    "F_metal": 4.702359739500547,
    "F_P": 83.09891117496076,
    "F_hal": 0.0,
    "total_density": 111590.515625,
    "centroid": [
      16.143857955932617,
      19.0744571685791,
      26.448143005371094
    ],
    "dipole_rho": [
      25299.5625,
      -13783.3779296875,
      -22640.423828125
    ],
    "curv_rho": 356781056.0,
    "curv_rho_failed": false,
    "gpu_density_B_requested": "vector",
    "gpu_density_B_effective": "vector",
    "gpu_density_B_fallback_from_vector": false,
    "gpu_density_A_requested": null,
    "gpu_density_A_effective": null,
    "gpu_density_A_fallback_from_vector": false,
    "xtb_A_used": false,
    "xtb_A_success": false,
    "xtb_charge_length_mismatch": false
  },
  "A:1513": {
    "id": "A:1513",
    "chain": "A",
    "resseq": 1513,
    "resname": "U",
    "sasa": 0.0,
    "partial_charge_B": -1.7699999999999998,
    "F_metal": 5.459402922636283,
    "F_P": 90.38227328592117,
    "F_hal": 0.0,
    "total_density": 129670.8125,
    "centroid": [
      16.497150421142578,
      18.93107795715332,
      26.364459991455078
    ],
    "dipole_rho": [
      17237.826171875,
      -16693.796875,
      -29247.400390625
    ],
    "curv_rho": 426602656.0,
    "curv_rho_failed": false,
    "gpu_density_B_requested": "vector",
    "gpu_density_B_effective": "vector",
    "gpu_density_B_fallback_from_vector": false,
    "gpu_density_A_requested": null,
    "gpu_density_A_effective": null,
    "gpu_density_A_fallback_from_vector": false,
    "xtb_A_used": false,
    "xtb_A_success": false,
    "xtb_charge_length_mismatch": false
  },
  "A:1514": {
    "id": "A:1514",
    "chain": "A",
    "resseq": 1514,
    "resname": "G",
    "sasa": 0.0,
    "partial_charge_B": -0.9899999999999999,
    "F_metal": 6.001122684550715,
    "F_P": 91.55564902548566,
    "F_hal": 0.0,
    "total_density": 146096.59375,
    "centroid": [
      16.92983627319336,
      18.69525909423828,
      26.559425354003906
    ],
    "dipole_rho": [
      27771.75,
      -23240.814453125,
      -34177.22265625
    ],
    "curv_rho": 487459584.0,
    "curv_rho_failed": false,
    "gpu_density_B_requested": "vector",
    "gpu_density_B_effective": "vector",
    "gpu_density_B_fallback_from_vector": false,
    "gpu_density_A_requested": null,
    "gpu_density_A_effective": null,
    "gpu_density_A_fallback_from_vector": false,
    "xtb_A_used": false,
    "xtb_A_success": false,
    "xtb_charge_length_mismatch": false
  },
  "A:1515": {
    "id": "A:1515",
    "chain": "A",
    "resseq": 1515,
    "resname": "A",
    "sasa": 0.0,
    "partial_charge_B": -0.7499999999999999,
    "F_metal": 7.260536054681892,
    "F_P": 96.2688192792628,
    "F_hal": 0.0,
    "total_density": 154523.578125,
    "centroid": [
      17.445837020874023,
      18.588787078857422,
      26.807743072509766
    ],
    "dipole_rho": [
      8611.5537109375,
      -15843.2109375,
      -24324.84765625
    ],
    "curv_rho": 524837600.0,
    "curv_rho_failed": false,
    "gpu_density_B_requested": "vector",
    "gpu_density_B_effective": "vector",
    "gpu_density_B_fallback_from_vector": false,
    "gpu_density_A_requested": null,
    "gpu_density_A_effective": null,
    "gpu_density_A_fallback_from_vector": false,
    "xtb_A_used": false,
    "xtb_A_success": false,
    "xtb_charge_length_mismatch": false
  },
  "A:1516": {
    "id": "A:1516",
    "chain": "A",
    "resseq": 1516,
    "resname": "G",
    "sasa": 0.0,
    "partial_charge_B": -0.9899999999999999,
    "F_metal": 7.63565672377638,
    "F_P": 93.51662833406667,
    "F_hal": 0.0,
    "total_density": 149090.734375,
    "centroid": [
      17.654747009277344,
      18.29058837890625,
      27.182804107666016
    ],
    "dipole_rho": [
      28824.087890625,
      -13110.94921875,
      -18723.1640625
    ],
    "curv_rho": 497005888.0,
    "curv_rho_failed": false,
    "gpu_density_B_requested": "vector",
    "gpu_density_B_effective": "vector",
    "gpu_density_B_fallback_from_vector": false,
    "gpu_density_A_requested": null,
    "gpu_density_A_effective": null,
    "gpu_density_A_fallback_from_vector": false,
    "xtb_A_used": false,
    "xtb_A_success": false,
    "xtb_charge_length_mismatch": false
  },
  "A:1517": {
    "id": "A:1517",
    "chain": "A",
    "resseq": 1517,
    "resname": "G",
    "sasa": 0.0,
    "partial_charge_B": -0.9899999999999999,
    "F_metal": 7.095328666995196,
    "F_P": 87.82626090385932,
    "F_hal": 0.0,
    "total_density": 143187.609375,
    "centroid": [
      17.68405532836914,
      18.082775115966797,
      27.502649307250977
    ],
    "dipole_rho": [
      32548.3359375,
      -9759.1357421875,
      -35342.2734375
    ],
    "curv_rho": 445502208.0,
    "curv_rho_failed": false,
    "gpu_density_B_requested": "vector",
    "gpu_density_B_effective": "vector",
    "gpu_density_B_fallback_from_vector": false,
    "gpu_density_A_requested": null,
    "gpu_density_A_effective": null,
    "gpu_density_A_fallback_from_vector": false,
    "xtb_A_used": false,
    "xtb_A_success": false,
    "xtb_charge_length_mismatch": false
  },
  "A:1518": {
    "id": "A:1518",
    "chain": "A",
    "resseq": 1518,
    "resname": "C",
    "sasa": 0.0,
    "partial_charge_B": -1.3499999999999999,
    "F_metal": 5.964456069590268,
    "F_P": 82.39887288366357,
    "F_hal": 0.0,
    "total_density": 122070.4765625,
    "centroid": [
      17.502117156982422,
      17.841754913330078,
      27.701757431030273
    ],
    "dipole_rho": [
      36596.5546875,
      -4143.55322265625,
      -35474.53125
    ],
    "curv_rho": 388794016.0,
    "curv_rho_failed": false,
    "gpu_density_B_requested": "vector",
    "gpu_density_B_effective": "vector",
    "gpu_density_B_fallback_from_vector": false,
    "gpu_density_A_requested": null,
    "gpu_density_A_effective": null,
    "gpu_density_A_fallback_from_vector": false,
    "xtb_A_used": false,
    "xtb_A_success": false,
    "xtb_charge_length_mismatch": false
  },
  "A:1519": {
    "id": "A:1519",
    "chain": "A",
    "resseq": 1519,
    "resname": "G",
    "sasa": 0.6665406823158264,
    "partial_charge_B": -2.4749999999999996,
    "F_metal": 5.0247510489429,
    "F_P": 73.21885499604693,
    "F_hal": 0.0,
    "total_density": 105213.140625,
    "centroid": [
      17.167509078979492,
      17.510845184326172,
      27.67635726928711
    ],
    "dipole_rho": [
      35452.23828125,
      6532.97265625,
      -36199.796875
    ],
    "curv_rho": 321664064.0,
    "curv_rho_failed": false,
    "gpu_density_B_requested": "vector",
    "gpu_density_B_effective": "vector",
    "gpu_density_B_fallback_from_vector": false,
    "gpu_density_A_requested": null,
    "gpu_density_A_effective": null,
    "gpu_density_A_fallback_from_vector": false,
    "xtb_A_used": false,
    "xtb_A_success": false,
    "xtb_charge_length_mismatch": false
  },
  "A:1520": {
    "id": "A:1520",
    "chain": "A",
    "resseq": 1520,
    "resname": "U",
    "sasa": 0.5052133202552795,
    "partial_charge_B": -4.177390863011389,
    "F_metal": 4.989632615206282,
    "F_P": 74.39279926147913,
    "F_hal": 0.0,
    "total_density": 101524.5,
    "centroid": [
      17.173585891723633,
      17.260093688964844,
      27.513957977294922
    ],
    "dipole_rho": [
      37924.0078125,
      24690.81640625,
      -39178.24609375
    ],
    "curv_rho": 324512864.0,
    "curv_rho_failed": false,
    "gpu_density_B_requested": "vector",
    "gpu_density_B_effective": "vector",
    "gpu_density_B_fallback_from_vector": false,
    "gpu_density_A_requested": null,
    "gpu_density_A_effective": null,
    "gpu_density_A_fallback_from_vector": false,
    "xtb_A_used": false,
    "xtb_A_success": false,
    "xtb_charge_length_mismatch": false
  },
  "A:1521": {
    "id": "A:1521",
    "chain": "A",
    "resseq": 1521,
    "resname": "G",
    "sasa": 0.0,
    "partial_charge_B": -0.9899999999999999,
    "F_metal": 5.862059294810566,
    "F_P": 77.31577156775347,
    "F_hal": 0.0,
    "total_density": 114785.6640625,
    "centroid": [
      17.316343307495117,
      16.920671463012695,
      27.2197265625
    ],
    "dipole_rho": [
      32455.71875,
      23550.220703125,
      -42639.12890625
    ],
    "curv_rho": 369614112.0,
    "curv_rho_failed": false,
    "gpu_density_B_requested": "vector",
    "gpu_density_B_effective": "vector",
    "gpu_density_B_fallback_from_vector": false,
    "gpu_density_A_requested": null,
    "gpu_density_A_effective": null,
    "gpu_density_A_fallback_from_vector": false,
    "xtb_A_used": false,
    "xtb_A_success": false,
    "xtb_charge_length_mismatch": false
  },
  "A:1522": {
    "id": "A:1522",
    "chain": "A",
    "resseq": 1522,
    "resname": "A",
    "sasa": 0.0,
    "partial_charge_B": -0.7499999999999999,
    "F_metal": 5.338753740750744,
    "F_P": 76.9429456583271,
    "F_hal": 0.0,
    "total_density": 112317.78125,
    "centroid": [
      17.55686378479004,
      16.671798706054688,
      27.313587188720703
    ],
    "dipole_rho": [
      33762.8203125,
      28983.556640625,
      -42566.51953125
    ],
    "curv_rho": 356884000.0,
    "curv_rho_failed": false,
    "gpu_density_B_requested": "vector",
    "gpu_density_B_effective": "vector",
    "gpu_density_B_fallback_from_vector": false,
    "gpu_density_A_requested": null,
    "gpu_density_A_effective": null,
    "gpu_density_A_fallback_from_vector": false,
    "xtb_A_used": false,
    "xtb_A_success": false,
    "xtb_charge_length_mismatch": false
  },
  "A:1523": {
    "id": "A:1523",
    "chain": "A",
    "resseq": 1523,
    "resname": "U",
    "sasa": 8.737682342529297,
    "partial_charge_B": -4.425,
    "F_metal": 3.453773907120195,
    "F_P": 60.71606482458445,
    "F_hal": 0.0,
    "total_density": 73888.8046875,
    "centroid": [
      17.529184341430664,
      16.23283576965332,
      27.846189498901367
    ],
    "dipole_rho": [
      31701.814453125,
      23288.703125,
      -39775.5234375
    ],
    "curv_rho": 229505216.0,
    "curv_rho_failed": false,
    "gpu_density_B_requested": "vector",
    "gpu_density_B_effective": "vector",
    "gpu_density_B_fallback_from_vector": false,
    "gpu_density_A_requested": null,
    "gpu_density_A_effective": null,
    "gpu_density_A_fallback_from_vector": false,
    "xtb_A_used": false,
    "xtb_A_success": false,
    "xtb_charge_length_mismatch": false
  },
  "A:1524": {
    "id": "A:1524",
    "chain": "A",
    "resseq": 1524,
    "resname": "G",
    "sasa": 0.0,
    "partial_charge_B": -0.9899999999999999,
    "F_metal": 4.7340483186657485,
    "F_P": 73.46771200450718,
    "F_hal": 0.0,
    "total_density": 100619.8828125,
    "centroid": [
      17.736873626708984,
      16.195077896118164,
      27.37104034423828
    ],
    "dipole_rho": [
      21679.3203125,
      31498.958984375,
      -43096.91015625
    ],
    "curv_rho": 310996992.0,
    "curv_rho_failed": false,
    "gpu_density_B_requested": "vector",
    "gpu_density_B_effective": "vector",
    "gpu_density_B_fallback_from_vector": false,
    "gpu_density_A_requested": null,
    "gpu_density_A_effective": null,
    "gpu_density_A_fallback_from_vector": false,
    "xtb_A_used": false,
    "xtb_A_success": false,
    "xtb_charge_length_mismatch": false
  },
  "A:1525": {
    "id": "A:1525",
    "chain": "A",
    "resseq": 1525,
    "resname": "A",
    "sasa": 0.0,
    "partial_charge_B": -0.7499999999999999,
    "F_metal": 5.338046608588982,
    "F_P": 78.08375544977099,
    "F_hal": 0.0,
    "total_density": 109533.96875,
    "centroid": [
      17.99616813659668,
      16.103992462158203,
      27.37527084350586
    ],
    "dipole_rho": [
      9451.7138671875,
      28344.494140625,
      -24613.779296875
    ],
    "curv_rho": 338059808.0,
    "curv_rho_failed": false,
    "gpu_density_B_requested": "vector",
    "gpu_density_B_effective": "vector",
    "gpu_density_B_fallback_from_vector": false,
    "gpu_density_A_requested": null,
    "gpu_density_A_effective": null,
    "gpu_density_A_fallback_from_vector": false,
    "xtb_A_used": false,
    "xtb_A_success": false,
    "xtb_charge_length_mismatch": false
  },
  "A:1526": {
    "id": "A:1526",
    "chain": "A",
    "resseq": 1526,
    "resname": "C",
    "sasa": 0.0,
    "partial_charge_B": -1.3499999999999999,
    "F_metal": 5.8781313065293,
    "F_P": 82.76310300840538,
    "F_hal": 0.0,
    "total_density": 114032.953125,
    "centroid": [
      18.471187591552734,
      15.994295120239258,
      27.382116317749023
    ],
    "dipole_rho": [
      11597.798828125,
      15003.1123046875,
      -21440.361328125
    ],
    "curv_rho": 357263552.0,
    "curv_rho_failed": false,
    "gpu_density_B_requested": "vector",
    "gpu_density_B_effective": "vector",
    "gpu_density_B_fallback_from_vector": false,
    "gpu_density_A_requested": null,
    "gpu_density_A_effective": null,
    "gpu_density_A_fallback_from_vector": false,
    "xtb_A_used": false,
    "xtb_A_success": false,
    "xtb_charge_length_mismatch": false
  },
  "A:1527": {
    "id": "A:1527",
    "chain": "A",
    "resseq": 1527,
    "resname": "G",
    "sasa": 0.0,
    "partial_charge_B": -0.9899999999999999,
    "F_metal": 5.842244601237264,
    "F_P": 79.28205355293842,
    "F_hal": 0.0,
    "total_density": 119636.1796875,
    "centroid": [
      18.87058448791504,
      15.9819917678833,
      27.604860305786133
    ],
    "dipole_rho": [
      15695.6298828125,
      16447.00390625,
      -30595.091796875
    ],
    "curv_rho": 344888192.0,
    "curv_rho_failed": false,
    "gpu_density_B_requested": "vector",
    "gpu_density_B_effective": "vector",
    "gpu_density_B_fallback_from_vector": false,
    "gpu_density_A_requested": null,
    "gpu_density_A_effective": null,
    "gpu_density_A_fallback_from_vector": false,
    "xtb_A_used": false,
    "xtb_A_success": false,
    "xtb_charge_length_mismatch": false
  },
  "A:1528": {
    "id": "A:1528",
    "chain": "A",
    "resseq": 1528,
    "resname": "A",
    "sasa": 0.0,
    "partial_charge_B": -0.7499999999999999,
    "F_metal": 5.669854207583301,
    "F_P": 74.79481646782364,
    "F_hal": 0.0,
    "total_density": 108854.5625,
    "centroid": [
      19.3013858795166,
      15.982059478759766,
      27.92853546142578
    ],
    "dipole_rho": [
      379.4707946777344,
      28832.548828125,
      -36570.3828125
    ],
    "curv_rho": 319921824.0,
    "curv_rho_failed": false,
    "gpu_density_B_requested": "vector",
    "gpu_density_B_effective": "vector",
    "gpu_density_B_fallback_from_vector": false,
    "gpu_density_A_requested": null,
    "gpu_density_A_effective": null,
    "gpu_density_A_fallback_from_vector": false,
    "xtb_A_used": false,
    "xtb_A_success": false,
    "xtb_charge_length_mismatch": false
  },
  "A:1529": {
    "id": "A:1529",
    "chain": "A",
    "resseq": 1529,
    "resname": "G",
    "sasa": 0.0,
    "partial_charge_B": -0.9899999999999999,
    "F_metal": 5.326528256919047,
    "F_P": 71.09922180059695,
    "F_hal": 0.0,
    "total_density": 105108.703125,
    "centroid": [
      19.51801872253418,
      15.810341835021973,
      27.89449119567871
    ],
    "dipole_rho": [
      17014.70703125,
      49526.8671875,
      -30393.85546875
    ],
    "curv_rho": 297999968.0,
    "curv_rho_failed": false,
    "gpu_density_B_requested": "vector",
    "gpu_density_B_effective": "vector",
    "gpu_density_B_fallback_from_vector": false,
    "gpu_density_A_requested": null,
    "gpu_density_A_effective": null,
    "gpu_density_A_fallback_from_vector": false,
    "xtb_A_used": false,
    "xtb_A_success": false,
    "xtb_charge_length_mismatch": false
  },
  "A:1530": {
    "id": "A:1530",
    "chain": "A",
    "resseq": 1530,
    "resname": "G",
    "sasa": 0.7567166090011597,
    "partial_charge_B": -2.4749999999999996,
    "F_metal": 4.402969038182415,
    "F_P": 62.63607203877596,
    "F_hal": 0.0,
    "total_density": 80121.3203125,
    "centroid": [
      19.436582565307617,
      15.273920059204102,
      27.990148544311523
    ],
    "dipole_rho": [
      963.2544555664062,
      32669.36328125,
      -32039.458984375
    ],
    "curv_rho": 202388960.0,
    "curv_rho_failed": false,
    "gpu_density_B_requested": "vector",
    "gpu_density_B_effective": "vector",
    "gpu_density_B_fallback_from_vector": false,
    "gpu_density_A_requested": null,
    "gpu_density_A_effective": null,
    "gpu_density_A_fallback_from_vector": false,
    "xtb_A_used": false,
    "xtb_A_success": false,
    "xtb_charge_length_mismatch": false
  },
  "A:1531": {
    "id": "A:1531",
    "chain": "A",
    "resseq": 1531,
    "resname": "C",
    "sasa": 1.891791582107544,
    "partial_charge_B": -3.375,
    "F_metal": 4.475875966990088,
    "F_P": 63.06715423395598,
    "F_hal": 0.0,
    "total_density": 70060.15625,
    "centroid": [
      19.604576110839844,
      15.043745040893555,
      27.79523468017578
    ],
    "dipole_rho": [
      -182.44668579101562,
      33255.80859375,
      -27423.658203125
    ],
    "curv_rho": 176578688.0,
    "curv_rho_failed": false,
    "gpu_density_B_requested": "vector",
    "gpu_density_B_effective": "vector",
    "gpu_density_B_fallback_from_vector": false,
    "gpu_density_A_requested": null,
    "gpu_density_A_effective": null,
    "gpu_density_A_fallback_from_vector": false,
    "xtb_A_used": false,
    "xtb_A_success": false,
    "xtb_charge_length_mismatch": false
  },
  "A:1532": {
    "id": "A:1532",
    "chain": "A",
    "resseq": 1532,
    "resname": "A",
    "sasa": 3.8548355102539062,
    "partial_charge_B": -1.8749999999999996,
    "F_metal": 3.9216570385592884,
    "F_P": 56.141018346820864,
    "F_hal": 0.0,
    "total_density": 60163.09375,
    "centroid": [
      19.348541259765625,
      14.691036224365234,
      27.542268753051758
    ],
    "dipole_rho": [
      -1799.4249267578125,
      43665.98828125,
      -27718.69921875
    ],
    "curv_rho": 144591040.0,
    "curv_rho_failed": false,
    "gpu_density_B_requested": "vector",
    "gpu_density_B_effective": "vector",
    "gpu_density_B_fallback_from_vector": false,
    "gpu_density_A_requested": null,
    "gpu_density_A_effective": null,
    "gpu_density_A_fallback_from_vector": false,
    "xtb_A_used": false,
    "xtb_A_success": false,
    "xtb_charge_length_mismatch": false
  },
  "A:1533": {
    "id": "A:1533",
    "chain": "A",
    "resseq": 1533,
    "resname": "C",
    "sasa": 5.044777870178223,
    "partial_charge_B": -3.375,
    "F_metal": 4.052307062475226,
    "F_P": 55.47373030342143,
    "F_hal": 0.0,
    "total_density": 56155.6015625,
    "centroid": [
      19.47650146484375,
      14.479968070983887,
      27.281200408935547
    ],
    "dipole_rho": [
      -5436.49658203125,
      43696.96484375,
      -20544.25
    ],
    "curv_rho": 133026880.0,
    "curv_rho_failed": false,
    "gpu_density_B_requested": "vector",
    "gpu_density_B_effective": "vector",
    "gpu_density_B_fallback_from_vector": false,
    "gpu_density_A_requested": null,
    "gpu_density_A_effective": null,
    "gpu_density_A_fallback_from_vector": false,
    "xtb_A_used": false,
    "xtb_A_success": false,
    "xtb_charge_length_mismatch": false
  },
  "A:1534": {
    "id": "A:1534",
    "chain": "A",
    "resseq": 1534,
    "resname": "U",
    "sasa": 3.08992600440979,
    "partial_charge_B": -4.425,
    "F_metal": 4.467832085291308,
    "F_P": 59.617188841902696,
    "F_hal": 0.0,
    "total_density": 59037.1328125,
    "centroid": [
      19.829513549804688,
      14.400710105895996,
      27.101688385009766
    ],
    "dipole_rho": [
      -4713.89501953125,
      40907.9765625,
      -16811.328125
    ],
    "curv_rho": 139797232.0,
    "curv_rho_failed": false,
    "gpu_density_B_requested": "vector",
    "gpu_density_B_effective": "vector",
    "gpu_density_B_fallback_from_vector": false,
    "gpu_density_A_requested": null,
    "gpu_density_A_effective": null,
    "gpu_density_A_fallback_from_vector": false,
    "xtb_A_used": false,
    "xtb_A_success": false,
    "xtb_charge_length_mismatch": false
  },
  "A:1535": {
    "id": "A:1535",
    "chain": "A",
    "resseq": 1535,
    "resname": "A",
    "sasa": 6.439255237579346,
    "partial_charge_B": -1.8749999999999996,
    "F_metal": 5.020081112827724,
    "F_P": 60.81081254338366,
    "F_hal": 0.0,
    "total_density": 63109.171875,
    "centroid": [
      20.145231246948242,
      14.161913871765137,
      26.464256286621094
    ],
    "dipole_rho": [
      4296.85888671875,
      36926.078125,
      -21918.107421875
    ],
    "curv_rho": 161952720.0,
    "curv_rho_failed": false,
    "gpu_density_B_requested": "vector",
    "gpu_density_B_effective": "vector",
    "gpu_density_B_fallback_from_vector": false,
    "gpu_density_A_requested": null,
    "gpu_density_A_effective": null,
    "gpu_density_A_fallback_from_vector": false,
    "xtb_A_used": false,
    "xtb_A_success": false,
    "xtb_charge_length_mismatch": false
  },
  "A:1536": {
    "id": "A:1536",
    "chain": "A",
    "resseq": 1536,
    "resname": "C",
    "sasa": 0.22279028594493866,
    "partial_charge_B": -2.1597082577834006,
    "F_metal": 6.088282362512934,
    "F_P": 69.22601216997123,
    "F_hal": 0.0,
    "total_density": 77226.59375,
    "centroid": [
      20.39177131652832,
      14.56415843963623,
      26.578157424926758
    ],
    "dipole_rho": [
      -2287.857177734375,
      34282.34765625,
      -21247.05859375
    ],
    "curv_rho": 220187776.0,
    "curv_rho_failed": false,
    "gpu_density_B_requested": "vector",
    "gpu_density_B_effective": "vector",
    "gpu_density_B_fallback_from_vector": false,
    "gpu_density_A_requested": null,
    "gpu_density_A_effective": null,
    "gpu_density_A_fallback_from_vector": false,
    "xtb_A_used": false,
    "xtb_A_success": false,
    "xtb_charge_length_mismatch": false
  },
  "A:1537": {
    "id": "A:1537",
    "chain": "A",
    "resseq": 1537,
    "resname": "G",
    "sasa": 0.0,
    "partial_charge_B": -0.9899999999999999,
    "F_metal": 6.300241048683925,
    "F_P": 71.20841927550879,
    "F_hal": 0.0,
    "total_density": 101351.8125,
    "centroid": [
      20.049667358398438,
      14.714893341064453,
      26.276926040649414
    ],
    "dipole_rho": [
      14050.357421875,
      52288.97265625,
      -34391.69140625
    ],
    "curv_rho": 314864832.0,
    "curv_rho_failed": false,
    "gpu_density_B_requested": "vector",
    "gpu_density_B_effective": "vector",
    "gpu_density_B_fallback_from_vector": false,
    "gpu_density_A_requested": null,
    "gpu_density_A_effective": null,
    "gpu_density_A_fallback_from_vector": false,
    "xtb_A_used": false,
    "xtb_A_success": false,
    "xtb_charge_length_mismatch": false
  },
  "A:1538": {
    "id": "A:1538",
    "chain": "A",
    "resseq": 1538,
    "resname": "G",
    "sasa": 0.0,
    "partial_charge_B": -0.9899999999999999,
    "F_metal": 6.081465541010156,
    "F_P": 71.63237837605007,
    "F_hal": 0.0,
    "total_density": 103149.40625,
    "centroid": [
      19.611833572387695,
      14.923563957214355,
      26.556900024414062
    ],
    "dipole_rho": [
      423.98028564453125,
      49850.0234375,
      -34068.1640625
    ],
    "curv_rho": 315078432.0,
    "curv_rho_failed": false,
    "gpu_density_B_requested": "vector",
    "gpu_density_B_effective": "vector",
    "gpu_density_B_fallback_from_vector": false,
    "gpu_density_A_requested": null,
    "gpu_density_A_effective": null,
    "gpu_density_A_fallback_from_vector": false,
    "xtb_A_used": false,
    "xtb_A_success": false,
    "xtb_charge_length_mismatch": false
  },
  "A:1539": {
    "id": "A:1539",
    "chain": "A",
    "resseq": 1539,
    "resname": "U",
    "sasa": 0.0,
    "partial_charge_B": -1.7699999999999998,
    "F_metal": 5.266348273059173,
    "F_P": 69.94740021192416,
    "F_hal": 0.0,
    "total_density": 89634.4765625,
    "centroid": [
      19.106319427490234,
      14.91672420501709,
      26.76774024963379
    ],
    "dipole_rho": [
      -2863.632568359375,
      47499.3359375,
      -26165.794921875
    ],
    "curv_rho": 263812816.0,
    "curv_rho_failed": false,
    "gpu_density_B_requested": "vector",
    "gpu_density_B_effective": "vector",
    "gpu_density_B_fallback_from_vector": false,
    "gpu_density_A_requested": null,
    "gpu_density_A_effective": null,
    "gpu_density_A_fallback_from_vector": false,
    "xtb_A_used": false,
    "xtb_A_success": false,
    "xtb_charge_length_mismatch": false
  },
  "A:1540": {
    "id": "A:1540",
    "chain": "A",
    "resseq": 1540,
    "resname": "G",
    "sasa": 0.7567166090011597,
    "partial_charge_B": -2.4749999999999996,
    "F_metal": 4.500911902982095,
    "F_P": 62.62402434953223,
    "F_hal": 0.0,
    "total_density": 77953.75,
    "centroid": [
      18.77818489074707,
      14.808293342590332,
      27.109411239624023
    ],
    "dipole_rho": [
      1292.50634765625,
      35287.078125,
      -26239.666015625
    ],
    "curv_rho": 205290032.0,
    "curv_rho_failed": false,
    "gpu_density_B_requested": "vector",
    "gpu_density_B_effective": "vector",
    "gpu_density_B_fallback_from_vector": false,
    "gpu_density_A_requested": null,
    "gpu_density_A_effective": null,
    "gpu_density_A_fallback_from_vector": false,
    "xtb_A_used": false,
    "xtb_A_success": false,
    "xtb_charge_length_mismatch": false
  },
  "A:1541": {
    "id": "A:1541",
    "chain": "A",
    "resseq": 1541,
    "resname": "C",
    "sasa": 2.2408268451690674,
    "partial_charge_B": -3.375,
    "F_metal": 4.01819511220282,
    "F_P": 60.52187000241762,
    "F_hal": 0.0,
    "total_density": 76464.7890625,
    "centroid": [
      18.592809677124023,
      14.950961112976074,
      27.40186309814453
    ],
    "dipole_rho": [
      8831.2392578125,
      34418.3828125,
      -33093.85546875
    ],
    "curv_rho": 193281584.0,
    "curv_rho_failed": false,
    "gpu_density_B_requested": "vector",
    "gpu_density_B_effective": "vector",
    "gpu_density_B_fallback_from_vector": false,
    "gpu_density_A_requested": null,
    "gpu_density_A_effective": null,
    "gpu_density_A_fallback_from_vector": false,
    "xtb_A_used": false,
    "xtb_A_success": false,
    "xtb_charge_length_mismatch": false
  },
  "A:1542": {
    "id": "A:1542",
    "chain": "A",
    "resseq": 1542,
    "resname": "U",
    "sasa": 1.4533159732818604,
    "partial_charge_B": -4.425,
    "F_metal": 4.017782700194232,
    "F_P": 63.63029659030372,
    "F_hal": 0.0,
    "total_density": 74661.65625,
    "centroid": [
      18.713985443115234,
      15.229691505432129,
      27.746280670166016
    ],
    "dipole_rho": [
      17458.0859375,
      29194.595703125,
      -30820.09375
    ],
    "curv_rho": 190517872.0,
    "curv_rho_failed": false,
    "gpu_density_B_requested": "vector",
    "gpu_density_B_effective": "vector",
    "gpu_density_B_fallback_from_vector": false,
    "gpu_density_A_requested": null,
    "gpu_density_A_effective": null,
    "gpu_density_A_fallback_from_vector": false,
    "xtb_A_used": false,
    "xtb_A_success": false,
    "xtb_charge_length_mismatch": false
  },
  "A:1543": {
    "id": "A:1543",
    "chain": "A",
    "resseq": 1543,
    "resname": "G",
    "sasa": 2.017910957336426,
    "partial_charge_B": -2.4749999999999996,
    "F_metal": 4.4430001770361525,
    "F_P": 67.25380275504787,
    "F_hal": 0.0,
    "total_density": 91854.2734375,
    "centroid": [
      18.738500595092773,
      15.673937797546387,
      27.83785629272461
    ],
    "dipole_rho": [
      15630.986328125,
      32114.712890625,
      -39806.1796875
    ],
    "curv_rho": 253755872.0,
    "curv_rho_failed": false,
    "gpu_density_B_requested": "vector",
    "gpu_density_B_effective": "vector",
    "gpu_density_B_fallback_from_vector": false,
    "gpu_density_A_requested": null,
    "gpu_density_A_effective": null,
    "gpu_density_A_fallback_from_vector": false,
    "xtb_A_used": false,
    "xtb_A_success": false,
    "xtb_charge_length_mismatch": false
  },
  "A:1544": {
    "id": "A:1544",
    "chain": "A",
    "resseq": 1544,
    "resname": "A",
    "sasa": 0.1613273024559021,
    "partial_charge_B": -1.075737444197854,
    "F_metal": 4.58845053702191,
    "F_P": 69.12472263672586,
    "F_hal": 0.0,
    "total_density": 90907.125,
    "centroid": [
      18.97248077392578,
      16.152530670166016,
      28.28307342529297
    ],
    "dipole_rho": [
      19872.640625,
      25626.234375,
      -40951.23046875
    ],
    "curv_rho": 260550512.0,
    "curv_rho_failed": false,
    "gpu_density_B_requested": "vector",
    "gpu_density_B_effective": "vector",
    "gpu_density_B_fallback_from_vector": false,
    "gpu_density_A_requested": null,
    "gpu_density_A_effective": null,
    "gpu_density_A_fallback_from_vector": false,
    "xtb_A_used": false,
    "xtb_A_success": false,
    "xtb_charge_length_mismatch": false
  },
  "A:1545": {
    "id": "A:1545",
    "chain": "A",
    "resseq": 1545,
    "resname": "A",
    "sasa": 0.945895791053772,
    "partial_charge_B": -1.8749999999999996,
    "F_metal": 5.076525004477908,
    "F_P": 73.49002720884117,
    "F_hal": 0.0,
    "total_density": 103539.71875,
    "centroid": [
      18.84310531616211,
      16.49200439453125,
      28.257478713989258
    ],
    "dipole_rho": [
      18844.146484375,
      17496.78125,
      -45543.28515625
    ],
    "curv_rho": 310751392.0,
    "curv_rho_failed": false,
    "gpu_density_B_requested": "vector",
    "gpu_density_B_effective": "vector",
    "gpu_density_B_fallback_from_vector": false,
    "gpu_density_A_requested": null,
    "gpu_density_A_effective": null,
    "gpu_density_A_fallback_from_vector": false,
    "xtb_A_used": false,
    "xtb_A_success": false,
    "xtb_charge_length_mismatch": false
  },
  "A:1546": {
    "id": "A:1546",
    "chain": "A",
    "resseq": 1546,
    "resname": "G",
    "sasa": 0.37835830450057983,
    "partial_charge_B": -1.9984096993763216,
    "F_metal": 5.3777472994618005,
    "F_P": 75.91231183953997,
    "F_hal": 0.0,
    "total_density": 111601.515625,
    "centroid": [
      18.443140029907227,
      16.70014190673828,
      28.105152130126953
    ],
    "dipole_rho": [
      9859.1142578125,
      19604.876953125,
      -39724.6875
    ],
    "curv_rho": 329833472.0,
    "curv_rho_failed": false,
    "gpu_density_B_requested": "vector",
    "gpu_density_B_effective": "vector",
    "gpu_density_B_fallback_from_vector": false,
    "gpu_density_A_requested": null,
    "gpu_density_A_effective": null,
    "gpu_density_A_fallback_from_vector": false,
    "xtb_A_used": false,
    "xtb_A_success": false,
    "xtb_charge_length_mismatch": false
  },
  "A:1547": {
    "id": "A:1547",
    "chain": "A",
    "resseq": 1547,
    "resname": "C",
    "sasa": 0.0,
    "partial_charge_B": -1.3499999999999999,
    "F_metal": 5.858071508865764,
    "F_P": 80.18857531946664,
    "F_hal": 0.0,
    "total_density": 117490.9296875,
    "centroid": [
      18.58944320678711,
      17.281511306762695,
      28.27364730834961
    ],
    "dipole_rho": [
      20399.37109375,
      4931.734375,
      -45847.5
    ],
    "curv_rho": 374301120.0,
    "curv_rho_failed": false,
    "gpu_density_B_requested": "vector",
    "gpu_density_B_effective": "vector",
    "gpu_density_B_fallback_from_vector": false,
    "gpu_density_A_requested": null,
    "gpu_density_A_effective": null,
    "gpu_density_A_fallback_from_vector": false,
    "xtb_A_used": false,
    "xtb_A_success": false,
    "xtb_charge_length_mismatch": false
  },
  "A:1548": {
    "id": "A:1548",
    "chain": "A",
    "resseq": 1548,
    "resname": "A",
    "sasa": 0.0,
    "partial_charge_B": -0.7499999999999999,
    "F_metal": 6.3556597465623215,
    "F_P": 82.34157979715539,
    "F_hal": 0.0,
    "total_density": 130354.8125,
    "centroid": [
      18.696828842163086,
      17.785310745239258,
      28.316442489624023
    ],
    "dipole_rho": [
      16821.14453125,
      -153.87692260742188,
      -51875.9140625
    ],
    "curv_rho": 398680320.0,
    "curv_rho_failed": false,
    "gpu_density_B_requested": "vector",
    "gpu_density_B_effective": "vector",
    "gpu_density_B_fallback_from_vector": false,
    "gpu_density_A_requested": null,
    "gpu_density_A_effective": null,
    "gpu_density_A_fallback_from_vector": false,
    "xtb_A_used": false,
    "xtb_A_success": false,
    "xtb_charge_length_mismatch": false
  },
  "A:1549": {
    "id": "A:1549",
    "chain": "A",
    "resseq": 1549,
    "resname": "A",
    "sasa": 0.0,
    "partial_charge_B": -0.7499999999999999,
    "F_metal": 6.795577370459867,
    "F_P": 87.51708233332279,
    "F_hal": 0.0,
    "total_density": 135964.09375,
    "centroid": [
      18.84979248046875,
      18.132917404174805,
      28.235004425048828
    ],
    "dipole_rho": [
      13956.22265625,
      -13564.3173828125,
      -51070.515625
    ],
    "curv_rho": 424785088.0,
    "curv_rho_failed": false,
    "gpu_density_B_requested": "vector",
    "gpu_density_B_effective": "vector",
    "gpu_density_B_fallback_from_vector": false,
    "gpu_density_A_requested": null,
    "gpu_density_A_effective": null,
    "gpu_density_A_fallback_from_vector": false,
    "xtb_A_used": false,
    "xtb_A_success": false,
    "xtb_charge_length_mismatch": false
  },
  "A:1550": {
    "id": "A:1550",
    "chain": "A",
    "resseq": 1550,
    "resname": "C",
    "sasa": 0.0,
    "partial_charge_B": -1.3499999999999999,
    "F_metal": 7.352511484591866,
    "F_P": 95.47257562866432,
    "F_hal": 0.0,
    "total_density": 135859.328125,
    "centroid": [
      18.98689079284668,
      18.529590606689453,
      28.141416549682617
    ],
    "dipole_rho": [
      8199.78125,
      -9137.0625,
      -31650.0390625
    ],
    "curv_rho": 453400480.0,
    "curv_rho_failed": false,
    "gpu_density_B_requested": "vector",
    "gpu_density_B_effective": "vector",
    "gpu_density_B_fallback_from_vector": false,
    "gpu_density_A_requested": null,
    "gpu_density_A_effective": null,
    "gpu_density_A_fallback_from_vector": false,
    "xtb_A_used": false,
    "xtb_A_success": false,
    "xtb_charge_length_mismatch": false
  },
  "A:1551": {
    "id": "A:1551",
    "chain": "A",
    "resseq": 1551,
    "resname": "A",
    "sasa": 0.0,
    "partial_charge_B": -0.7499999999999999,
    "F_metal": 8.545307727294725,
    "F_P": 100.64141649801375,
    "F_hal": 0.0,
    "total_density": 157182.71875,
    "centroid": [
      19.084856033325195,
      18.71065330505371,
      27.73060417175293
    ],
    "dipole_rho": [
      4971.51953125,
      -8715.9443359375,
      -27391.978515625
    ],
    "curv_rho": 544077184.0,
    "curv_rho_failed": false,
    "gpu_density_B_requested": "vector",
    "gpu_density_B_effective": "vector",
    "gpu_density_B_fallback_from_vector": false,
    "gpu_density_A_requested": null,
    "gpu_density_A_effective": null,
    "gpu_density_A_fallback_from_vector": false,
    "xtb_A_used": false,
    "xtb_A_success": false,
    "xtb_charge_length_mismatch": false
  },
  "A:1552": {
    "id": "A:1552",
    "chain": "A",
    "resseq": 1552,
    "resname": "A",
    "sasa": 0.0,
    "partial_charge_B": -0.7499999999999999,
    "F_metal": 9.240303962875396,
    "F_P": 105.00312949279585,
    "F_hal": 0.0,
    "total_density": 162576.390625,
    "centroid": [
      18.98452377319336,
      18.856111526489258,
      27.316734313964844
    ],
    "dipole_rho": [
      5622.65576171875,
      -729.6326293945312,
      -24261.5703125
    ],
    "curv_rho": 603053312.0,
    "curv_rho_failed": false,
    "gpu_density_B_requested": "vector",
    "gpu_density_B_effective": "vector",
    "gpu_density_B_fallback_from_vector": false,
    "gpu_density_A_requested": null,
    "gpu_density_A_effective": null,
    "gpu_density_A_fallback_from_vector": false,
    "xtb_A_used": false,
    "xtb_A_success": false,
    "xtb_charge_length_mismatch": false
  },
  "A:1553": {
    "id": "A:1553",
    "chain": "A",
    "resseq": 1553,
    "resname": "A",
    "sasa": 0.0,
    "partial_charge_B": -0.7499999999999999,
    "F_metal": 9.909681302487199,
    "F_P": 110.95072626480876,
    "F_hal": 0.0,
    "total_density": 176846.4375,
    "centroid": [
      18.910470962524414,
      18.833242416381836,
      26.70342445373535
    ],
    "dipole_rho": [
      7941.39599609375,
      -2525.1806640625,
      -16875.8359375
    ],
    "curv_rho": 694493824.0,
    "curv_rho_failed": false,
    "gpu_density_B_requested": "vector",
    "gpu_density_B_effective": "vector",
    "gpu_density_B_fallback_from_vector": false,
    "gpu_density_A_requested": null,
    "gpu_density_A_effective": null,
    "gpu_density_A_fallback_from_vector": false,
    "xtb_A_used": false,
    "xtb_A_success": false,
    "xtb_charge_length_mismatch": false
  },
  "A:1554": {
    "id": "A:1554",
    "chain": "A",
    "resseq": 1554,
    "resname": "U",
    "sasa": 0.0,
    "partial_charge_B": -1.7699999999999998,
    "F_metal": 10.649659798921272,
    "F_P": 120.32094066220183,
    "F_hal": 0.0,
    "total_density": 187291.390625,
    "centroid": [
      19.083791732788086,
      18.973060607910156,
      26.18610191345215
    ],
    "dipole_rho": [
      8868.0751953125,
      -12311.359375,
      -15515.388671875
    ],
    "curv_rho": 774769856.0,
    "curv_rho_failed": false,
    "gpu_density_B_requested": "vector",
    "gpu_density_B_effective": "vector",
    "gpu_density_B_fallback_from_vector": false,
    "gpu_density_A_requested": null,
    "gpu_density_A_effective": null,
    "gpu_density_A_fallback_from_vector": false,
    "xtb_A_used": false,
    "xtb_A_success": false,
    "xtb_charge_length_mismatch": false
  },
  "A:1555": {
    "id": "A:1555",
    "chain": "A",
    "resseq": 1555,
    "resname": "G",
    "sasa": 0.0,
    "partial_charge_B": -0.9899999999999999,
    "F_metal": 9.78724726057395,
    "F_P": 112.50792134967571,
    "F_hal": 0.0,
    "total_density": 175540.703125,
    "centroid": [
      18.361122131347656,
      18.745311737060547,
      26.30889892578125
    ],
    "dipole_rho": [
      -10944.1884765625,
      3368.2216796875,
      -12832.953125
    ],
    "curv_rho": 677566848.0,
    "curv_rho_failed": false,
    "gpu_density_B_requested": "vector",
    "gpu_density_B_effective": "vector",
    "gpu_density_B_fallback_from_vector": false,
    "gpu_density_A_requested": null,
    "gpu_density_A_effective": null,
    "gpu_density_A_fallback_from_vector": false,
    "xtb_A_used": false,
    "xtb_A_success": false,
    "xtb_charge_length_mismatch": false
  },
  "A:1556": {
    "id": "A:1556",
    "chain": "A",
    "resseq": 1556,
    "resname": "C",
    "sasa": 0.0,
    "partial_charge_B": -1.3499999999999999,
    "F_metal": 8.947701728082306,
    "F_P": 109.65611260774112,
    "F_hal": 0.0,
    "total_density": 169128.75,
    "centroid": [
      18.046911239624023,
      18.765737533569336,
      26.30729103088379
    ],
    "dipole_rho": [
      10916.5185546875,
      -4906.44580078125,
      -19838.2890625
    ],
    "curv_rho": 656724352.0,
    "curv_rho_failed": false,
    "gpu_density_B_requested": "vector",
    "gpu_density_B_effective": "vector",
    "gpu_density_B_fallback_from_vector": false,
    "gpu_density_A_requested": null,
    "gpu_density_A_effective": null,
    "gpu_density_A_fallback_from_vector": false,
    "xtb_A_used": false,
    "xtb_A_success": false,
    "xtb_charge_length_mismatch": false
  },
  "A:1557": {
    "id": "A:1557",
    "chain": "A",
    "resseq": 1557,
    "resname": "C",
    "sasa": 0.0,
    "partial_charge_B": -1.3499999999999999,
    "F_metal": 7.699202803567459,
    "F_P": 104.8299565441583,
    "F_hal": 0.0,
    "total_density": 151716.734375,
    "centroid": [
      17.69989013671875,
      19.008010864257812,
      26.384132385253906
    ],
    "dipole_rho": [
      23991.94921875,
      -9207.484375,
      -28133.6171875
    ],
    "curv_rho": 567579712.0,
    "curv_rho_failed": false,
    "gpu_density_B_requested": "vector",
    "gpu_density_B_effective": "vector",
    "gpu_density_B_fallback_from_vector": false,
    "gpu_density_A_requested": null,
    "gpu_density_A_effective": null,
    "gpu_density_A_fallback_from_vector": false,
    "xtb_A_used": false,
    "xtb_A_success": false,
    "xtb_charge_length_mismatch": false
  },
  "A:1558": {
    "id": "A:1558",
    "chain": "A",
    "resseq": 1558,
    "resname": "C",
    "sasa": 0.0,
    "partial_charge_B": -1.3499999999999999,
    "F_metal": 8.006215724443521,
    "F_P": 107.24646732280969,
    "F_hal": 0.0,
    "total_density": 156697.203125,
    "centroid": [
      17.61780548095703,
      19.20364761352539,
      26.197959899902344
    ],
    "dipole_rho": [
      17137.55078125,
      -21249.83984375,
      -17117.630859375
    ],
    "curv_rho": 581329280.0,
    "curv_rho_failed": false,
    "gpu_density_B_requested": "vector",
    "gpu_density_B_effective": "vector",
    "gpu_density_B_fallback_from_vector": false,
    "gpu_density_A_requested": null,
    "gpu_density_A_effective": null,
    "gpu_density_A_fallback_from_vector": false,
    "xtb_A_used": false,
    "xtb_A_success": false,
    "xtb_charge_length_mismatch": false
  },
  "A:1559": {
    "id": "A:1559",
    "chain": "A",
    "resseq": 1559,
    "resname": "U",
    "sasa": 0.0,
    "partial_charge_B": -1.7699999999999998,
    "F_metal": 8.610045889847914,
    "F_P": 110.73586814123868,
    "F_hal": 0.0,
    "total_density": 162086.21875,
    "centroid": [
      17.2805233001709,
      19.1337890625,
      25.50818634033203
    ],
    "dipole_rho": [
      13740.43359375,
      -12288.5087890625,
      -23182.587890625
    ],
    "curv_rho": 640721408.0,
    "curv_rho_failed": false,
    "gpu_density_B_requested": "vector",
    "gpu_density_B_effective": "vector",
    "gpu_density_B_fallback_from_vector": false,
    "gpu_density_A_requested": null,
    "gpu_density_A_effective": null,
    "gpu_density_A_fallback_from_vector": false,
    "xtb_A_used": false,
    "xtb_A_success": false,
    "xtb_charge_length_mismatch": false
  },
  "A:1560": {
    "id": "A:1560",
    "chain": "A",
    "resseq": 1560,
    "resname": "G",
    "sasa": 0.0,
    "partial_charge_B": -0.9899999999999999,
    "F_metal": 7.901164595455559,
    "F_P": 104.6834997605788,
    "F_hal": 0.0,
    "total_density": 160681.90625,
    "centroid": [
      17.44832420349121,
      19.680509567260742,
      25.99523162841797
    ],
    "dipole_rho": [
      23357.296875,
      -17569.59765625,
      -28338.9765625
    ],
    "curv_rho": 588264832.0,
    "curv_rho_failed": false,
    "gpu_density_B_requested": "vector",
    "gpu_density_B_effective": "vector",
    "gpu_density_B_fallback_from_vector": false,
    "gpu_density_A_requested": null,
    "gpu_density_A_effective": null,
    "gpu_density_A_fallback_from_vector": false,
    "xtb_A_used": false,
    "xtb_A_success": false,
    "xtb_charge_length_mismatch": false
  },
  "A:1561": {
    "id": "A:1561",
    "chain": "A",
    "resseq": 1561,
    "resname": "C",
    "sasa": 0.0,
    "partial_charge_B": -1.3499999999999999,
    "F_metal": 7.411282110031776,
    "F_P": 102.17365480435765,
    "F_hal": 0.0,
    "total_density": 152593.046875,
    "centroid": [
      17.53802490234375,
      20.07720184326172,
      25.9620304107666
    ],
    "dipole_rho": [
      26526.71484375,
      -26380.744140625,
      -48158.484375
    ],
    "curv_rho": 541371584.0,
    "curv_rho_failed": false,
    "gpu_density_B_requested": "vector",
    "gpu_density_B_effective": "vector",
    "gpu_density_B_fallback_from_vector": false,
    "gpu_density_A_requested": null,
    "gpu_density_A_effective": null,
    "gpu_density_A_fallback_from_vector": false,
    "xtb_A_used": false,
    "xtb_A_success": false,
    "xtb_charge_length_mismatch": false
  },
  "A:1562": {
    "id": "A:1562",
    "chain": "A",
    "resseq": 1562,
    "resname": "U",
    "sasa": 0.0,
    "partial_charge_B": -1.7699999999999998,
    "F_metal": 7.414007881810844,
    "F_P": 101.26220045170497,
    "F_hal": 0.0,
    "total_density": 138845.84375,
    "centroid": [
      17.779769897460938,
      20.485666275024414,
      25.931583404541016
    ],
    "dipole_rho": [
      29007.125,
      -29932.015625,
      -37628.18359375
    ],
    "curv_rho": 525163264.0,
    "curv_rho_failed": false,
    "gpu_density_B_requested": "vector",
    "gpu_density_B_effective": "vector",
    "gpu_density_B_fallback_from_vector": false,
    "gpu_density_A_requested": null,
    "gpu_density_A_effective": null,
    "gpu_density_A_fallback_from_vector": false,
    "xtb_A_used": false,
    "xtb_A_success": false,
    "xtb_charge_length_mismatch": false
  },
  "A:1563": {
    "id": "A:1563",
    "chain": "A",
    "resseq": 1563,
    "resname": "U",
    "sasa": 0.0,
    "partial_charge_B": -1.7699999999999998,
    "F_metal": 7.784443982151062,
    "F_P": 103.77041681034754,
    "F_hal": 0.0,
    "total_density": 151682.140625,
    "centroid": [
      17.87778663635254,
      20.865678787231445,
      25.596790313720703
    ],
    "dipole_rho": [
      24120.23046875,
      -20933.080078125,
      -42649.9921875
    ],
    "curv_rho": 579307520.0,
    "curv_rho_failed": false,
    "gpu_density_B_requested": "vector",
    "gpu_density_B_effective": "vector",
    "gpu_density_B_fallback_from_vector": false,
    "gpu_density_A_requested": null,
    "gpu_density_A_effective": null,
    "gpu_density_A_fallback_from_vector": false,
    "xtb_A_used": false,
    "xtb_A_success": false,
    "xtb_charge_length_mismatch": false
  },
  "A:1564": {
    "id": "A:1564",
    "chain": "A",
    "resseq": 1564,
    "resname": "C",
    "sasa": 0.0,
    "partial_charge_B": -1.3499999999999999,
    "F_metal": 8.53644437879586,
    "F_P": 108.07116359833023,
    "F_hal": 0.0,
    "total_density": 170964.34375,
    "centroid": [
      17.999025344848633,
      21.022993087768555,
      25.135026931762695
    ],
    "dipole_rho": [
      15483.2392578125,
      -21813.138671875,
      -44220.79296875
    ],
    "curv_rho": 682655488.0,
    "curv_rho_failed": false,
    "gpu_density_B_requested": "vector",
    "gpu_density_B_effective": "vector",
    "gpu_density_B_fallback_from_vector": false,
    "gpu_density_A_requested": null,
    "gpu_density_A_effective": null,
    "gpu_density_A_fallback_from_vector": false,
    "xtb_A_used": false,
    "xtb_A_success": false,
    "xtb_charge_length_mismatch": false
  },
  "A:1565": {
    "id": "A:1565",
    "chain": "A",
    "resseq": 1565,
    "resname": "C",
    "sasa": 0.0,
    "partial_charge_B": -1.3499999999999999,
    "F_metal": 9.025511435293682,
    "F_P": 109.89490951440173,
    "F_hal": 0.0,
    "total_density": 172275.3125,
    "centroid": [
      17.99167251586914,
      21.117624282836914,
      24.678829193115234
    ],
    "dipole_rho": [
      11483.0107421875,
      -25731.556640625,
      -35199.01953125
    ],
    "curv_rho": 749721664.0,
    "curv_rho_failed": false,
    "gpu_density_B_requested": "vector",
    "gpu_density_B_effective": "vector",
    "gpu_density_B_fallback_from_vector": false,
    "gpu_density_A_requested": null,
    "gpu_density_A_effective": null,
    "gpu_density_A_fallback_from_vector": false,
    "xtb_A_used": false,
    "xtb_A_success": false,
    "xtb_charge_length_mismatch": false
  },
  "A:1566": {
    "id": "A:1566",
    "chain": "A",
    "resseq": 1566,
    "resname": "A",
    "sasa": 0.0,
    "partial_charge_B": -0.7499999999999999,
    "F_metal": 10.517575736047743,
    "F_P": 116.49151591439386,
    "F_hal": 0.0,
    "total_density": 203583.03125,
    "centroid": [
      18.347644805908203,
      20.934606552124023,
      24.32585334777832
    ],
    "dipole_rho": [
      22858.93359375,
      -6798.4296875,
      -24146.64453125
    ],
    "curv_rho": 912155584.0,
    "curv_rho_failed": false,
    "gpu_density_B_requested": "vector",
    "gpu_density_B_effective": "vector",
    "gpu_density_B_fallback_from_vector": false,
    "gpu_density_A_requested": null,
    "gpu_density_A_effective": null,
    "gpu_density_A_fallback_from_vector": false,
    "xtb_A_used": false,
    "xtb_A_success": false,
    "xtb_charge_length_mismatch": false
  },
  "A:1567": {
    "id": "A:1567",
    "chain": "A",
    "resseq": 1567,
    "resname": "G",
    "sasa": 0.0,
    "partial_charge_B": -0.9899999999999999,
    "F_metal": 8.634848513091567,
    "F_P": 103.03210686925509,
    "F_hal": 0.0,
    "total_density": 182671.6875,
    "centroid": [
      17.586395263671875,
      20.909286499023438,
      24.34530258178711
    ],
    "dipole_rho": [
      26493.041015625,
      -7979.38134765625,
      -39985.8828125
    ],
    "curv_rho": 792271808.0,
    "curv_rho_failed": false,
    "gpu_density_B_requested": "vector",
    "gpu_density_B_effective": "vector",
    "gpu_density_B_fallback_from_vector": false,
    "gpu_density_A_requested": null,
    "gpu_density_A_effective": null,
    "gpu_density_A_fallback_from_vector": false,
    "xtb_A_used": false,
    "xtb_A_success": false,
    "xtb_charge_length_mismatch": false
  },
  "A:1568": {
    "id": "A:1568",
    "chain": "A",
    "resseq": 1568,
    "resname": "G",
    "sasa": 0.0,
    "partial_charge_B": -0.9899999999999999,
    "F_metal": 9.280415136187282,
    "F_P": 111.26957947838878,
    "F_hal": 0.0,
    "total_density": 194027.578125,
    "centroid": [
      17.454317092895508,
      20.329933166503906,
      24.418781280517578
    ],
    "dipole_rho": [
      8337.9501953125,
      -4440.41650390625,
      -35564.62890625
    ],
    "curv_rho": 823289920.0,
    "curv_rho_failed": false,
    "gpu_density_B_requested": "vector",
    "gpu_density_B_effective": "vector",
    "gpu_density_B_fallback_from_vector": false,
    "gpu_density_A_requested": null,
    "gpu_density_A_effective": null,
    "gpu_density_A_fallback_from_vector": false,
    "xtb_A_used": false,
    "xtb_A_success": false,
    "xtb_charge_length_mismatch": false
  },
  "A:1569": {
    "id": "A:1569",
    "chain": "A",
    "resseq": 1569,
    "resname": "A",
    "sasa": 0.0,
    "partial_charge_B": -0.7499999999999999,
    "F_metal": 9.733754335612696,
    "F_P": 112.99585521979026,
    "F_hal": 0.0,
    "total_density": 198396.21875,
    "centroid": [
      17.154664993286133,
      19.47296714782715,
      24.109066009521484
    ],
    "dipole_rho": [
      14802.443359375,
      -5736.1318359375,
      -16246.248046875
    ],
    "curv_rho": 842844480.0,
    "curv_rho_failed": false,
    "gpu_density_B_requested": "vector",
    "gpu_density_B_effective": "vector",
    "gpu_density_B_fallback_from_vector": false,
    "gpu_density_A_requested": null,
    "gpu_density_A_effective": null,
    "gpu_density_A_fallback_from_vector": false,
    "xtb_A_used": false,
    "xtb_A_success": false,
    "xtb_charge_length_mismatch": false
  },
  "A:1570": {
    "id": "A:1570",
    "chain": "A",
    "resseq": 1570,
    "resname": "A",
    "sasa": 0.0,
    "partial_charge_B": -0.7499999999999999,
    "F_metal": 9.688908357470627,
    "F_P": 109.64616324580489,
    "F_hal": 0.0,
    "total_density": 192422.359375,
    "centroid": [
      16.766860961914062,
      19.205106735229492,
      23.975086212158203
    ],
    "dipole_rho": [
      15366.41015625,
      366.8638000488281,
      -10115.9609375
    ],
    "curv_rho": 799378240.0,
    "curv_rho_failed": false,
    "gpu_density_B_requested": "vector",
    "gpu_density_B_effective": "vector",
    "gpu_density_B_fallback_from_vector": false,
    "gpu_density_A_requested": null,
    "gpu_density_A_effective": null,
    "gpu_density_A_fallback_from_vector": false,
    "xtb_A_used": false,
    "xtb_A_success": false,
    "xtb_charge_length_mismatch": false
  },
  "A:1571": {
    "id": "A:1571",
    "chain": "A",
    "resseq": 1571,
    "resname": "A",
    "sasa": 0.0,
    "partial_charge_B": -0.7499999999999999,
    "F_metal": 9.626860953632834,
    "F_P": 107.55172470900692,
    "F_hal": 0.0,
    "total_density": 185098.875,
    "centroid": [
      16.42270278930664,
      19.010709762573242,
      23.91832733154297
    ],
    "dipole_rho": [
      21702.294921875,
      17084.0234375,
      -11500.0517578125
    ],
    "curv_rho": 739774592.0,
    "curv_rho_failed": false,
    "gpu_density_B_requested": "vector",
    "gpu_density_B_effective": "vector",
    "gpu_density_B_fallback_from_vector": false,
    "gpu_density_A_requested": null,
    "gpu_density_A_effective": null,
    "gpu_density_A_fallback_from_vector": false,
    "xtb_A_used": false,
    "xtb_A_success": false,
    "xtb_charge_length_mismatch": false
  },
  "A:1572": {
    "id": "A:1572",
    "chain": "A",
    "resseq": 1572,
    "resname": "A",
    "sasa": 0.0,
    "partial_charge_B": -0.7499999999999999,
    "F_metal": 9.245785181704687,
    "F_P": 101.82765465958035,
    "F_hal": 0.0,
    "total_density": 171997.875,
    "centroid": [
      16.1590518951416,
      18.57805061340332,
      24.226055145263672
    ],
    "dipole_rho": [
      14513.310546875,
      8351.8271484375,
      -3644.343505859375
    ],
    "curv_rho": 654909632.0,
    "curv_rho_failed": false,
    "gpu_density_B_requested": "vector",
    "gpu_density_B_effective": "vector",
    "gpu_density_B_fallback_from_vector": false,
    "gpu_density_A_requested": null,
    "gpu_density_A_effective": null,
    "gpu_density_A_fallback_from_vector": false,
    "xtb_A_used": false,
    "xtb_A_success": false,
    "xtb_charge_length_mismatch": false
  },
  "A:1573": {
    "id": "A:1573",
    "chain": "A",
    "resseq": 1573,
    "resname": "G",
    "sasa": 0.0,
    "partial_charge_B": -0.9899999999999999,
    "F_metal": 8.094678317851052,
    "F_P": 98.18676624979712,
    "F_hal": 0.0,
    "total_density": 164319.46875,
    "centroid": [
      16.075929641723633,
      18.280738830566406,
      24.625654220581055
    ],
    "dipole_rho": [
      16195.4375,
      4995.84814453125,
      -6166.48193359375
    ],
    "curv_rho": 605513664.0,
    "curv_rho_failed": false,
    "gpu_density_B_requested": "vector",
    "gpu_density_B_effective": "vector",
    "gpu_density_B_fallback_from_vector": false,
    "gpu_density_A_requested": null,
    "gpu_density_A_effective": null,
    "gpu_density_A_fallback_from_vector": false,
    "xtb_A_used": false,
    "xtb_A_success": false,
    "xtb_charge_length_mismatch": false
  },
  "A:1574": {
    "id": "A:1574",
    "chain": "A",
    "resseq": 1574,
    "resname": "C",
    "sasa": 0.0,
    "partial_charge_B": -1.3499999999999999,
    "F_metal": 6.9479280476969745,
    "F_P": 96.35925898996084,
    "F_hal": 0.0,
    "total_density": 152457.296875,
    "centroid": [
      15.739999771118164,
      18.34739875793457,
      24.786514282226562
    ],
    "dipole_rho": [
      7510.78076171875,
      5568.76611328125,
      -23702.16796875
    ],
    "curv_rho": 523428480.0,
    "curv_rho_failed": false,
    "gpu_density_B_requested": "vector",
    "gpu_density_B_effective": "vector",
    "gpu_density_B_fallback_from_vector": false,
    "gpu_density_A_requested": null,
    "gpu_density_A_effective": null,
    "gpu_density_A_fallback_from_vector": false,
    "xtb_A_used": false,
    "xtb_A_success": false,
    "xtb_charge_length_mismatch": false
  },
  "A:1575": {
    "id": "A:1575",
    "chain": "A",
    "resseq": 1575,
    "resname": "C",
    "sasa": 0.0,
    "partial_charge_B": -1.3499999999999999,
    "F_metal": 5.96535889686441,
    "F_P": 88.20860044586537,
    "F_hal": 0.0,
    "total_density": 133567.203125,
    "centroid": [
      15.353940963745117,
      18.60060691833496,
      24.94932746887207
    ],
    "dipole_rho": [
      9606.205078125,
      6885.533203125,
      -24783.19921875
    ],
    "curv_rho": 432473280.0,
    "curv_rho_failed": false,
    "gpu_density_B_requested": "vector",
    "gpu_density_B_effective": "vector",
    "gpu_density_B_fallback_from_vector": false,
    "gpu_density_A_requested": null,
    "gpu_density_A_effective": null,
    "gpu_density_A_fallback_from_vector": false,
    "xtb_A_used": false,
    "xtb_A_success": false,
    "xtb_charge_length_mismatch": false
  },
  "A:1576": {
    "id": "A:1576",
    "chain": "A",
    "resseq": 1576,
    "resname": "U",
    "sasa": 0.0,
    "partial_charge_B": -1.7699999999999998,
    "F_metal": 5.240780592448662,
    "F_P": 83.8179174278767,
    "F_hal": 0.0,
    "total_density": 123146.2734375,
    "centroid": [
      15.030196189880371,
      18.801589965820312,
      24.908903121948242
    ],
    "dipole_rho": [
      21970.267578125,
      -1768.68701171875,
      -20081.251953125
    ],
    "curv_rho": 383544224.0,
    "curv_rho_failed": false,
    "gpu_density_B_requested": "vector",
    "gpu_density_B_effective": "vector",
    "gpu_density_B_fallback_from_vector": false,
    "gpu_density_A_requested": null,
    "gpu_density_A_effective": null,
    "gpu_density_A_fallback_from_vector": false,
    "xtb_A_used": false,
    "xtb_A_success": false,
    "xtb_charge_length_mismatch": false
  },
  "A:1577": {
    "id": "A:1577",
    "chain": "A",
    "resseq": 1577,
    "resname": "C",
    "sasa": 0.0,
    "partial_charge_B": -1.3499999999999999,
    "F_metal": 4.530641721981223,
    "F_P": 80.59059967943917,
    "F_hal": 0.0,
    "total_density": 116227.4765625,
    "centroid": [
      14.750420570373535,
      18.89024543762207,
      24.703718185424805
    ],
    "dipole_rho": [
      33023.9140625,
      -12122.6513671875,
      -13002.9443359375
    ],
    "curv_rho": 350302400.0,
    "curv_rho_failed": false,
    "gpu_density_B_requested": "vector",
    "gpu_density_B_effective": "vector",
    "gpu_density_B_fallback_from_vector": false,
    "gpu_density_A_requested": null,
    "gpu_density_A_effective": null,
    "gpu_density_A_fallback_from_vector": false,
    "xtb_A_used": false,
    "xtb_A_success": false,
    "xtb_charge_length_mismatch": false
  },
  "A:1578": {
    "id": "A:1578",
    "chain": "A",
    "resseq": 1578,
    "resname": "U",
    "sasa": 0.0,
    "partial_charge_B": -1.7699999999999998,
    "F_metal": 3.727239862284726,
    "F_P": 76.60708195781649,
    "F_hal": 0.0,
    "total_density": 108768.25,
    "centroid": [
      14.519803047180176,
      18.925676345825195,
      24.412168502807617
    ],
    "dipole_rho": [
      47679.9921875,
      -8640.5439453125,
      -10895.1962890625
    ],
    "curv_rho": 321959104.0,
    "curv_rho_failed": false,
    "gpu_density_B_requested": "vector",
    "gpu_density_B_effective": "vector",
    "gpu_density_B_fallback_from_vector": false,
    "gpu_density_A_requested": null,
    "gpu_density_A_effective": null,
    "gpu_density_A_fallback_from_vector": false,
    "xtb_A_used": false,
    "xtb_A_success": false,
    "xtb_charge_length_mismatch": false
  },
  "A:1579": {
    "id": "A:1579",
    "chain": "A",
    "resseq": 1579,
    "resname": "A",
    "sasa": 0.0,
    "partial_charge_B": -0.7499999999999999,
    "F_metal": 3.242495410362338,
    "F_P": 70.01214244674873,
    "F_hal": 0.0,
    "total_density": 97799.890625,
    "centroid": [
      14.25267219543457,
      18.911462783813477,
      24.008272171020508
    ],
    "dipole_rho": [
      51966.2890625,
      -5533.03759765625,
      -2821.1474609375
    ],
    "curv_rho": 284778720.0,
    "curv_rho_failed": false,
    "gpu_density_B_requested": "vector",
    "gpu_density_B_effective": "vector",
    "gpu_density_B_fallback_from_vector": false,
    "gpu_density_A_requested": null,
    "gpu_density_A_effective": null,
    "gpu_density_A_fallback_from_vector": false,
    "xtb_A_used": false,
    "xtb_A_success": false,
    "xtb_charge_length_mismatch": false
  },
  "A:1580": {
    "id": "A:1580",
    "chain": "A",
    "resseq": 1580,
    "resname": "A",
    "sasa": 2.0809707641601562,
    "partial_charge_B": -1.8749999999999996,
    "F_metal": 3.1411549433147465,
    "F_P": 64.47841534544818,
    "F_hal": 0.0,
    "total_density": 94257.8046875,
    "centroid": [
      14.130966186523438,
      18.596704483032227,
      23.715499877929688
    ],
    "dipole_rho": [
      47107.2734375,
      9.332995414733887,
      2515.40771484375
    ],
    "curv_rho": 267289552.0,
    "curv_rho_failed": false,
    "gpu_density_B_requested": "vector",
    "gpu_density_B_effective": "vector",
    "gpu_density_B_fallback_from_vector": false,
    "gpu_density_A_requested": null,
    "gpu_density_A_effective": null,
    "gpu_density_A_fallback_from_vector": false,
    "xtb_A_used": false,
    "xtb_A_success": false,
    "xtb_charge_length_mismatch": false
  },
  "A:1581": {
    "id": "A:1581",
    "chain": "A",
    "resseq": 1581,
    "resname": "G",
    "sasa": 0.5360075831413269,
    "partial_charge_B": -2.4185803677348536,
    "F_metal": 2.685217909493025,
    "F_P": 60.63573623353505,
    "F_hal": 0.0,
    "total_density": 89121.953125,
    "centroid": [
      13.987043380737305,
      18.36882209777832,
      23.937023162841797
    ],
    "dipole_rho": [
      54174.8984375,
      8472.5654296875,
      8637.2158203125
    ],
    "curv_rho": 233577056.0,
    "curv_rho_failed": false,
    "gpu_density_B_requested": "vector",
    "gpu_density_B_effective": "vector",
    "gpu_density_B_fallback_from_vector": false,
    "gpu_density_A_requested": null,
    "gpu_density_A_effective": null,
    "gpu_density_A_fallback_from_vector": false,
    "xtb_A_used": false,
    "xtb_A_success": false,
    "xtb_charge_length_mismatch": false
  },
  "A:1582": {
    "id": "A:1582",
    "chain": "A",
    "resseq": 1582,
    "resname": "C",
    "sasa": 1.5134332180023193,
    "partial_charge_B": -3.375,
    "F_metal": 2.41482981531403,
    "F_P": 59.65094532467877,
    "F_hal": 0.0,
    "total_density": 65795.2109375,
    "centroid": [
      13.724751472473145,
      18.03998565673828,
      24.1748046875
    ],
    "dipole_rho": [
      35208.3828125,
      13692.3115234375,
      11297.41015625
    ],
    "curv_rho": 165714400.0,
    "curv_rho_failed": false,
    "gpu_density_B_requested": "vector",
    "gpu_density_B_effective": "vector",
    "gpu_density_B_fallback_from_vector": false,
    "gpu_density_A_requested": null,
    "gpu_density_A_effective": null,
    "gpu_density_A_fallback_from_vector": false,
    "xtb_A_used": false,
    "xtb_A_success": false,
    "xtb_charge_length_mismatch": false
  },
  "A:1583": {
    "id": "A:1583",
    "chain": "A",
    "resseq": 1583,
    "resname": "A",
    "sasa": 3.4410390853881836,
    "partial_charge_B": -1.8749999999999996,
    "F_metal": 1.9942676927447078,
    "F_P": 51.176188921500604,
    "F_hal": 0.0,
    "total_density": 56973.9140625,
    "centroid": [
      13.432246208190918,
      18.07793617248535,
      24.32623291015625
    ],
    "dipole_rho": [
      34687.58984375,
      13732.716796875,
      532.0078735351562
    ],
    "curv_rho": 123821848.0,
    "curv_rho_failed": false,
    "gpu_density_B_requested": "vector",
    "gpu_density_B_effective": "vector",
    "gpu_density_B_fallback_from_vector": false,
    "gpu_density_A_requested": null,
    "gpu_density_A_effective": null,
    "gpu_density_A_fallback_from_vector": false,
    "xtb_A_used": false,
    "xtb_A_success": false,
    "xtb_charge_length_mismatch": false
  },
  "A:1584": {
    "id": "A:1584",
    "chain": "A",
    "resseq": 1584,
    "resname": "U",
    "sasa": 6.380922794342041,
    "partial_charge_B": -4.425,
    "F_metal": 1.8209329197187012,
    "F_P": 52.11616422769501,
    "F_hal": 0.0,
    "total_density": 50535.11328125,
    "centroid": [
      13.47135066986084,
      17.6059627532959,
      24.74620819091797
    ],
    "dipole_rho": [
      35518.34375,
      5963.7529296875,
      -672.9874877929688
    ],
    "curv_rho": 112697600.0,
    "curv_rho_failed": false,
    "gpu_density_B_requested": "vector",
    "gpu_density_B_effective": "vector",
    "gpu_density_B_fallback_from_vector": false,
    "gpu_density_A_requested": null,
    "gpu_density_A_effective": null,
    "gpu_density_A_fallback_from_vector": false,
    "xtb_A_used": false,
    "xtb_A_success": false,
    "xtb_charge_length_mismatch": false
  },
  "A:1585": {
    "id": "A:1585",
    "chain": "A",
    "resseq": 1585,
    "resname": "C",
    "sasa": 2.252596378326416,
    "partial_charge_B": -3.375,
    "F_metal": 2.0540635274681613,
    "F_P": 55.816720461027124,
    "F_hal": 0.0,
    "total_density": 57807.8046875,
    "centroid": [
      13.676413536071777,
      17.19116973876953,
      24.550621032714844
    ],
    "dipole_rho": [
      32247.427734375,
      13350.6875,
      26.2659854888916
    ],
    "curv_rho": 127020872.0,
    "curv_rho_failed": false,
    "gpu_density_B_requested": "vector",
    "gpu_density_B_effective": "vector",
    "gpu_density_B_fallback_from_vector": false,
    "gpu_density_A_requested": null,
    "gpu_density_A_effective": null,
    "gpu_density_A_fallback_from_vector": false,
    "xtb_A_used": false,
    "xtb_A_success": false,
    "xtb_charge_length_mismatch": false
  },
  "A:1586": {
    "id": "A:1586",
    "chain": "A",
    "resseq": 1586,
    "resname": "A",
    "sasa": 0.0,
    "partial_charge_B": -0.7499999999999999,
    "F_metal": 2.6403051583544794,
    "F_P": 61.14730673404842,
    "F_hal": 0.0,
    "total_density": 79750.53125,
    "centroid": [
      14.074519157409668,
      17.375511169433594,
      24.47658348083496
    ],
    "dipole_rho": [
      41938.11328125,
      15236.4658203125,
      -1486.721923828125
    ],
    "curv_rho": 198936624.0,
    "curv_rho_failed": false,
    "gpu_density_B_requested": "vector",
    "gpu_density_B_effective": "vector",
    "gpu_density_B_fallback_from_vector": false,
    "gpu_density_A_requested": null,
    "gpu_density_A_effective": null,
    "gpu_density_A_fallback_from_vector": false,
    "xtb_A_used": false,
    "xtb_A_success": false,
    "xtb_charge_length_mismatch": false
  },
  "A:1587": {
    "id": "A:1587",
    "chain": "A",
    "resseq": 1587,
    "resname": "G",
    "sasa": 0.0,
    "partial_charge_B": -0.9899999999999999,
    "F_metal": 2.9676631349172053,
    "F_P": 68.54702265094622,
    "F_hal": 0.0,
    "total_density": 95614.4609375,
    "centroid": [
      14.365489959716797,
      17.41184425354004,
      24.593015670776367
    ],
    "dipole_rho": [
      49255.92578125,
      2225.430908203125,
      -10801.3681640625
    ],
    "curv_rho": 243632512.0,
    "curv_rho_failed": false,
    "gpu_density_B_requested": "vector",
    "gpu_density_B_effective": "vector",
    "gpu_density_B_fallback_from_vector": false,
    "gpu_density_A_requested": null,
    "gpu_density_A_effective": null,
    "gpu_density_A_fallback_from_vector": false,
    "xtb_A_used": false,
    "xtb_A_success": false,
    "xtb_charge_length_mismatch": false
  },
  "A:1588": {
    "id": "A:1588",
    "chain": "A",
    "resseq": 1588,
    "resname": "G",
    "sasa": 0.0,
    "partial_charge_B": -0.9899999999999999,
    "F_metal": 3.284839768812352,
    "F_P": 74.84877981726221,
    "F_hal": 0.0,
    "total_density": 106002.203125,
    "centroid": [
      14.631071090698242,
      17.58769989013672,
      24.888757705688477
    ],
    "dipole_rho": [
      48798.05859375,
      8021.6357421875,
      -22653.451171875
    ],
    "curv_rho": 287661824.0,
    "curv_rho_failed": false,
    "gpu_density_B_requested": "vector",
    "gpu_density_B_effective": "vector",
    "gpu_density_B_fallback_from_vector": false,
    "gpu_density_A_requested": null,
    "gpu_density_A_effective": null,
    "gpu_density_A_fallback_from_vector": false,
    "xtb_A_used": false,
    "xtb_A_success": false,
    "xtb_charge_length_mismatch": false
  },
  "A:1589": {
    "id": "A:1589",
    "chain": "A",
    "resseq": 1589,
    "resname": "U",
    "sasa": 0.0,
    "partial_charge_B": -1.7699999999999998,
    "F_metal": 3.3130748675571082,
    "F_P": 71.01887368120926,
    "F_hal": 0.0,
    "total_density": 98878.828125,
    "centroid": [
      14.835037231445312,
      17.550939559936523,
      25.30892562866211
    ],
    "dipole_rho": [
      42419.10546875,
      -644.18115234375,
      -28790.162109375
    ],
    "curv_rho": 273324864.0,
    "curv_rho_failed": false,
    "gpu_density_B_requested": "vector",
    "gpu_density_B_effective": "vector",
    "gpu_density_B_fallback_from_vector": false,
    "gpu_density_A_requested": null,
    "gpu_density_A_effective": null,
    "gpu_density_A_fallback_from_vector": false,
    "xtb_A_used": false,
    "xtb_A_success": false,
    "xtb_charge_length_mismatch": false
  },
  "A:1590": {
    "id": "A:1590",
    "chain": "A",
    "resseq": 1590,
    "resname": "A",
    "sasa": 0.18917915225028992,
    "partial_charge_B": -1.1319733709758792,
    "F_metal": 3.065748778505908,
    "F_P": 62.109245343044996,
    "F_hal": 0.0,
    "total_density": 92240.703125,
    "centroid": [
      14.918989181518555,
      17.444652557373047,
      25.673900604248047
    ],
    "dipole_rho": [
      39354.25390625,
      22038.068359375,
      -37746.23828125
    ],
    "curv_rho": 252827856.0,
    "curv_rho_failed": false,
    "gpu_density_B_requested": "vector",
    "gpu_density_B_effective": "vector",
    "gpu_density_B_fallback_from_vector": false,
    "gpu_density_A_requested": null,
    "gpu_density_A_effective": null,
    "gpu_density_A_fallback_from_vector": false,
    "xtb_A_used": false,
    "xtb_A_success": false,
    "xtb_charge_length_mismatch": false
  },
  "A:1591": {
    "id": "A:1591",
    "chain": "A",
    "resseq": 1591,
    "resname": "A",
    "sasa": 1.4503735303878784,
    "partial_charge_B": -1.8749999999999996,
    "F_metal": 2.956136324767541,
    "F_P": 60.75365229032804,
    "F_hal": 0.0,
    "total_density": 80562.6796875,
    "centroid": [
      15.060897827148438,
      16.97068214416504,
      25.93486976623535
    ],
    "dipole_rho": [
      31093.015625,
      17640.427734375,
      -32174.123046875
    ],
    "curv_rho": 216590080.0,
    "curv_rho_failed": false,
    "gpu_density_B_requested": "vector",
    "gpu_density_B_effective": "vector",
    "gpu_density_B_fallback_from_vector": false,
    "gpu_density_A_requested": null,
    "gpu_density_A_effective": null,
    "gpu_density_A_fallback_from_vector": false,
    "xtb_A_used": false,
    "xtb_A_success": false,
    "xtb_charge_length_mismatch": false
  },
  "A:1592": {
    "id": "A:1592",
    "chain": "A",
    "resseq": 1592,
    "resname": "C",
    "sasa": 1.0448989868164062,
    "partial_charge_B": -3.375,
    "F_metal": 2.9584625253860515,
    "F_P": 61.12414086033004,
    "F_hal": 0.0,
    "total_density": 76370.9453125,
    "centroid": [
      15.211148262023926,
      16.570459365844727,
      25.862924575805664
    ],
    "dipole_rho": [
      28607.017578125,
      21383.2734375,
      -31461.0
    ],
    "curv_rho": 217489744.0,
    "curv_rho_failed": false,
    "gpu_density_B_requested": "vector",
    "gpu_density_B_effective": "vector",
    "gpu_density_B_fallback_from_vector": false,
    "gpu_density_A_requested": null,
    "gpu_density_A_effective": null,
    "gpu_density_A_fallback_from_vector": false,
    "xtb_A_used": false,
    "xtb_A_success": false,
    "xtb_charge_length_mismatch": false
  },
  "A:1593": {
    "id": "A:1593",
    "chain": "A",
    "resseq": 1593,
    "resname": "A",
    "sasa": 2.4447178840637207,
    "partial_charge_B": -1.8749999999999996,
    "F_metal": 3.1261803581239698,
    "F_P": 60.1081262828264,
    "F_hal": 0.0,
    "total_density": 83077.171875,
    "centroid": [
      15.23898696899414,
      16.256694793701172,
      25.59581756591797
    ],
    "dipole_rho": [
      24922.75390625,
      28441.033203125,
      -30035.625
    ],
    "curv_rho": 217805344.0,
    "curv_rho_failed": false,
    "gpu_density_B_requested": "vector",
    "gpu_density_B_effective": "vector",
    "gpu_density_B_fallback_from_vector": false,
    "gpu_density_A_requested": null,
    "gpu_density_A_effective": null,
    "gpu_density_A_fallback_from_vector": false,
    "xtb_A_used": false,
    "xtb_A_success": false,
    "xtb_charge_length_mismatch": false
  },
  "A:1594": {
    "id": "A:1594",
    "chain": "A",
    "resseq": 1594,
    "resname": "U",
    "sasa": 0.1261194348335266,
    "partial_charge_B": -2.37097143700205,
    "F_metal": 3.55265426178872,
    "F_P": 65.8162166266684,
    "F_hal": 0.0,
    "total_density": 92533.0625,
    "centroid": [
      15.393048286437988,
      15.980055809020996,
      25.28985595703125
    ],
    "dipole_rho": [
      20742.8671875,
      25384.814453125,
      -28045.107421875
    ],
    "curv_rho": 261783280.0,
    "curv_rho_failed": false,
    "gpu_density_B_requested": "vector",
    "gpu_density_B_effective": "vector",
    "gpu_density_B_fallback_from_vector": false,
    "gpu_density_A_requested": null,
    "gpu_density_A_effective": null,
    "gpu_density_A_fallback_from_vector": false,
    "xtb_A_used": false,
    "xtb_A_success": false,
    "xtb_charge_length_mismatch": false
  },
  "A:1595": {
    "id": "A:1595",
    "chain": "A",
    "resseq": 1595,
    "resname": "C",
    "sasa": 0.0,
    "partial_charge_B": -1.3499999999999999,
    "F_metal": 4.313932552406765,
    "F_P": 72.77988282058722,
    "F_hal": 0.0,
    "total_density": 108234.0,
    "centroid": [
      15.722066879272461,
      15.859630584716797,
      25.08821678161621
    ],
    "dipole_rho": [
      22116.587890625,
      24796.61328125,
      -21357.693359375
    ],
    "curv_rho": 326027456.0,
    "curv_rho_failed": false,
    "gpu_density_B_requested": "vector",
    "gpu_density_B_effective": "vector",
    "gpu_density_B_fallback_from_vector": false,
    "gpu_density_A_requested": null,
    "gpu_density_A_effective": null,
    "gpu_density_A_fallback_from_vector": false,
    "xtb_A_used": false,
    "xtb_A_success": false,
    "xtb_charge_length_mismatch": false
  },
  "A:1596": {
    "id": "A:1596",
    "chain": "A",
    "resseq": 1596,
    "resname": "A",
    "sasa": 0.0,
    "partial_charge_B": -0.7499999999999999,
    "F_metal": 5.719838656253287,
    "F_P": 78.15238397484526,
    "F_hal": 0.0,
    "total_density": 135074.171875,
    "centroid": [
      16.061006546020508,
      16.074947357177734,
      24.912450790405273
    ],
    "dipole_rho": [
      27400.181640625,
      20036.841796875,
      -12657.0859375
    ],
    "curv_rho": 425597248.0,
    "curv_rho_failed": false,
    "gpu_density_B_requested": "vector",
    "gpu_density_B_effective": "vector",
    "gpu_density_B_fallback_from_vector": false,
    "gpu_density_A_requested": null,
    "gpu_density_A_effective": null,
    "gpu_density_A_fallback_from_vector": false,
    "xtb_A_used": false,
    "xtb_A_success": false,
    "xtb_charge_length_mismatch": false
  },
  "A:1597": {
    "id": "A:1597",
    "chain": "A",
    "resseq": 1597,
    "resname": "A",
    "sasa": 0.0,
    "partial_charge_B": -0.7499999999999999,
    "F_metal": 7.223093460982716,
    "F_P": 86.39180046599678,
    "F_hal": 0.0,
    "total_density": 147714.359375,
    "centroid": [
      16.37175750732422,
      16.1557674407959,
      24.79938316345215
    ],
    "dipole_rho": [
      22555.591796875,
      1801.8800048828125,
      -15745.8896484375
    ],
    "curv_rho": 504592320.0,
    "curv_rho_failed": false,
    "gpu_density_B_requested": "vector",
    "gpu_density_B_effective": "vector",
    "gpu_density_B_fallback_from_vector": false,
    "gpu_density_A_requested": null,
    "gpu_density_A_effective": null,
    "gpu_density_A_fallback_from_vector": false,
    "xtb_A_used": false,
    "xtb_A_success": false,
    "xtb_charge_length_mismatch": false
  },
  "A:1598": {
    "id": "A:1598",
    "chain": "A",
    "resseq": 1598,
    "resname": "A",
    "sasa": 0.0,
    "partial_charge_B": -0.7499999999999999,
    "F_metal": 8.546762462662732,
    "F_P": 94.86047489159172,
    "F_hal": 0.0,
    "total_density": 169163.203125,
    "centroid": [
      16.632320404052734,
      16.135944366455078,
      24.215118408203125
    ],
    "dipole_rho": [
      15725.0947265625,
      16060.6630859375,
      -9736.578125
    ],
    "curv_rho": 611123328.0,
    "curv_rho_failed": false,
    "gpu_density_B_requested": "vector",
    "gpu_density_B_effective": "vector",
    "gpu_density_B_fallback_from_vector": false,
    "gpu_density_A_requested": null,
    "gpu_density_A_effective": null,
    "gpu_density_A_fallback_from_vector": false,
    "xtb_A_used": false,
    "xtb_A_success": false,
    "xtb_charge_length_mismatch": false
  },
  "A:1599": {
    "id": "A:1599",
    "chain": "A",
    "resseq": 1599,
    "resname": "U",
    "sasa": 0.0,
    "partial_charge_B": -1.7699999999999998,
    "F_metal": 10.08087471903614,
    "F_P": 98.61530519019753,
    "F_hal": 0.0,
    "total_density": 177495.515625,
    "centroid": [
      16.974857330322266,
      16.07329750061035,
      24.042346954345703
    ],
    "dipole_rho": [
      10322.9443359375,
      16520.45703125,
      4065.554443359375
    ],
    "curv_rho": 672266944.0,
    "curv_rho_failed": false,
    "gpu_density_B_requested": "vector",
    "gpu_density_B_effective": "vector",
    "gpu_density_B_fallback_from_vector": false,
    "gpu_density_A_requested": null,
    "gpu_density_A_effective": null,
    "gpu_density_A_fallback_from_vector": false,
    "xtb_A_used": false,
    "xtb_A_success": false,
    "xtb_charge_length_mismatch": false
  },
  "A:1600": {
    "id": "A:1600",
    "chain": "A",
    "resseq": 1600,
    "resname": "C",
    "sasa": 0.0,
    "partial_charge_B": -1.3499999999999999,
    "F_metal": 11.901864290123395,
    "F_P": 103.3581457266614,
    "F_hal": 0.0,
    "total_density": 186655.171875,
    "centroid": [
      17.360326766967773,
      16.060787200927734,
      23.910358428955078
    ],
    "dipole_rho": [
      962.5775146484375,
      -3265.275146484375,
      -11187.013671875
    ],
    "curv_rho": 751974464.0,
    "curv_rho_failed": false,
    "gpu_density_B_requested": "vector",
    "gpu_density_B_effective": "vector",
    "gpu_density_B_fallback_from_vector": false,
    "gpu_density_A_requested": null,
    "gpu_density_A_effective": null,
    "gpu_density_A_fallback_from_vector": false,
    "xtb_A_used": false,
    "xtb_A_success": false,
    "xtb_charge_length_mismatch": false
  },
  "A:1601": {
    "id": "A:1601",
    "chain": "A",
    "resseq": 1601,
    "resname": "G",
    "sasa": 0.0,
    "partial_charge_B": -0.9899999999999999,
    "F_metal": 12.604658817513334,
    "F_P": 103.96740807444975,
    "F_hal": 0.0,
    "total_density": 189427.234375,
    "centroid": [
      17.821552276611328,
      16.216798782348633,
      24.15791130065918
    ],
    "dipole_rho": [
      -1080.076416015625,
      -1378.3892822265625,
      -7835.75390625
    ],
    "curv_rho": 783532416.0,
    "curv_rho_failed": false,
    "gpu_density_B_requested": "vector",
    "gpu_density_B_effective": "vector",
    "gpu_density_B_fallback_from_vector": false,
    "gpu_density_A_requested": null,
    "gpu_density_A_effective": null,
    "gpu_density_A_fallback_from_vector": false,
    "xtb_A_used": false,
    "xtb_A_success": false,
    "xtb_charge_length_mismatch": false
  },
  "A:1602": {
    "id": "A:1602",
    "chain": "A",
    "resseq": 1602,
    "resname": "U",
    "sasa": 0.0,
    "partial_charge_B": -1.7699999999999998,
    "F_metal": 13.24544872299903,
    "F_P": 107.76185789812756,
    "F_hal": 0.0,
    "total_density": 186940.375,
    "centroid": [
      18.195648193359375,
      16.030376434326172,
      24.3775691986084
    ],
    "dipole_rho": [
      9395.5966796875,
      -8695.8369140625,
      -20672.896484375
    ],
    "curv_rho": 739863168.0,
    "curv_rho_failed": false,
    "gpu_density_B_requested": "vector",
    "gpu_density_B_effective": "vector",
    "gpu_density_B_fallback_from_vector": false,
    "gpu_density_A_requested": null,
    "gpu_density_A_effective": null,
    "gpu_density_A_fallback_from_vector": false,
    "xtb_A_used": false,
    "xtb_A_success": false,
    "xtb_charge_length_mismatch": false
  },
  "A:1603": {
    "id": "A:1603",
    "chain": "A",
    "resseq": 1603,
    "resname": "A",
    "sasa": 0.0,
    "partial_charge_B": -0.7499999999999999,
    "F_metal": 16.39258995549832,
    "F_P": 109.60674880776278,
    "F_hal": 0.0,
    "total_density": 188387.15625,
    "centroid": [
      18.9576416015625,
      15.96101188659668,
      24.455249786376953
    ],
    "dipole_rho": [
      10263.857421875,
      16141.017578125,
      -14071.8779296875
    ],
    "curv_rho": 759752128.0,
    "curv_rho_failed": false,
    "gpu_density_B_requested": "vector",
    "gpu_density_B_effective": "vector",
    "gpu_density_B_fallback_from_vector": false,
    "gpu_density_A_requested": null,
    "gpu_density_A_effective": null,
    "gpu_density_A_fallback_from_vector": false,
    "xtb_A_used": false,
    "xtb_A_success": false,
    "xtb_charge_length_mismatch": false
  },
  "A:1604": {
    "id": "A:1604",
    "chain": "A",
    "resseq": 1604,
    "resname": "C",
    "sasa": 0.0,
    "partial_charge_B": -1.3499999999999999,
    "F_metal": 17.242196674617,
    "F_P": 115.26940512629281,
    "F_hal": 0.0,
    "total_density": 183417.65625,
    "centroid": [
      19.168588638305664,
      16.16562843322754,
      24.562623977661133
    ],
    "dipole_rho": [
      -6746.52880859375,
      14768.32421875,
      -10472.330078125
    ],
    "curv_rho": 752143168.0,
    "curv_rho_failed": false,
    "gpu_density_B_requested": "vector",
    "gpu_density_B_effective": "vector",
    "gpu_density_B_fallback_from_vector": false,
    "gpu_density_A_requested": null,
    "gpu_density_A_effective": null,
    "gpu_density_A_fallback_from_vector": false,
    "xtb_A_used": false,
    "xtb_A_success": false,
    "xtb_charge_length_mismatch": false
  },
  "A:1605": {
    "id": "A:1605",
    "chain": "A",
    "resseq": 1605,
    "resname": "C",
    "sasa": 0.0,
    "partial_charge_B": -1.3499999999999999,
    "F_metal": 15.721662653006781,
    "F_P": 120.20203003044348,
    "F_hal": 0.0,
    "total_density": 179702.4375,
    "centroid": [
      19.504491806030273,
      16.507734298706055,
      24.49423599243164
    ],
    "dipole_rho": [
      -12180.310546875,
      3854.210693359375,
      -9114.66796875
    ],
    "curv_rho": 777445312.0,
    "curv_rho_failed": false,
    "gpu_density_B_requested": "vector",
    "gpu_density_B_effective": "vector",
    "gpu_density_B_fallback_from_vector": false,
    "gpu_density_A_requested": null,
    "gpu_density_A_effective": null,
    "gpu_density_A_fallback_from_vector": false,
    "xtb_A_used": false,
    "xtb_A_success": false,
    "xtb_charge_length_mismatch": false
  },
  "A:1606": {
    "id": "A:1606",
    "chain": "A",
    "resseq": 1606,
    "resname": "C",
    "sasa": 0.0,
    "partial_charge_B": -1.3499999999999999,
    "F_metal": 15.909288047804301,
    "F_P": 122.47193943763004,
    "F_hal": 0.0,
    "total_density": 198705.078125,
    "centroid": [
      19.52081871032715,
      16.93389892578125,
      24.571147918701172
    ],
    "dipole_rho": [
      4097.18603515625,
      1747.7210693359375,
      -8471.064453125
    ],
    "curv_rho": 882511936.0,
    "curv_rho_failed": false,
    "gpu_density_B_requested": "vector",
    "gpu_density_B_effective": "vector",
    "gpu_density_B_fallback_from_vector": false,
    "gpu_density_A_requested": null,
    "gpu_density_A_effective": null,
    "gpu_density_A_fallback_from_vector": false,
    "xtb_A_used": false,
    "xtb_A_success": false,
    "xtb_charge_length_mismatch": false
  },
  "A:1607": {
    "id": "A:1607",
    "chain": "A",
    "resseq": 1607,
    "resname": "C",
    "sasa": 0.0,
    "partial_charge_B": -1.3499999999999999,
    "F_metal": 18.56458839512186,
    "F_P": 129.87308876416358,
    "F_hal": 0.0,
    "total_density": 199406.375,
    "centroid": [
      19.969295501708984,
      17.64026641845703,
      24.590198516845703
    ],
    "dipole_rho": [
      -5801.06201171875,
      13803.556640625,
      -14981.541015625
    ],
    "curv_rho": 921716416.0,
    "curv_rho_failed": false,
    "gpu_density_B_requested": "vector",
    "gpu_density_B_effective": "vector",
    "gpu_density_B_fallback_from_vector": false,
    "gpu_density_A_requested": null,
    "gpu_density_A_effective": null,
    "gpu_density_A_fallback_from_vector": false,
    "xtb_A_used": false,
    "xtb_A_success": false,
    "xtb_charge_length_mismatch": false
  },
  "A:1608": {
    "id": "A:1608",
    "chain": "A",
    "resseq": 1608,
    "resname": "A",
    "sasa": 0.0,
    "partial_charge_B": -0.7499999999999999,
    "F_metal": 19.844243023160182,
    "F_P": 129.73886227523073,
    "F_hal": 0.0,
    "total_density": 208118.359375,
    "centroid": [
      20.321792602539062,
      17.089914321899414,
      24.421329498291016
    ],
    "dipole_rho": [
      18211.03125,
      1355.337646484375,
      2194.15185546875
    ],
    "curv_rho": 938616704.0,
    "curv_rho_failed": false,
    "gpu_density_B_requested": "vector",
    "gpu_density_B_effective": "vector",
    "gpu_density_B_fallback_from_vector": false,
    "gpu_density_A_requested": null,
    "gpu_density_A_effective": null,
    "gpu_density_A_fallback_from_vector": false,
    "xtb_A_used": false,
    "xtb_A_success": false,
    "xtb_charge_length_mismatch": false
  },
  "A:1609": {
    "id": "A:1609",
    "chain": "A",
    "resseq": 1609,
    "resname": "A",
    "sasa": 0.0,
    "partial_charge_B": -0.7499999999999999,
    "F_metal": 19.080317784486244,
    "F_P": 123.49466102720618,
    "F_hal": 0.0,
    "total_density": 204871.359375,
    "centroid": [
      20.627483367919922,
      16.47346305847168,
      24.251619338989258
    ],
    "dipole_rho": [
      -5644.20947265625,
      16891.81640625,
      -5754.62744140625
    ],
    "curv_rho": 874869888.0,
    "curv_rho_failed": false,
    "gpu_density_B_requested": "vector",
    "gpu_density_B_effective": "vector",
    "gpu_density_B_fallback_from_vector": false,
    "gpu_density_A_requested": null,
    "gpu_density_A_effective": null,
    "gpu_density_A_fallback_from_vector": false,
    "xtb_A_used": false,
    "xtb_A_success": false,
    "xtb_charge_length_mismatch": false
  },
  "A:1610": {
    "id": "A:1610",
    "chain": "A",
    "resseq": 1610,
    "resname": "A",
    "sasa": 0.0,
    "partial_charge_B": -0.7499999999999999,
    "F_metal": 16.3564641017665,
    "F_P": 119.82269129672977,
    "F_hal": 0.0,
    "total_density": 200688.84375,
    "centroid": [
      20.105867385864258,
      16.525358200073242,
      24.0626163482666
    ],
    "dipole_rho": [
      19489.322265625,
      25874.2421875,
      -4759.55615234375
    ],
    "curv_rho": 891161472.0,
    "curv_rho_failed": false,
    "gpu_density_B_requested": "vector",
    "gpu_density_B_effective": "vector",
    "gpu_density_B_fallback_from_vector": false,
    "gpu_density_A_requested": null,
    "gpu_density_A_effective": null,
    "gpu_density_A_fallback_from_vector": false,
    "xtb_A_used": false,
    "xtb_A_success": false,
    "xtb_charge_length_mismatch": false
  },
  "A:1611": {
    "id": "A:1611",
    "chain": "A",
    "resseq": 1611,
    "resname": "C",
    "sasa": 0.0,
    "partial_charge_B": -1.3499999999999999,
    "F_metal": 15.441947448650685,
    "F_P": 127.98617575483334,
    "F_hal": 0.0,
    "total_density": 201107.53125,
    "centroid": [
      19.809919357299805,
      16.97771644592285,
      23.615009307861328
    ],
    "dipole_rho": [
      -5476.55859375,
      4451.8984375,
      -12685.7021484375
    ],
    "curv_rho": 927157696.0,
    "curv_rho_failed": false,
    "gpu_density_B_requested": "vector",
    "gpu_density_B_effective": "vector",
    "gpu_density_B_fallback_from_vector": false,
    "gpu_density_A_requested": null,
    "gpu_density_A_effective": null,
    "gpu_density_A_fallback_from_vector": false,
    "xtb_A_used": false,
    "xtb_A_success": false,
    "xtb_charge_length_mismatch": false
  },
  "A:1612": {
    "id": "A:1612",
    "chain": "A",
    "resseq": 1612,
    "resname": "C",
    "sasa": 0.0,
    "partial_charge_B": -1.3499999999999999,
    "F_metal": 16.031195356708064,
    "F_P": 131.8091555728922,
    "F_hal": 0.0,
    "total_density": 205937.046875,
    "centroid": [
      19.970905303955078,
      17.326753616333008,
      23.288837432861328
    ],
    "dipole_rho": [
      -3445.14404296875,
      -1231.995849609375,
      -6814.4140625
    ],
    "curv_rho": 975455424.0,
    "curv_rho_failed": false,
    "gpu_density_B_requested": "vector",
    "gpu_density_B_effective": "vector",
    "gpu_density_B_fallback_from_vector": false,
    "gpu_density_A_requested": null,
    "gpu_density_A_effective": null,
    "gpu_density_A_fallback_from_vector": false,
    "xtb_A_used": false,
    "xtb_A_success": false,
    "xtb_charge_length_mismatch": false
  },
  "A:1613": {
    "id": "A:1613",
    "chain": "A",
    "resseq": 1613,
    "resname": "G",
    "sasa": 0.0,
    "partial_charge_B": -0.9899999999999999,
    "F_metal": 18.68782158204556,
    "F_P": 132.78911122282213,
    "F_hal": 0.0,
    "total_density": 212629.65625,
    "centroid": [
      20.440052032470703,
      17.31792640686035,
      23.217430114746094
    ],
    "dipole_rho": [
      -8689.689453125,
      -7767.29052734375,
      361.2663879394531
    ],
    "curv_rho": 993936320.0,
    "curv_rho_failed": false,
    "gpu_density_B_requested": "vector",
    "gpu_density_B_effective": "vector",
    "gpu_density_B_fallback_from_vector": false,
    "gpu_density_A_requested": null,
    "gpu_density_A_effective": null,
    "gpu_density_A_fallback_from_vector": false,
    "xtb_A_used": false,
    "xtb_A_success": false,
    "xtb_charge_length_mismatch": false
  },
  "A:1614": {
    "id": "A:1614",
    "chain": "A",
    "resseq": 1614,
    "resname": "A",
    "sasa": 0.0,
    "partial_charge_B": -0.7499999999999999,
    "F_metal": 20.26801314607115,
    "F_P": 130.6822104382485,
    "F_hal": 0.0,
    "total_density": 207648.046875,
    "centroid": [
      21.011831283569336,
      16.987598419189453,
      22.69179916381836
    ],
    "dipole_rho": [
      13166.26171875,
      2866.72509765625,
      -8116.115234375
    ],
    "curv_rho": 976833856.0,
    "curv_rho_failed": false,
    "gpu_density_B_requested": "vector",
    "gpu_density_B_effective": "vector",
    "gpu_density_B_fallback_from_vector": false,
    "gpu_density_A_requested": null,
    "gpu_density_A_effective": null,
    "gpu_density_A_fallback_from_vector": false,
    "xtb_A_used": false,
    "xtb_A_success": false,
    "xtb_charge_length_mismatch": false
  },
  "A:1615": {
    "id": "A:1615",
    "chain": "A",
    "resseq": 1615,
    "resname": "C",
    "sasa": 0.0,
    "partial_charge_B": -1.3499999999999999,
    "F_metal": 18.402125333418184,
    "F_P": 132.48937577079698,
    "F_hal": 0.0,
    "total_density": 205000.09375,
    "centroid": [
      21.112960815429688,
      16.89397430419922,
      23.177993774414062
    ],
    "dipole_rho": [
      2568.7197265625,
      21390.068359375,
      -6861.23046875
    ],
    "curv_rho": 962081344.0,
    "curv_rho_failed": false,
    "gpu_density_B_requested": "vector",
    "gpu_density_B_effective": "vector",
    "gpu_density_B_fallback_from_vector": false,
    "gpu_density_A_requested": null,
    "gpu_density_A_effective": null,
    "gpu_density_A_fallback_from_vector": false,
    "xtb_A_used": false,
    "xtb_A_success": false,
    "xtb_charge_length_mismatch": false
  },
  "A:1616": {
    "id": "A:1616",
    "chain": "A",
    "resseq": 1616,
    "resname": "A",
    "sasa": 0.0,
    "partial_charge_B": -0.7499999999999999,
    "F_metal": 19.519283204621853,
    "F_P": 126.76569431842292,
    "F_hal": 0.0,
    "total_density": 202628.140625,
    "centroid": [
      20.991758346557617,
      16.291501998901367,
      23.825145721435547
    ],
    "dipole_rho": [
      -615.85498046875,
      15777.388671875,
      -9948.7958984375
    ],
    "curv_rho": 884951424.0,
    "curv_rho_failed": false,
    "gpu_density_B_requested": "vector",
    "gpu_density_B_effective": "vector",
    "gpu_density_B_fallback_from_vector": false,
    "gpu_density_A_requested": null,
    "gpu_density_A_effective": null,
    "gpu_density_A_fallback_from_vector": false,
    "xtb_A_used": false,
    "xtb_A_success": false,
    "xtb_charge_length_mismatch": false
  },
  "A:1617": {
    "id": "A:1617",
    "chain": "A",
    "resseq": 1617,
    "resname": "C",
    "sasa": 0.0,
    "partial_charge_B": -1.3499999999999999,
    "F_metal": 20.160214309483795,
    "F_P": 135.77550558379704,
    "F_hal": 0.0,
    "total_density": 200917.59375,
    "centroid": [
      20.963626861572266,
      17.091604232788086,
      23.631441116333008
    ],
    "dipole_rho": [
      -12140.4375,
      4608.96533203125,
      -2389.041748046875
    ],
    "curv_rho": 951682688.0,
    "curv_rho_failed": false,
    "gpu_density_B_requested": "vector",
    "gpu_density_B_effective": "vector",
    "gpu_density_B_fallback_from_vector": false,
    "gpu_density_A_requested": null,
    "gpu_density_A_effective": null,
    "gpu_density_A_fallback_from_vector": false,
    "xtb_A_used": false,
    "xtb_A_success": false,
    "xtb_charge_length_mismatch": false
  },
  "A:1618": {
    "id": "A:1618",
    "chain": "A",
    "resseq": 1618,
    "resname": "6MZ",
    "sasa": 0.0,
    "partial_charge_B": -0.75,
    "F_metal": 19.39455929443991,
    "F_P": 134.23383915422096,
    "F_hal": 0.0,
    "total_density": 228704.21875,
    "centroid": [
      21.6281795501709,
      17.569093704223633,
      24.025297164916992
    ],
    "dipole_rho": [
      5399.2548828125,
      -2256.93212890625,
      -27231.05859375
    ],
    "curv_rho": 1063259328.0,
    "curv_rho_failed": false,
    "gpu_density_B_requested": "vector",
    "gpu_density_B_effective": "vector",
    "gpu_density_B_fallback_from_vector": false,
    "gpu_density_A_requested": null,
    "gpu_density_A_effective": null,
    "gpu_density_A_fallback_from_vector": false,
    "xtb_A_used": false,
    "xtb_A_success": false,
    "xtb_charge_length_mismatch": false
  },
  "A:1619": {
    "id": "A:1619",
    "chain": "A",
    "resseq": 1619,
    "resname": "G",
    "sasa": 0.0,
    "partial_charge_B": -0.9899999999999999,
    "F_metal": 20.06242122688958,
    "F_P": 137.4263628811195,
    "F_hal": 0.0,
    "total_density": 213315.765625,
    "centroid": [
      20.734407424926758,
      17.77039909362793,
      23.91703987121582
    ],
    "dipole_rho": [
      -9438.6396484375,
      -1441.551513671875,
      5960.67041015625
    ],
    "curv_rho": 1030379904.0,
    "curv_rho_failed": false,
    "gpu_density_B_requested": "vector",
    "gpu_density_B_effective": "vector",
    "gpu_density_B_fallback_from_vector": false,
    "gpu_density_A_requested": null,
    "gpu_density_A_effective": null,
    "gpu_density_A_fallback_from_vector": false,
    "xtb_A_used": false,
    "xtb_A_success": false,
    "xtb_charge_length_mismatch": false
  },
  "A:1620": {
    "id": "A:1620",
    "chain": "A",
    "resseq": 1620,
    "resname": "G",
    "sasa": 0.0,
    "partial_charge_B": -0.9899999999999999,
    "F_metal": 17.750490553754602,
    "F_P": 135.0967970780801,
    "F_hal": 0.0,
    "total_density": 218825.640625,
    "centroid": [
      20.298267364501953,
      17.987443923950195,
      23.942140579223633
    ],
    "dipole_rho": [
      -9616.58203125,
      15853.2158203125,
      -1862.8887939453125
    ],
    "curv_rho": 1024765120.0,
    "curv_rho_failed": false,
    "gpu_density_B_requested": "vector",
    "gpu_density_B_effective": "vector",
    "gpu_density_B_fallback_from_vector": false,
    "gpu_density_A_requested": null,
    "gpu_density_A_effective": null,
    "gpu_density_A_fallback_from_vector": false,
    "xtb_A_used": false,
    "xtb_A_success": false,
    "xtb_charge_length_mismatch": false
  },
  "A:1621": {
    "id": "A:1621",
    "chain": "A",
    "resseq": 1621,
    "resname": "U",
    "sasa": 0.0,
    "partial_charge_B": -1.7699999999999998,
    "F_metal": 15.665031261032626,
    "F_P": 134.89907861444743,
    "F_hal": 0.0,
    "total_density": 211667.109375,
    "centroid": [
      19.913501739501953,
      18.01064682006836,
      24.033510208129883
    ],
    "dipole_rho": [
      4891.26953125,
      6774.53369140625,
      -13909.2119140625
    ],
    "curv_rho": 993242880.0,
    "curv_rho_failed": false,
    "gpu_density_B_requested": "vector",
    "gpu_density_B_effective": "vector",
    "gpu_density_B_fallback_from_vector": false,
    "gpu_density_A_requested": null,
    "gpu_density_A_effective": null,
    "gpu_density_A_fallback_from_vector": false,
    "xtb_A_used": false,
    "xtb_A_success": false,
    "xtb_charge_length_mismatch": false
  },
  "A:1622": {
    "id": "A:1622",
    "chain": "A",
    "resseq": 1622,
    "resname": "G",
    "sasa": 0.0,
    "partial_charge_B": -0.9899999999999999,
    "F_metal": 13.845543256510547,
    "F_P": 129.76255815779737,
    "F_hal": 0.0,
    "total_density": 209163.03125,
    "centroid": [
      19.346763610839844,
      18.152559280395508,
      24.337419509887695
    ],
    "dipole_rho": [
      7626.33203125,
      16093.6455078125,
      -16579.716796875
    ],
    "curv_rho": 969582848.0,
    "curv_rho_failed": false,
    "gpu_density_B_requested": "vector",
    "gpu_density_B_effective": "vector",
    "gpu_density_B_fallback_from_vector": false,
    "gpu_density_A_requested": null,
    "gpu_density_A_effective": null,
    "gpu_density_A_fallback_from_vector": false,
    "xtb_A_used": false,
    "xtb_A_success": false,
    "xtb_charge_length_mismatch": false
  },
  "A:1623": {
    "id": "A:1623",
    "chain": "A",
    "resseq": 1623,
    "resname": "G",
    "sasa": 0.0,
    "partial_charge_B": -0.9899999999999999,
    "F_metal": 12.963530878225523,
    "F_P": 122.09782279120796,
    "F_hal": 0.0,
    "total_density": 203885.53125,
    "centroid": [
      19.143239974975586,
      18.096229553222656,
      24.822399139404297
    ],
    "dipole_rho": [
      17174.7734375,
      17989.357421875,
      -16396.92578125
    ],
    "curv_rho": 907433728.0,
    "curv_rho_failed": false,
    "gpu_density_B_requested": "vector",
    "gpu_density_B_effective": "vector",
    "gpu_density_B_fallback_from_vector": false,
    "gpu_density_A_requested": null,
    "gpu_density_A_effective": null,
    "gpu_density_A_fallback_from_vector": false,
    "xtb_A_used": false,
    "xtb_A_success": false,
    "xtb_charge_length_mismatch": false
  },
  "A:1624": {
    "id": "A:1624",
    "chain": "A",
    "resseq": 1624,
    "resname": "U",
    "sasa": 0.0,
    "partial_charge_B": -1.7699999999999998,
    "F_metal": 12.13883264015197,
    "F_P": 119.25786508460794,
    "F_hal": 0.0,
    "total_density": 197864.65625,
    "centroid": [
      19.047605514526367,
      18.023775100708008,
      25.21429443359375
    ],
    "dipole_rho": [
      17230.701171875,
      19782.27734375,
      -30865.20703125
    ],
    "curv_rho": 869896128.0,
    "curv_rho_failed": false,
    "gpu_density_B_requested": "vector",
    "gpu_density_B_effective": "vector",
    "gpu_density_B_fallback_from_vector": false,
    "gpu_density_A_requested": null,
    "gpu_density_A_effective": null,
    "gpu_density_A_fallback_from_vector": false,
    "xtb_A_used": false,
    "xtb_A_success": false,
    "xtb_charge_length_mismatch": false
  },
  "A:1625": {
    "id": "A:1625",
    "chain": "A",
    "resseq": 1625,
    "resname": "C",
    "sasa": 0.0,
    "partial_charge_B": -1.3499999999999999,
    "F_metal": 11.871277273901997,
    "F_P": 114.74953291407866,
    "F_hal": 0.0,
    "total_density": 181159.390625,
    "centroid": [
      19.249774932861328,
      17.91948127746582,
      25.779184341430664
    ],
    "dipole_rho": [
      23544.53125,
      18587.265625,
      -17466.4375
    ],
    "curv_rho": 786363712.0,
    "curv_rho_failed": false,
    "gpu_density_B_requested": "vector",
    "gpu_density_B_effective": "vector",
    "gpu_density_B_fallback_from_vector": false,
    "gpu_density_A_requested": null,
    "gpu_density_A_effective": null,
    "gpu_density_A_fallback_from_vector": false,
    "xtb_A_used": false,
    "xtb_A_success": false,
    "xtb_charge_length_mismatch": false
  },
  "A:1626": {
    "id": "A:1626",
    "chain": "A",
    "resseq": 1626,
    "resname": "A",
    "sasa": 0.0,
    "partial_charge_B": -0.7499999999999999,
    "F_metal": 12.403505407837821,
    "F_P": 116.3625741376523,
    "F_hal": 0.0,
    "total_density": 191076.40625,
    "centroid": [
      19.450551986694336,
      18.0604190826416,
      26.11774253845215
    ],
    "dipole_rho": [
      9448.859375,
      1265.73828125,
      -10034.42578125
    ],
    "curv_rho": 790608960.0,
    "curv_rho_failed": false,
    "gpu_density_B_requested": "vector",
    "gpu_density_B_effective": "vector",
    "gpu_density_B_fallback_from_vector": false,
    "gpu_density_A_requested": null,
    "gpu_density_A_effective": null,
    "gpu_density_A_fallback_from_vector": false,
    "xtb_A_used": false,
    "xtb_A_success": false,
    "xtb_charge_length_mismatch": false
  },
  "A:1627": {
    "id": "A:1627",
    "chain": "A",
    "resseq": 1627,
    "resname": "G",
    "sasa": 0.0,
    "partial_charge_B": -0.9899999999999999,
    "F_metal": 13.404391701771521,
    "F_P": 112.98526674856559,
    "F_hal": 0.0,
    "total_density": 177338.515625,
    "centroid": [
      19.994672775268555,
      17.940006256103516,
      26.704378128051758
    ],
    "dipole_rho": [
      14655.4794921875,
      21398.302734375,
      -21658.0625
    ],
    "curv_rho": 731189184.0,
    "curv_rho_failed": false,
    "gpu_density_B_requested": "vector",
    "gpu_density_B_effective": "vector",
    "gpu_density_B_fallback_from_vector": false,
    "gpu_density_A_requested": null,
    "gpu_density_A_effective": null,
    "gpu_density_A_fallback_from_vector": false,
    "xtb_A_used": false,
    "xtb_A_success": false,
    "xtb_charge_length_mismatch": false
  },
  "A:1628": {
    "id": "A:1628",
    "chain": "A",
    "resseq": 1628,
    "resname": "G",
    "sasa": 0.0,
    "partial_charge_B": -0.9899999999999999,
    "F_metal": 13.251387514586058,
    "F_P": 111.31269085545114,
    "F_hal": 0.0,
    "total_density": 181139.09375,
    "centroid": [
      20.32311248779297,
      18.015995025634766,
      27.09711456298828
    ],
    "dipole_rho": [
      9620.603515625,
      7187.3427734375,
      -15322.4814453125
    ],
    "curv_rho": 716123904.0,
    "curv_rho_failed": false,
    "gpu_density_B_requested": "vector",
    "gpu_density_B_effective": "vector",
    "gpu_density_B_fallback_from_vector": false,
    "gpu_density_A_requested": null,
    "gpu_density_A_effective": null,
    "gpu_density_A_fallback_from_vector": false,
    "xtb_A_used": false,
    "xtb_A_success": false,
    "xtb_charge_length_mismatch": false
  },
  "A:1629": {
    "id": "A:1629",
    "chain": "A",
    "resseq": 1629,
    "resname": "U",
    "sasa": 0.0,
    "partial_charge_B": -1.7699999999999998,
    "F_metal": 11.92641612552951,
    "F_P": 115.4306915637342,
    "F_hal": 0.0,
    "total_density": 180312.265625,
    "centroid": [
      20.512208938598633,
      18.202028274536133,
      27.36975860595703
    ],
    "dipole_rho": [
      -823.4826049804688,
      -12039.556640625,
      -17238.19921875
    ],
    "curv_rho": 721793088.0,
    "curv_rho_failed": false,
    "gpu_density_B_requested": "vector",
    "gpu_density_B_effective": "vector",
    "gpu_density_B_fallback_from_vector": false,
    "gpu_density_A_requested": null,
    "gpu_density_A_effective": null,
    "gpu_density_A_fallback_from_vector": false,
    "xtb_A_used": false,
    "xtb_A_success": false,
    "xtb_charge_length_mismatch": false
  },
  "A:1630": {
    "id": "A:1630",
    "chain": "A",
    "resseq": 1630,
    "resname": "A",
    "sasa": 0.0,
    "partial_charge_B": -0.7499999999999999,
    "F_metal": 12.114251817717417,
    "F_P": 115.46421440926063,
    "F_hal": 0.0,
    "total_density": 181314.25,
    "centroid": [
      20.678991317749023,
      18.64386558532715,
      27.22820281982422
    ],
    "dipole_rho": [
      -7727.98486328125,
      -13271.732421875,
      -20823.650390625
    ],
    "curv_rho": 733690688.0,
    "curv_rho_failed": false,
    "gpu_density_B_requested": "vector",
    "gpu_density_B_effective": "vector",
    "gpu_density_B_fallback_from_vector": false,
    "gpu_density_A_requested": null,
    "gpu_density_A_effective": null,
    "gpu_density_A_fallback_from_vector": false,
    "xtb_A_used": false,
    "xtb_A_success": false,
    "xtb_charge_length_mismatch": false
  },
  "A:1631": {
    "id": "A:1631",
    "chain": "A",
    "resseq": 1631,
    "resname": "G",
    "sasa": 0.0,
    "partial_charge_B": -0.9899999999999999,
    "F_metal": 12.09684527559353,
    "F_P": 118.31840749664693,
    "F_hal": 0.0,
    "total_density": 186852.390625,
    "centroid": [
      20.501554489135742,
      18.988405227661133,
      26.98867416381836
    ],
    "dipole_rho": [
      -71.59437561035156,
      -12677.9140625,
      -20418.5078125
    ],
    "curv_rho": 762206848.0,
    "curv_rho_failed": false,
    "gpu_density_B_requested": "vector",
    "gpu_density_B_effective": "vector",
    "gpu_density_B_fallback_from_vector": false,
    "gpu_density_A_requested": null,
    "gpu_density_A_effective": null,
    "gpu_density_A_fallback_from_vector": false,
    "xtb_A_used": false,
    "xtb_A_success": false,
    "xtb_charge_length_mismatch": false
  },
  "A:1632": {
    "id": "A:1632",
    "chain": "A",
    "resseq": 1632,
    "resname": "A",
    "sasa": 0.0,
    "partial_charge_B": -0.7499999999999999,
    "F_metal": 11.23729619478314,
    "F_P": 120.17084088834036,
    "F_hal": 0.0,
    "total_density": 182300.03125,
    "centroid": [
      20.433895111083984,
      19.50678062438965,
      26.643508911132812
    ],
    "dipole_rho": [
      15244.109375,
      -24093.5234375,
      -28119.189453125
    ],
    "curv_rho": 756222144.0,
    "curv_rho_failed": false,
    "gpu_density_B_requested": "vector",
    "gpu_density_B_effective": "vector",
    "gpu_density_B_fallback_from_vector": false,
    "gpu_density_A_requested": null,
    "gpu_density_A_effective": null,
    "gpu_density_A_fallback_from_vector": false,
    "xtb_A_used": false,
    "xtb_A_success": false,
    "xtb_charge_length_mismatch": false
  },
  "A:1633": {
    "id": "A:1633",
    "chain": "A",
    "resseq": 1633,
    "resname": "G",
    "sasa": 0.0,
    "partial_charge_B": -0.9899999999999999,
    "F_metal": 12.747995954953472,
    "F_P": 122.96071469540244,
    "F_hal": 0.0,
    "total_density": 186983.65625,
    "centroid": [
      20.25492286682129,
      19.175966262817383,
      26.436174392700195
    ],
    "dipole_rho": [
      5339.802734375,
      -14056.4384765625,
      -26913.8984375
    ],
    "curv_rho": 787140544.0,
    "curv_rho_failed": false,
    "gpu_density_B_requested": "vector",
    "gpu_density_B_effective": "vector",
    "gpu_density_B_fallback_from_vector": false,
    "gpu_density_A_requested": null,
    "gpu_density_A_effective": null,
    "gpu_density_A_fallback_from_vector": false,
    "xtb_A_used": false,
    "xtb_A_success": false,
    "xtb_charge_length_mismatch": false
  },
  "A:1634": {
    "id": "A:1634",
    "chain": "A",
    "resseq": 1634,
    "resname": "A",
    "sasa": 0.0,
    "partial_charge_B": -0.7499999999999999,
    "F_metal": 14.280190697689106,
    "F_P": 122.96602675576568,
    "F_hal": 0.0,
    "total_density": 201287.671875,
    "centroid": [
      19.898300170898438,
      18.772640228271484,
      25.94159507751465
    ],
    "dipole_rho": [
      9626.6396484375,
      -1239.888427734375,
      -17024.796875
    ],
    "curv_rho": 852947648.0,
    "curv_rho_failed": false,
    "gpu_density_B_requested": "vector",
    "gpu_density_B_effective": "vector",
    "gpu_density_B_fallback_from_vector": false,
    "gpu_density_A_requested": null,
    "gpu_density_A_effective": null,
    "gpu_density_A_fallback_from_vector": false,
    "xtb_A_used": false,
    "xtb_A_success": false,
    "xtb_charge_length_mismatch": false
  },
  "A:1635": {
    "id": "A:1635",
    "chain": "A",
    "resseq": 1635,
    "resname": "A",
    "sasa": 0.0,
    "partial_charge_B": -0.7499999999999999,
    "F_metal": 16.842180090393537,
    "F_P": 128.51902802695608,
    "F_hal": 0.0,
    "total_density": 194876.40625,
    "centroid": [
      20.698535919189453,
      18.863351821899414,
      26.075454711914062
    ],
    "dipole_rho": [
      3696.089599609375,
      -24102.099609375,
      -13949.6044921875
    ],
    "curv_rho": 865636800.0,
    "curv_rho_failed": false,
    "gpu_density_B_requested": "vector",
    "gpu_density_B_effective": "vector",
    "gpu_density_B_fallback_from_vector": false,
    "gpu_density_A_requested": null,
    "gpu_density_A_effective": null,
    "gpu_density_A_fallback_from_vector": false,
    "xtb_A_used": false,
    "xtb_A_success": false,
    "xtb_charge_length_mismatch": false
  },
  "A:1636": {
    "id": "A:1636",
    "chain": "A",
    "resseq": 1636,
    "resname": "U",
    "sasa": 0.0,
    "partial_charge_B": -1.7699999999999998,
    "F_metal": 17.869218327100064,
    "F_P": 130.21673265411889,
    "F_hal": 0.0,
    "total_density": 206253.859375,
    "centroid": [
      20.948213577270508,
      18.586435317993164,
      26.15725326538086
    ],
    "dipole_rho": [
      -3127.22021484375,
      -31138.013671875,
      -14671.880859375
    ],
    "curv_rho": 890246080.0,
    "curv_rho_failed": false,
    "gpu_density_B_requested": "vector",
    "gpu_density_B_effective": "vector",
    "gpu_density_B_fallback_from_vector": false,
    "gpu_density_A_requested": null,
    "gpu_density_A_effective": null,
    "gpu_density_A_fallback_from_vector": false,
    "xtb_A_used": false,
    "xtb_A_success": false,
    "xtb_charge_length_mismatch": false
  },
  "A:1637": {
    "id": "A:1637",
    "chain": "A",
    "resseq": 1637,
    "resname": "A",
    "sasa": 0.0,
    "partial_charge_B": -0.7499999999999999,
    "F_metal": 16.358311509616087,
    "F_P": 124.93750351636692,
    "F_hal": 0.0,
    "total_density": 200970.515625,
    "centroid": [
      21.34145164489746,
      18.327713012695312,
      26.434602737426758
    ],
    "dipole_rho": [
      18590.759765625,
      -14350.6474609375,
      -18655.345703125
    ],
    "curv_rho": 880840064.0,
    "curv_rho_failed": false,
    "gpu_density_B_requested": "vector",
    "gpu_density_B_effective": "vector",
    "gpu_density_B_fallback_from_vector": false,
    "gpu_density_A_requested": null,
    "gpu_density_A_effective": null,
    "gpu_density_A_fallback_from_vector": false,
    "xtb_A_used": false,
    "xtb_A_success": false,
    "xtb_charge_length_mismatch": false
  },
  "A:1638": {
    "id": "A:1638",
    "chain": "A",
    "resseq": 1638,
    "resname": "C",
    "sasa": 0.0,
    "partial_charge_B": -1.3499999999999999,
    "F_metal": 18.70286326211375,
    "F_P": 121.03723584887,
    "F_hal": 0.0,
    "total_density": 185279.96875,
    "centroid": [
      21.369712829589844,
      17.931529998779297,
      26.583507537841797
    ],
    "dipole_rho": [
      19446.29296875,
      767.6956787109375,
      -23663.33984375
    ],
    "curv_rho": 824572416.0,
    "curv_rho_failed": false,
    "gpu_density_B_requested": "vector",
    "gpu_density_B_effective": "vector",
    "gpu_density_B_fallback_from_vector": false,
    "gpu_density_A_requested": null,
    "gpu_density_A_effective": null,
    "gpu_density_A_fallback_from_vector": false,
    "xtb_A_used": false,
    "xtb_A_success": false,
    "xtb_charge_length_mismatch": false
  },
  "A:1639": {
    "id": "A:1639",
    "chain": "A",
    "resseq": 1639,
    "resname": "C",
    "sasa": 0.0,
    "partial_charge_B": -1.3499999999999999,
    "F_metal": 17.066917811439755,
    "F_P": 114.38446934046556,
    "F_hal": 0.0,
    "total_density": 186338.75,
    "centroid": [
      21.062604904174805,
      17.622285842895508,
      26.621551513671875
    ],
    "dipole_rho": [
      21563.05859375,
      15154.0234375,
      -29638.35546875
    ],
    "curv_rho": 804778176.0,
    "curv_rho_failed": false,
    "gpu_density_B_requested": "vector",
    "gpu_density_B_effective": "vector",
    "gpu_density_B_fallback_from_vector": false,
    "gpu_density_A_requested": null,
    "gpu_density_A_effective": null,
    "gpu_density_A_fallback_from_vector": false,
    "xtb_A_used": false,
    "xtb_A_success": false,
    "xtb_charge_length_mismatch": false
  },
  "A:1640": {
    "id": "A:1640",
    "chain": "A",
    "resseq": 1640,
    "resname": "A",
    "sasa": 0.0,
    "partial_charge_B": -0.7499999999999999,
    "F_metal": 12.550405683723291,
    "F_P": 107.21286327813549,
    "F_hal": 0.0,
    "total_density": 179406.03125,
    "centroid": [
      20.519611358642578,
      17.30524444580078,
      26.666982650756836
    ],
    "dipole_rho": [
      11235.4169921875,
      22753.091796875,
      -33604.24609375
    ],
    "curv_rho": 744251904.0,
    "curv_rho_failed": false,
    "gpu_density_B_requested": "vector",
    "gpu_density_B_effective": "vector",
    "gpu_density_B_fallback_from_vector": false,
    "gpu_density_A_requested": null,
    "gpu_density_A_effective": null,
    "gpu_density_A_fallback_from_vector": false,
    "xtb_A_used": false,
    "xtb_A_success": false,
    "xtb_charge_length_mismatch": false
  },
  "A:1641": {
    "id": "A:1641",
    "chain": "A",
    "resseq": 1641,
    "resname": "A",
    "sasa": 0.0,
    "partial_charge_B": -0.7499999999999999,
    "F_metal": 11.72540028663873,
    "F_P": 105.78413009668381,
    "F_hal": 0.0,
    "total_density": 185921.609375,
    "centroid": [
      20.23513412475586,
      17.0552978515625,
      26.487102508544922
    ],
    "dipole_rho": [
      15175.662109375,
      23418.947265625,
      -21696.287109375
    ],
    "curv_rho": 756935040.0,
    "curv_rho_failed": false,
    "gpu_density_B_requested": "vector",
    "gpu_density_B_effective": "vector",
    "gpu_density_B_fallback_from_vector": false,
    "gpu_density_A_requested": null,
    "gpu_density_A_effective": null,
    "gpu_density_A_fallback_from_vector": false,
    "xtb_A_used": false,
    "xtb_A_success": false,
    "xtb_charge_length_mismatch": false
  },
  "A:1642": {
    "id": "A:1642",
    "chain": "A",
    "resseq": 1642,
    "resname": "G",
    "sasa": 0.0,
    "partial_charge_B": -0.9899999999999999,
    "F_metal": 12.445985108470822,
    "F_P": 108.53745437272445,
    "F_hal": 0.0,
    "total_density": 187683.453125,
    "centroid": [
      20.416629791259766,
      16.838851928710938,
      26.16095542907715
    ],
    "dipole_rho": [
      21294.265625,
      22666.419921875,
      -21322.03515625
    ],
    "curv_rho": 781331072.0,
    "curv_rho_failed": false,
    "gpu_density_B_requested": "vector",
    "gpu_density_B_effective": "vector",
    "gpu_density_B_fallback_from_vector": false,
    "gpu_density_A_requested": null,
    "gpu_density_A_effective": null,
    "gpu_density_A_fallback_from_vector": false,
    "xtb_A_used": false,
    "xtb_A_success": false,
    "xtb_charge_length_mismatch": false
  },
  "A:1643": {
    "id": "A:1643",
    "chain": "A",
    "resseq": 1643,
    "resname": "G",
    "sasa": 0.0,
    "partial_charge_B": -0.9899999999999999,
    "F_metal": 13.773778972948362,
    "F_P": 111.12479197017679,
    "F_hal": 0.0,
    "total_density": 192549.78125,
    "centroid": [
      20.690021514892578,
      16.63020133972168,
      25.822038650512695
    ],
    "dipole_rho": [
      15426.1259765625,
      9140.7607421875,
      -14949.1298828125
    ],
    "curv_rho": 834720640.0,
    "curv_rho_failed": false,
    "gpu_density_B_requested": "vector",
    "gpu_density_B_effective": "vector",
    "gpu_density_B_fallback_from_vector": false,
    "gpu_density_A_requested": null,
    "gpu_density_A_effective": null,
    "gpu_density_A_fallback_from_vector": false,
    "xtb_A_used": false,
    "xtb_A_success": false,
    "xtb_charge_length_mismatch": false
  },
  "A:1644": {
    "id": "A:1644",
    "chain": "A",
    "resseq": 1644,
    "resname": "C",
    "sasa": 0.0,
    "partial_charge_B": -1.3499999999999999,
    "F_metal": 15.34215805859141,
    "F_P": 113.96151106327747,
    "F_hal": 0.0,
    "total_density": 188081.46875,
    "centroid": [
      21.032506942749023,
      16.465057373046875,
      25.468629837036133
    ],
    "dipole_rho": [
      4468.4873046875,
      -1473.1429443359375,
      -23628.916015625
    ],
    "curv_rho": 825190272.0,
    "curv_rho_failed": false,
    "gpu_density_B_requested": "vector",
    "gpu_density_B_effective": "vector",
    "gpu_density_B_fallback_from_vector": false,
    "gpu_density_A_requested": null,
    "gpu_density_A_effective": null,
    "gpu_density_A_fallback_from_vector": false,
    "xtb_A_used": false,
    "xtb_A_success": false,
    "xtb_charge_length_mismatch": false
  },
  "A:1645": {
    "id": "A:1645",
    "chain": "A",
    "resseq": 1645,
    "resname": "G",
    "sasa": 0.0,
    "partial_charge_B": -0.9899999999999999,
    "F_metal": 16.945612331078387,
    "F_P": 114.3090307038535,
    "F_hal": 0.0,
    "total_density": 199121.046875,
    "centroid": [
      21.626630783081055,
      16.43122673034668,
      25.435199737548828
    ],
    "dipole_rho": [
      8137.236328125,
      4437.361328125,
      -24338.962890625
    ],
    "curv_rho": 884698560.0,
    "curv_rho_failed": false,
    "gpu_density_B_requested": "vector",
    "gpu_density_B_effective": "vector",
    "gpu_density_B_fallback_from_vector": false,
    "gpu_density_A_requested": null,
    "gpu_density_A_effective": null,
    "gpu_density_A_fallback_from_vector": false,
    "xtb_A_used": false,
    "xtb_A_success": false,
    "xtb_charge_length_mismatch": false
  },
  "A:1646": {
    "id": "A:1646",
    "chain": "A",
    "resseq": 1646,
    "resname": "C",
    "sasa": 0.0,
    "partial_charge_B": -1.3499999999999999,
    "F_metal": 22.429754743457593,
    "F_P": 130.7240670825827,
    "F_hal": 0.0,
    "total_density": 202783.875,
    "centroid": [
      21.691287994384766,
      16.786334991455078,
      24.821332931518555
    ],
    "dipole_rho": [
      14288.873046875,
      18284.509765625,
      -12312.1435546875
    ],
    "curv_rho": 952843328.0,
    "curv_rho_failed": false,
    "gpu_density_B_requested": "vector",
    "gpu_density_B_effective": "vector",
    "gpu_density_B_fallback_from_vector": false,
    "gpu_density_A_requested": null,
    "gpu_density_A_effective": null,
    "gpu_density_A_fallback_from_vector": false,
    "xtb_A_used": false,
    "xtb_A_success": false,
    "xtb_charge_length_mismatch": false
  },
  "A:1647": {
    "id": "A:1647",
    "chain": "A",
    "resseq": 1647,
    "resname": "U",
    "sasa": 0.0,
    "partial_charge_B": -1.7699999999999998,
    "F_metal": 23.055187008252705,
    "F_P": 123.09407915963583,
    "F_hal": 0.0,
    "total_density": 204868.875,
    "centroid": [
      21.671478271484375,
      16.16942596435547,
      24.315465927124023
    ],
    "dipole_rho": [
      16468.419921875,
      22836.671875,
      -24754.609375
    ],
    "curv_rho": 927608128.0,
    "curv_rho_failed": false,
    "gpu_density_B_requested": "vector",
    "gpu_density_B_effective": "vector",
    "gpu_density_B_fallback_from_vector": false,
    "gpu_density_A_requested": null,
    "gpu_density_A_effective": null,
    "gpu_density_A_fallback_from_vector": false,
    "xtb_A_used": false,
    "xtb_A_success": false,
    "xtb_charge_length_mismatch": false
  },
  "A:1648": {
    "id": "A:1648",
    "chain": "A",
    "resseq": 1648,
    "resname": "U",
    "sasa": 0.0,
    "partial_charge_B": -1.7699999999999998,
    "F_metal": 20.773507051807513,
    "F_P": 120.47133396495686,
    "F_hal": 0.0,
    "total_density": 208561.65625,
    "centroid": [
      22.39418601989746,
      16.14754867553711,
      24.26856231689453
    ],
    "dipole_rho": [
      -3203.526611328125,
      10028.763671875,
      -8387.26171875
    ],
    "curv_rho": 987969280.0,
    "curv_rho_failed": false,
    "gpu_density_B_requested": "vector",
    "gpu_density_B_effective": "vector",
    "gpu_density_B_fallback_from_vector": false,
    "gpu_density_A_requested": null,
    "gpu_density_A_effective": null,
    "gpu_density_A_fallback_from_vector": false,
    "xtb_A_used": false,
    "xtb_A_success": false,
    "xtb_charge_length_mismatch": false
  },
  "A:1649": {
    "id": "A:1649",
    "chain": "A",
    "resseq": 1649,
    "resname": "G",
    "sasa": 0.0,
    "partial_charge_B": -0.9899999999999999,
    "F_metal": 20.74534793519736,
    "F_P": 110.88156057248877,
    "F_hal": 0.0,
    "total_density": 212882.609375,
    "centroid": [
      22.79107093811035,
      16.105693817138672,
      24.652721405029297
    ],
    "dipole_rho": [
      -15048.5947265625,
      19096.57421875,
      -854.738525390625
    ],
    "curv_rho": 995214272.0,
    "curv_rho_failed": false,
    "gpu_density_B_requested": "vector",
    "gpu_density_B_effective": "vector",
    "gpu_density_B_fallback_from_vector": false,
    "gpu_density_A_requested": null,
    "gpu_density_A_effective": null,
    "gpu_density_A_fallback_from_vector": false,
    "xtb_A_used": false,
    "xtb_A_success": false,
    "xtb_charge_length_mismatch": false
  },
  "A:1650": {
    "id": "A:1650",
    "chain": "A",
    "resseq": 1650,
    "resname": "A",
    "sasa": 0.0,
    "partial_charge_B": -0.7499999999999999,
    "F_metal": 17.273077887781927,
    "F_P": 106.25764355317062,
    "F_hal": 0.0,
    "total_density": 213717.4375,
    "centroid": [
      23.30492401123047,
      16.050838470458984,
      24.954116821289062
    ],
    "dipole_rho": [
      3741.62158203125,
      16981.455078125,
      2244.70458984375
    ],
    "curv_rho": 984673600.0,
    "curv_rho_failed": false,
    "gpu_density_B_requested": "vector",
    "gpu_density_B_effective": "vector",
    "gpu_density_B_fallback_from_vector": false,
    "gpu_density_A_requested": null,
    "gpu_density_A_effective": null,
    "gpu_density_A_fallback_from_vector": false,
    "xtb_A_used": false,
    "xtb_A_success": false,
    "xtb_charge_length_mismatch": false
  },
  "A:1651": {
    "id": "A:1651",
    "chain": "A",
    "resseq": 1651,
    "resname": "G",
    "sasa": 0.0,
    "partial_charge_B": -0.9899999999999999,
    "F_metal": 16.054942554241894,
    "F_P": 105.1624413907079,
    "F_hal": 0.0,
    "total_density": 222348.109375,
    "centroid": [
      23.662433624267578,
      16.274961471557617,
      25.033607482910156
    ],
    "dipole_rho": [
      -4406.34375,
      14734.1787109375,
      738.1932373046875
    ],
    "curv_rho": 1040385920.0,
    "curv_rho_failed": false,
    "gpu_density_B_requested": "vector",
    "gpu_density_B_effective": "vector",
    "gpu_density_B_fallback_from_vector": false,
    "gpu_density_A_requested": null,
    "gpu_density_A_effective": null,
    "gpu_density_A_fallback_from_vector": false,
    "xtb_A_used": false,
    "xtb_A_success": false,
    "xtb_charge_length_mismatch": false
  },
  "A:1652": {
    "id": "A:1652",
    "chain": "A",
    "resseq": 1652,
    "resname": "A",
    "sasa": 0.0,
    "partial_charge_B": -0.7499999999999999,
    "F_metal": 15.543953504104646,
    "F_P": 108.85131132970493,
    "F_hal": 0.0,
    "total_density": 216650.546875,
    "centroid": [
      23.980022430419922,
      16.609493255615234,
      25.05263900756836
    ],
    "dipole_rho": [
      -26174.099609375,
      18041.720703125,
      4020.159423828125
    ],
    "curv_rho": 1056838400.0,
    "curv_rho_failed": false,
    "gpu_density_B_requested": "vector",
    "gpu_density_B_effective": "vector",
    "gpu_density_B_fallback_from_vector": false,
    "gpu_density_A_requested": null,
    "gpu_density_A_effective": null,
    "gpu_density_A_fallback_from_vector": false,
    "xtb_A_used": false,
    "xtb_A_success": false,
    "xtb_charge_length_mismatch": false
  },
  "A:1653": {
    "id": "A:1653",
    "chain": "A",
    "resseq": 1653,
    "resname": "G",
    "sasa": 0.0,
    "partial_charge_B": -0.9899999999999999,
    "F_metal": 16.53536379593623,
    "F_P": 110.22452622433413,
    "F_hal": 0.0,
    "total_density": 226783.609375,
    "centroid": [
      24.117387771606445,
      16.92093849182129,
      25.179052352905273
    ],
    "dipole_rho": [
      -8050.00244140625,
      1860.560791015625,
      -15969.26953125
    ],
    "curv_rho": 1093642880.0,
    "curv_rho_failed": false,
    "gpu_density_B_requested": "vector",
    "gpu_density_B_effective": "vector",
    "gpu_density_B_fallback_from_vector": false,
    "gpu_density_A_requested": null,
    "gpu_density_A_effective": null,
    "gpu_density_A_fallback_from_vector": false,
    "xtb_A_used": false,
    "xtb_A_success": false,
    "xtb_charge_length_mismatch": false
  },
  "A:1654": {
    "id": "A:1654",
    "chain": "A",
    "resseq": 1654,
    "resname": "A",
    "sasa": 0.0,
    "partial_charge_B": -0.7499999999999999,
    "F_metal": 17.769054260910863,
    "F_P": 118.05096049904829,
    "F_hal": 0.0,
    "total_density": 237719.28125,
    "centroid": [
      24.432762145996094,
      17.335756301879883,
      24.52968978881836
    ],
    "dipole_rho": [
      -12566.0146484375,
      2258.834716796875,
      203.36215209960938
    ],
    "curv_rho": 1149337472.0,
    "curv_rho_failed": false,
    "gpu_density_B_requested": "vector",
    "gpu_density_B_effective": "vector",
    "gpu_density_B_fallback_from_vector": false,
    "gpu_density_A_requested": null,
    "gpu_density_A_effective": null,
    "gpu_density_A_fallback_from_vector": false,
    "xtb_A_used": false,
    "xtb_A_success": false,
    "xtb_charge_length_mismatch": false
  },
  "A:1655": {
    "id": "A:1655",
    "chain": "A",
    "resseq": 1655,
    "resname": "A",
    "sasa": 0.0,
    "partial_charge_B": -0.7499999999999999,
    "F_metal": 18.115253191182884,
    "F_P": 122.58973141414012,
    "F_hal": 0.0,
    "total_density": 237404.125,
    "centroid": [
      24.315658569335938,
      17.79398536682129,
      24.276973724365234
    ],
    "dipole_rho": [
      -22807.91796875,
      10362.615234375,
      18343.025390625
    ],
    "curv_rho": 1202874112.0,
    "curv_rho_failed": false,
    "gpu_density_B_requested": "vector",
    "gpu_density_B_effective": "vector",
    "gpu_density_B_fallback_from_vector": false,
    "gpu_density_A_requested": null,
    "gpu_density_A_effective": null,
    "gpu_density_A_fallback_from_vector": false,
    "xtb_A_used": false,
    "xtb_A_success": false,
    "xtb_charge_length_mismatch": false
  },
  "A:1656": {
    "id": "A:1656",
    "chain": "A",
    "resseq": 1656,
    "resname": "C",
    "sasa": 0.0,
    "partial_charge_B": -1.3499999999999999,
    "F_metal": 18.891267610179142,
    "F_P": 127.73421659058512,
    "F_hal": 0.0,
    "total_density": 224938.4375,
    "centroid": [
      24.09585189819336,
      17.988677978515625,
      24.21553611755371
    ],
    "dipole_rho": [
      -8547.615234375,
      -8282.76171875,
      8131.42822265625
    ],
    "curv_rho": 1174809216.0,
    "curv_rho_failed": false,
    "gpu_density_B_requested": "vector",
    "gpu_density_B_effective": "vector",
    "gpu_density_B_fallback_from_vector": false,
    "gpu_density_A_requested": null,
    "gpu_density_A_effective": null,
    "gpu_density_A_fallback_from_vector": false,
    "xtb_A_used": false,
    "xtb_A_success": false,
    "xtb_charge_length_mismatch": false
  },
  "A:1657": {
    "id": "A:1657",
    "chain": "A",
    "resseq": 1657,
    "resname": "U",
    "sasa": 0.0,
    "partial_charge_B": -1.7699999999999998,
    "F_metal": 20.30714760479656,
    "F_P": 131.43153666080133,
    "F_hal": 0.0,
    "total_density": 222959.90625,
    "centroid": [
      23.67240333557129,
      18.18143081665039,
      24.15622329711914
    ],
    "dipole_rho": [
      3806.357421875,
      -1118.9361572265625,
      -2185.0791015625
    ],
    "curv_rho": 1157346176.0,
    "curv_rho_failed": false,
    "gpu_density_B_requested": "vector",
    "gpu_density_B_effective": "vector",
    "gpu_density_B_fallback_from_vector": false,
    "gpu_density_A_requested": null,
    "gpu_density_A_effective": null,
    "gpu_density_A_fallback_from_vector": false,
    "xtb_A_used": false,
    "xtb_A_success": false,
    "xtb_charge_length_mismatch": false
  },
  "A:1658": {
    "id": "A:1658",
    "chain": "A",
    "resseq": 1658,
    "resname": "C",
    "sasa": 0.0,
    "partial_charge_B": -1.3499999999999999,
    "F_metal": 21.04173781093467,
    "F_P": 133.54825647878508,
    "F_hal": 0.0,
    "total_density": 228813.015625,
    "centroid": [
      23.188108444213867,
      18.26833724975586,
      24.32765007019043
    ],
    "dipole_rho": [
      6120.1015625,
      3453.402099609375,
      -7669.76904296875
    ],
    "curv_rho": 1176199808.0,
    "curv_rho_failed": false,
    "gpu_density_B_requested": "vector",
    "gpu_density_B_effective": "vector",
    "gpu_density_B_fallback_from_vector": false,
    "gpu_density_A_requested": null,
    "gpu_density_A_effective": null,
    "gpu_density_A_fallback_from_vector": false,
    "xtb_A_used": false,
    "xtb_A_success": false,
    "xtb_charge_length_mismatch": false
  },
  "A:1659": {
    "id": "A:1659",
    "chain": "A",
    "resseq": 1659,
    "resname": "G",
    "sasa": 0.0,
    "partial_charge_B": -0.9899999999999999,
    "F_metal": 19.30438498442201,
    "F_P": 129.3154738136124,
    "F_hal": 0.0,
    "total_density": 237433.953125,
    "centroid": [
      22.994001388549805,
      18.391313552856445,
      24.812297821044922
    ],
    "dipole_rho": [
      12652.54296875,
      11796.033203125,
      164.54771423339844
    ],
    "curv_rho": 1187469952.0,
    "curv_rho_failed": false,
    "gpu_density_B_requested": "vector",
    "gpu_density_B_effective": "vector",
    "gpu_density_B_fallback_from_vector": false,
    "gpu_density_A_requested": null,
    "gpu_density_A_effective": null,
    "gpu_density_A_fallback_from_vector": false,
    "xtb_A_used": false,
    "xtb_A_success": false,
    "xtb_charge_length_mismatch": false
  },
  "A:1660": {
    "id": "A:1660",
    "chain": "A",
    "resseq": 1660,
    "resname": "G",
    "sasa": 0.0,
    "partial_charge_B": -0.9899999999999999,
    "F_metal": 18.845812336383194,
    "F_P": 126.97310177398273,
    "F_hal": 0.0,
    "total_density": 239723.78125,
    "centroid": [
      23.113584518432617,
      18.560043334960938,
      25.266342163085938
    ],
    "dipole_rho": [
      8778.8095703125,
      5400.60498046875,
      3085.13232421875
    ],
    "curv_rho": 1155726848.0,
    "curv_rho_failed": false,
    "gpu_density_B_requested": "vector",
    "gpu_density_B_effective": "vector",
    "gpu_density_B_fallback_from_vector": false,
    "gpu_density_A_requested": null,
    "gpu_density_A_effective": null,
    "gpu_density_A_fallback_from_vector": false,
    "xtb_A_used": false,
    "xtb_A_success": false,
    "xtb_charge_length_mismatch": false
  },
  "A:1661": {
    "id": "A:1661",
    "chain": "A",
    "resseq": 1661,
    "resname": "G",
    "sasa": 0.0,
    "partial_charge_B": -0.9899999999999999,
    "F_metal": 20.790588522316735,
    "F_P": 126.67334264384941,
    "F_hal": 0.0,
    "total_density": 221133.84375,
    "centroid": [
      23.39361000061035,
      18.69426727294922,
      25.649681091308594
    ],
    "dipole_rho": [
      20487.724609375,
      -5795.02197265625,
      -15532.248046875
    ],
    "curv_rho": 1069243712.0,
    "curv_rho_failed": false,
    "gpu_density_B_requested": "vector",
    "gpu_density_B_effective": "vector",
    "gpu_density_B_fallback_from_vector": false,
    "gpu_density_A_requested": null,
    "gpu_density_A_effective": null,
    "gpu_density_A_fallback_from_vector": false,
    "xtb_A_used": false,
    "xtb_A_success": false,
    "xtb_charge_length_mismatch": false
  },
  "A:1662": {
    "id": "A:1662",
    "chain": "A",
    "resseq": 1662,
    "resname": "U",
    "sasa": 0.0,
    "partial_charge_B": -1.7699999999999998,
    "F_metal": 24.23685132660875,
    "F_P": 127.04218501917622,
    "F_hal": 0.0,
    "total_density": 222924.8125,
    "centroid": [
      23.589454650878906,
      18.940088272094727,
      25.889148712158203
    ],
    "dipole_rho": [
      -2878.815185546875,
      -15337.5732421875,
      -12370.8330078125
    ],
    "curv_rho": 1069639552.0,
    "curv_rho_failed": false,
    "gpu_density_B_requested": "vector",
    "gpu_density_B_effective": "vector",
    "gpu_density_B_fallback_from_vector": false,
    "gpu_density_A_requested": null,
    "gpu_density_A_effective": null,
    "gpu_density_A_fallback_from_vector": false,
    "xtb_A_used": false,
    "xtb_A_success": false,
    "xtb_charge_length_mismatch": false
  },
  "A:1663": {
    "id": "A:1663",
    "chain": "A",
    "resseq": 1663,
    "resname": "G",
    "sasa": 0.0,
    "partial_charge_B": -0.9899999999999999,
    "F_metal": 23.447436469838987,
    "F_P": 123.30959564264717,
    "F_hal": 0.0,
    "total_density": 231422.5,
    "centroid": [
      24.017614364624023,
      19.249481201171875,
      25.8165340423584
    ],
    "dipole_rho": [
      2858.8017578125,
      -20453.830078125,
      -15416.5751953125
    ],
    "curv_rho": 1082521216.0,
    "curv_rho_failed": false,
    "gpu_density_B_requested": "vector",
    "gpu_density_B_effective": "vector",
    "gpu_density_B_fallback_from_vector": false,
    "gpu_density_A_requested": null,
    "gpu_density_A_effective": null,
    "gpu_density_A_fallback_from_vector": false,
    "xtb_A_used": false,
    "xtb_A_success": false,
    "xtb_charge_length_mismatch": false
  },
  "A:1664": {
    "id": "A:1664",
    "chain": "A",
    "resseq": 1664,
    "resname": "A",
    "sasa": 0.0,
    "partial_charge_B": -0.7499999999999999,
    "F_metal": 19.783596426438756,
    "F_P": 114.58089004273671,
    "F_hal": 0.0,
    "total_density": 211986.3125,
    "centroid": [
      24.531076431274414,
      19.606473922729492,
      26.004180908203125
    ],
    "dipole_rho": [
      -7407.2490234375,
      -27890.248046875,
      -10572.13671875
    ],
    "curv_rho": 982670336.0,
    "curv_rho_failed": false,
    "gpu_density_B_requested": "vector",
    "gpu_density_B_effective": "vector",
    "gpu_density_B_fallback_from_vector": false,
    "gpu_density_A_requested": null,
    "gpu_density_A_effective": null,
    "gpu_density_A_fallback_from_vector": false,
    "xtb_A_used": false,
    "xtb_A_success": false,
    "xtb_charge_length_mismatch": false
  },
  "A:1665": {
    "id": "A:1665",
    "chain": "A",
    "resseq": 1665,
    "resname": "A",
    "sasa": 0.0,
    "partial_charge_B": -0.7499999999999999,
    "F_metal": 16.85391173528879,
    "F_P": 111.64625823877738,
    "F_hal": 0.0,
    "total_density": 209842.71875,
    "centroid": [
      24.554656982421875,
      20.07183837890625,
      25.87201499938965
    ],
    "dipole_rho": [
      -20799.20703125,
      -22669.3125,
      -15118.4677734375
    ],
    "curv_rho": 949010624.0,
    "curv_rho_failed": false,
    "gpu_density_B_requested": "vector",
    "gpu_density_B_effective": "vector",
    "gpu_density_B_fallback_from_vector": false,
    "gpu_density_A_requested": null,
    "gpu_density_A_effective": null,
    "gpu_density_A_fallback_from_vector": false,
    "xtb_A_used": false,
    "xtb_A_success": false,
    "xtb_charge_length_mismatch": false
  },
  "A:1666": {
    "id": "A:1666",
    "chain": "A",
    "resseq": 1666,
    "resname": "G",
    "sasa": 0.0,
    "partial_charge_B": -0.9899999999999999,
    "F_metal": 16.305074506861313,
    "F_P": 114.27912267407216,
    "F_hal": 0.0,
    "total_density": 210712.484375,
    "centroid": [
      24.347492218017578,
      20.387603759765625,
      25.607707977294922
    ],
    "dipole_rho": [
      -17451.361328125,
      -22585.470703125,
      -13788.0302734375
    ],
    "curv_rho": 932547712.0,
    "curv_rho_failed": false,
    "gpu_density_B_requested": "vector",
    "gpu_density_B_effective": "vector",
    "gpu_density_B_fallback_from_vector": false,
    "gpu_density_A_requested": null,
    "gpu_density_A_effective": null,
    "gpu_density_A_fallback_from_vector": false,
    "xtb_A_used": false,
    "xtb_A_success": false,
    "xtb_charge_length_mismatch": false
  },
  "A:1667": {
    "id": "A:1667",
    "chain": "A",
    "resseq": 1667,
    "resname": "G",
    "sasa": 0.0,
    "partial_charge_B": -0.9899999999999999,
    "F_metal": 16.591365003074262,
    "F_P": 120.86155138519916,
    "F_hal": 0.0,
    "total_density": 208525.171875,
    "centroid": [
      24.00102424621582,
      20.521595001220703,
      25.518098831176758
    ],
    "dipole_rho": [
      -7000.7001953125,
      -21401.267578125,
      -23522.3359375
    ],
    "curv_rho": 939925376.0,
    "curv_rho_failed": false,
    "gpu_density_B_requested": "vector",
    "gpu_density_B_effective": "vector",
    "gpu_density_B_fallback_from_vector": false,
    "gpu_density_A_requested": null,
    "gpu_density_A_effective": null,
    "gpu_density_A_fallback_from_vector": false,
    "xtb_A_used": false,
    "xtb_A_success": false,
    "xtb_charge_length_mismatch": false
  },
  "A:1668": {
    "id": "A:1668",
    "chain": "A",
    "resseq": 1668,
    "resname": "A",
    "sasa": 0.0,
    "partial_charge_B": -0.7499999999999999,
    "F_metal": 18.81774814634014,
    "F_P": 130.214850629427,
    "F_hal": 0.0,
    "total_density": 216652.046875,
    "centroid": [
      23.630985260009766,
      20.73464584350586,
      24.88494873046875
    ],
    "dipole_rho": [
      -9113.4423828125,
      890.66748046875,
      -3999.882080078125
    ],
    "curv_rho": 991356672.0,
    "curv_rho_failed": false,
    "gpu_density_B_requested": "vector",
    "gpu_density_B_effective": "vector",
    "gpu_density_B_fallback_from_vector": false,
    "gpu_density_A_requested": null,
    "gpu_density_A_effective": null,
    "gpu_density_A_fallback_from_vector": false,
    "xtb_A_used": false,
    "xtb_A_success": false,
    "xtb_charge_length_mismatch": false
  },
  "A:1669": {
    "id": "A:1669",
    "chain": "A",
    "resseq": 1669,
    "resname": "A",
    "sasa": 0.0,
    "partial_charge_B": -0.7499999999999999,
    "F_metal": 20.34688779788176,
    "F_P": 131.3047783502973,
    "F_hal": 0.0,
    "total_density": 203278.265625,
    "centroid": [
      24.0612850189209,
      20.795825958251953,
      24.691173553466797
    ],
    "dipole_rho": [
      -27856.65625,
      -6385.65185546875,
      2235.964599609375
    ],
    "curv_rho": 939400576.0,
    "curv_rho_failed": false,
    "gpu_density_B_requested": "vector",
    "gpu_density_B_effective": "vector",
    "gpu_density_B_fallback_from_vector": false,
    "gpu_density_A_requested": null,
    "gpu_density_A_effective": null,
    "gpu_density_A_fallback_from_vector": false,
    "xtb_A_used": false,
    "xtb_A_success": false,
    "xtb_charge_length_mismatch": false
  },
  "A:1670": {
    "id": "A:1670",
    "chain": "A",
    "resseq": 1670,
    "resname": "C",
    "sasa": 0.0,
    "partial_charge_B": -1.3499999999999999,
    "F_metal": 24.391970653013257,
    "F_P": 140.90302249692,
    "F_hal": 0.0,
    "total_density": 206480.78125,
    "centroid": [
      23.939008712768555,
      20.49640655517578,
      24.16183853149414
    ],
    "dipole_rho": [
      1418.8759765625,
      -5211.9169921875,
      -21484.126953125
    ],
    "curv_rho": 971667200.0,
    "curv_rho_failed": false,
    "gpu_density_B_requested": "vector",
    "gpu_density_B_effective": "vector",
    "gpu_density_B_fallback_from_vector": false,
    "gpu_density_A_requested": null,
    "gpu_density_A_effective": null,
    "gpu_density_A_fallback_from_vector": false,
    "xtb_A_used": false,
    "xtb_A_success": false,
    "xtb_charge_length_mismatch": false
  },
  "A:1671": {
    "id": "A:1671",
    "chain": "A",
    "resseq": 1671,
    "resname": "U",
    "sasa": 0.0,
    "partial_charge_B": -1.7699999999999998,
    "F_metal": 24.64414961673395,
    "F_P": 146.7346464021076,
    "F_hal": 0.0,
    "total_density": 212090.21875,
    "centroid": [
      23.80803108215332,
      20.462352752685547,
      23.83275032043457
    ],
    "dipole_rho": [
      1518.421630859375,
      -20760.296875,
      -9976.193359375
    ],
    "curv_rho": 1014725440.0,
    "curv_rho_failed": false,
    "gpu_density_B_requested": "vector",
    "gpu_density_B_effective": "vector",
    "gpu_density_B_fallback_from_vector": false,
    "gpu_density_A_requested": null,
    "gpu_density_A_effective": null,
    "gpu_density_A_fallback_from_vector": false,
    "xtb_A_used": false,
    "xtb_A_success": false,
    "xtb_charge_length_mismatch": false
  },
  "A:1672": {
    "id": "A:1672",
    "chain": "A",
    "resseq": 1672,
    "resname": "A",
    "sasa": 0.0,
    "partial_charge_B": -0.7499999999999999,
    "F_metal": 21.07178060791129,
    "F_P": 146.76898823929676,
    "F_hal": 0.0,
    "total_density": 229376.109375,
    "centroid": [
      23.295534133911133,
      20.480152130126953,
      23.377552032470703
    ],
    "dipole_rho": [
      -4597.06689453125,
      -27766.623046875,
      -12072.7373046875
    ],
    "curv_rho": 1076226048.0,
    "curv_rho_failed": false,
    "gpu_density_B_requested": "vector",
    "gpu_density_B_effective": "vector",
    "gpu_density_B_fallback_from_vector": false,
    "gpu_density_A_requested": null,
    "gpu_density_A_effective": null,
    "gpu_density_A_fallback_from_vector": false,
    "xtb_A_used": false,
    "xtb_A_success": false,
    "xtb_charge_length_mismatch": false
  },
  "A:1673": {
    "id": "A:1673",
    "chain": "A",
    "resseq": 1673,
    "resname": "G",
    "sasa": 0.0,
    "partial_charge_B": -0.9899999999999999,
    "F_metal": 20.875768947435052,
    "F_P": 144.79203489146323,
    "F_hal": 0.0,
    "total_density": 224110.65625,
    "centroid": [
      23.10435676574707,
      20.620264053344727,
      23.754241943359375
    ],
    "dipole_rho": [
      -6858.1162109375,
      -11584.3310546875,
      -23744.455078125
    ],
    "curv_rho": 1049780864.0,
    "curv_rho_failed": false,
    "gpu_density_B_requested": "vector",
    "gpu_density_B_effective": "batch",
    "gpu_density_B_fallback_from_vector": true,
    "gpu_density_A_requested": null,
    "gpu_density_A_effective": null,
    "gpu_density_A_fallback_from_vector": false,
    "xtb_A_used": false,
    "xtb_A_success": false,
    "xtb_charge_length_mismatch": false
  },
  "A:1674": {
    "id": "A:1674",
    "chain": "A",
    "resseq": 1674,
    "resname": "G",
    "sasa": 0.0,
    "partial_charge_B": -0.9899999999999999,
    "F_metal": 19.2176934587731,
    "F_P": 133.68037429451715,
    "F_hal": 0.0,
    "total_density": 214259.03125,
    "centroid": [
      23.163660049438477,
      20.672832489013672,
      24.680566787719727
    ],
    "dipole_rho": [
      6195.5810546875,
      -6501.6962890625,
      -11638.5322265625
    ],
    "curv_rho": 999300928.0,
    "curv_rho_failed": false,
    "gpu_density_B_requested": "vector",
    "gpu_density_B_effective": "vector",
    "gpu_density_B_fallback_from_vector": false,
    "gpu_density_A_requested": null,
    "gpu_density_A_effective": null,
    "gpu_density_A_fallback_from_vector": false,
    "xtb_A_used": false,
    "xtb_A_success": false,
    "xtb_charge_length_mismatch": false
  },
  "A:1675": {
    "id": "A:1675",
    "chain": "A",
    "resseq": 1675,
    "resname": "C",
    "sasa": 0.0,
    "partial_charge_B": -1.3499999999999999,
    "F_metal": 21.369586282019903,
    "F_P": 142.5894482431968,
    "F_hal": 0.0,
    "total_density": 220186.6875,
    "centroid": [
      22.814395904541016,
      20.209152221679688,
      24.26544189453125
    ],
    "dipole_rho": [
      -13963.7578125,
      7044.513671875,
      -8538.9658203125
    ],
    "curv_rho": 1082336128.0,
    "curv_rho_failed": false,
    "gpu_density_B_requested": "vector",
    "gpu_density_B_effective": "vector",
    "gpu_density_B_fallback_from_vector": false,
    "gpu_density_A_requested": null,
    "gpu_density_A_effective": null,
    "gpu_density_A_fallback_from_vector": false,
    "xtb_A_used": false,
    "xtb_A_success": false,
    "xtb_charge_length_mismatch": false
  },
  "A:1676": {
    "id": "A:1676",
    "chain": "A",
    "resseq": 1676,
    "resname": "A",
    "sasa": 0.0,
    "partial_charge_B": -0.7499999999999999,
    "F_metal": 23.10646808971884,
    "F_P": 139.36979682515306,
    "F_hal": 0.0,
    "total_density": 221438.5625,
    "centroid": [
      22.824275970458984,
      19.830528259277344,
      24.596088409423828
    ],
    "dipole_rho": [
      -6443.62939453125,
      -7236.9892578125,
      -3923.352783203125
    ],
    "curv_rho": 1082985088.0,
    "curv_rho_failed": false,
    "gpu_density_B_requested": "vector",
    "gpu_density_B_effective": "vector",
    "gpu_density_B_fallback_from_vector": false,
    "gpu_density_A_requested": null,
    "gpu_density_A_effective": null,
    "gpu_density_A_fallback_from_vector": false,
    "xtb_A_used": false,
    "xtb_A_success": false,
    "xtb_charge_length_mismatch": false
  },
  "A:1677": {
    "id": "A:1677",
    "chain": "A",
    "resseq": 1677,
    "resname": "A",
    "sasa": 0.0,
    "partial_charge_B": -0.7499999999999999,
    "F_metal": 22.604261635396366,
    "F_P": 137.44831925297828,
    "F_hal": 0.0,
    "total_density": 220226.09375,
    "centroid": [
      22.7877197265625,
      19.71971321105957,
      24.972890853881836
    ],
    "dipole_rho": [
      -18546.125,
      -10602.7548828125,
      -16439.091796875
    ],
    "curv_rho": 1056298688.0,
    "curv_rho_failed": false,
    "gpu_density_B_requested": "vector",
    "gpu_density_B_effective": "vector",
    "gpu_density_B_fallback_from_vector": false,
    "gpu_density_A_requested": null,
    "gpu_density_A_effective": null,
    "gpu_density_A_fallback_from_vector": false,
    "xtb_A_used": false,
    "xtb_A_success": false,
    "xtb_charge_length_mismatch": false
  },
  "A:1678": {
    "id": "A:1678",
    "chain": "A",
    "resseq": 1678,
    "resname": "A",
    "sasa": 0.0,
    "partial_charge_B": -0.7499999999999999,
    "F_metal": 21.54865579501723,
    "F_P": 134.03210151980926,
    "F_hal": 0.0,
    "total_density": 220138.234375,
    "centroid": [
      22.79018783569336,
      19.801477432250977,
      25.41697883605957
    ],
    "dipole_rho": [
      -16601.0546875,
      -20189.998046875,
      -20805.2109375
    ],
    "curv_rho": 1033529152.0,
    "curv_rho_failed": false,
    "gpu_density_B_requested": "vector",
    "gpu_density_B_effective": "vector",
    "gpu_density_B_fallback_from_vector": false,
    "gpu_density_A_requested": null,
    "gpu_density_A_effective": null,
    "gpu_density_A_fallback_from_vector": false,
    "xtb_A_used": false,
    "xtb_A_success": false,
    "xtb_charge_length_mismatch": false
  },
  "A:1679": {
    "id": "A:1679",
    "chain": "A",
    "resseq": 1679,
    "resname": "A",
    "sasa": 0.0,
    "partial_charge_B": -0.7499999999999999,
    "F_metal": 17.508284836991386,
    "F_P": 131.9487813129076,
    "F_hal": 0.0,
    "total_density": 206780.609375,
    "centroid": [
      22.62665367126465,
      19.983484268188477,
      25.742042541503906
    ],
    "dipole_rho": [
      -1477.351806640625,
      -21400.625,
      -19239.412109375
    ],
    "curv_rho": 986096128.0,
    "curv_rho_failed": false,
    "gpu_density_B_requested": "vector",
    "gpu_density_B_effective": "vector",
    "gpu_density_B_fallback_from_vector": false,
    "gpu_density_A_requested": null,
    "gpu_density_A_effective": null,
    "gpu_density_A_fallback_from_vector": false,
    "xtb_A_used": false,
    "xtb_A_success": false,
    "xtb_charge_length_mismatch": false
  },
  "A:1680": {
    "id": "A:1680",
    "chain": "A",
    "resseq": 1680,
    "resname": "U",
    "sasa": 0.0,
    "partial_charge_B": -1.7699999999999998,
    "F_metal": 14.34913764686345,
    "F_P": 131.96647236448263,
    "F_hal": 0.0,
    "total_density": 197358.25,
    "centroid": [
      22.340980529785156,
      20.132007598876953,
      26.018260955810547
    ],
    "dipole_rho": [
      14455.5068359375,
      -30390.51953125,
      -16595.962890625
    ],
    "curv_rho": 909425920.0,
    "curv_rho_failed": false,
    "gpu_density_B_requested": "vector",
    "gpu_density_B_effective": "vector",
    "gpu_density_B_fallback_from_vector": false,
    "gpu_density_A_requested": null,
    "gpu_density_A_effective": null,
    "gpu_density_A_fallback_from_vector": false,
    "xtb_A_used": false,
    "xtb_A_success": false,
    "xtb_charge_length_mismatch": false
  },
  "A:1681": {
    "id": "A:1681",
    "chain": "A",
    "resseq": 1681,
    "resname": "G",
    "sasa": 0.0,
    "partial_charge_B": -0.9899999999999999,
    "F_metal": 13.603098056965703,
    "F_P": 130.84841425734174,
    "F_hal": 0.0,
    "total_density": 201804.984375,
    "centroid": [
      21.93189239501953,
      20.048303604125977,
      26.170379638671875
    ],
    "dipole_rho": [
      3165.614990234375,
      -16508.6953125,
      -13938.6982421875
    ],
    "curv_rho": 896066112.0,
    "curv_rho_failed": false,
    "gpu_density_B_requested": "vector",
    "gpu_density_B_effective": "vector",
    "gpu_density_B_fallback_from_vector": false,
    "gpu_density_A_requested": null,
    "gpu_density_A_effective": null,
    "gpu_density_A_fallback_from_vector": false,
    "xtb_A_used": false,
    "xtb_A_success": false,
    "xtb_charge_length_mismatch": false
  },
  "A:1682": {
    "id": "A:1682",
    "chain": "A",
    "resseq": 1682,
    "resname": "G",
    "sasa": 0.0,
    "partial_charge_B": -0.9899999999999999,
    "F_metal": 11.277770488178565,
    "F_P": 122.42879063750554,
    "F_hal": 0.0,
    "total_density": 181584.0625,
    "centroid": [
      21.3656005859375,
      20.141733169555664,
      26.698436737060547
    ],
    "dipole_rho": [
      -862.883056640625,
      -14405.7587890625,
      -22469.76171875
    ],
    "curv_rho": 750098368.0,
    "curv_rho_failed": false,
    "gpu_density_B_requested": "vector",
    "gpu_density_B_effective": "vector",
    "gpu_density_B_fallback_from_vector": false,
    "gpu_density_A_requested": null,
    "gpu_density_A_effective": null,
    "gpu_density_A_fallback_from_vector": false,
    "xtb_A_used": false,
    "xtb_A_success": false,
    "xtb_charge_length_mismatch": false
  },
  "A:1683": {
    "id": "A:1683",
    "chain": "A",
    "resseq": 1683,
    "resname": "U",
    "sasa": 0.0,
    "partial_charge_B": -1.7699999999999998,
    "F_metal": 10.25340148298961,
    "F_P": 120.0588042884132,
    "F_hal": 0.0,
    "total_density": 170106.75,
    "centroid": [
      21.048250198364258,
      20.310277938842773,
      26.92139434814453
    ],
    "dipole_rho": [
      3402.542236328125,
      -17130.7890625,
      -26750.873046875
    ],
    "curv_rho": 687326912.0,
    "curv_rho_failed": false,
    "gpu_density_B_requested": "vector",
    "gpu_density_B_effective": "vector",
    "gpu_density_B_fallback_from_vector": false,
    "gpu_density_A_requested": null,
    "gpu_density_A_effective": null,
    "gpu_density_A_fallback_from_vector": false,
    "xtb_A_used": false,
    "xtb_A_success": false,
    "xtb_charge_length_mismatch": false
  },
  "A:1684": {
    "id": "A:1684",
    "chain": "A",
    "resseq": 1684,
    "resname": "G",
    "sasa": 0.0,
    "partial_charge_B": -0.9899999999999999,
    "F_metal": 9.193709902286821,
    "F_P": 112.2910572411726,
    "F_hal": 0.0,
    "total_density": 163632.734375,
    "centroid": [
      21.095117568969727,
      20.703824996948242,
      27.20135498046875
    ],
    "dipole_rho": [
      13888.16796875,
      -17025.634765625,
      -39568.875
    ],
    "curv_rho": 621686208.0,
    "curv_rho_failed": false,
    "gpu_density_B_requested": "vector",
    "gpu_density_B_effective": "vector",
    "gpu_density_B_fallback_from_vector": false,
    "gpu_density_A_requested": null,
    "gpu_density_A_effective": null,
    "gpu_density_A_fallback_from_vector": false,
    "xtb_A_used": false,
    "xtb_A_success": false,
    "xtb_charge_length_mismatch": false
  },
  "A:1685": {
    "id": "A:1685",
    "chain": "A",
    "resseq": 1685,
    "resname": "C",
    "sasa": 0.0,
    "partial_charge_B": -1.3499999999999999,
    "F_metal": 8.58065330899615,
    "F_P": 112.9746555137146,
    "F_hal": 0.0,
    "total_density": 157257.5,
    "centroid": [
      21.159677505493164,
      21.122671127319336,
      27.285322189331055
    ],
    "dipole_rho": [
      20677.267578125,
      -23816.68359375,
      -40671.77734375
    ],
    "curv_rho": 564481344.0,
    "curv_rho_failed": false,
    "gpu_density_B_requested": "vector",
    "gpu_density_B_effective": "vector",
    "gpu_density_B_fallback_from_vector": false,
    "gpu_density_A_requested": null,
    "gpu_density_A_effective": null,
    "gpu_density_A_fallback_from_vector": false,
    "xtb_A_used": false,
    "xtb_A_success": false,
    "xtb_charge_length_mismatch": false
  },
  "A:1686": {
    "id": "A:1686",
    "chain": "A",
    "resseq": 1686,
    "resname": "C",
    "sasa": 0.0,
    "partial_charge_B": -1.3499999999999999,
    "F_metal": 8.419581428435832,
    "F_P": 114.6256553128874,
    "F_hal": 0.0,
    "total_density": 148064.03125,
    "centroid": [
      21.295873641967773,
      21.656906127929688,
      27.315813064575195
    ],
    "dipole_rho": [
      9315.513671875,
      -14231.462890625,
      -26221.5078125
    ],
    "curv_rho": 542878656.0,
    "curv_rho_failed": false,
    "gpu_density_B_requested": "vector",
    "gpu_density_B_effective": "vector",
    "gpu_density_B_fallback_from_vector": false,
    "gpu_density_A_requested": null,
    "gpu_density_A_effective": null,
    "gpu_density_A_fallback_from_vector": false,
    "xtb_A_used": false,
    "xtb_A_success": false,
    "xtb_charge_length_mismatch": false
  },
  "A:1687": {
    "id": "A:1687",
    "chain": "A",
    "resseq": 1687,
    "resname": "G",
    "sasa": 0.0,
    "partial_charge_B": -0.9899999999999999,
    "F_metal": 8.936552265960342,
    "F_P": 117.03391854838084,
    "F_hal": 0.0,
    "total_density": 163051.8125,
    "centroid": [
      21.32834815979004,
      21.892868041992188,
      26.979942321777344
    ],
    "dipole_rho": [
      2970.21337890625,
      -15792.814453125,
      -16978.939453125
    ],
    "curv_rho": 610186304.0,
    "curv_rho_failed": false,
    "gpu_density_B_requested": "vector",
    "gpu_density_B_effective": "vector",
    "gpu_density_B_fallback_from_vector": false,
    "gpu_density_A_requested": null,
    "gpu_density_A_effective": null,
    "gpu_density_A_fallback_from_vector": false,
    "xtb_A_used": false,
    "xtb_A_success": false,
    "xtb_charge_length_mismatch": false
  },
  "A:1688": {
    "id": "A:1688",
    "chain": "A",
    "resseq": 1688,
    "resname": "U",
    "sasa": 0.0,
    "partial_charge_B": -1.7699999999999998,
    "F_metal": 9.357954564293335,
    "F_P": 122.82472610314852,
    "F_hal": 0.0,
    "total_density": 157365.875,
    "centroid": [
      21.30624008178711,
      22.150394439697266,
      26.480167388916016
    ],
    "dipole_rho": [
      1070.8829345703125,
      -14101.4853515625,
      -26202.564453125
    ],
    "curv_rho": 619581248.0,
    "curv_rho_failed": false,
    "gpu_density_B_requested": "vector",
    "gpu_density_B_effective": "vector",
    "gpu_density_B_fallback_from_vector": false,
    "gpu_density_A_requested": null,
    "gpu_density_A_effective": null,
    "gpu_density_A_fallback_from_vector": false,
    "xtb_A_used": false,
    "xtb_A_success": false,
    "xtb_charge_length_mismatch": false
  },
  "A:1689": {
    "id": "A:1689",
    "chain": "A",
    "resseq": 1689,
    "resname": "A",
    "sasa": 0.0,
    "partial_charge_B": -0.7499999999999999,
    "F_metal": 10.327410826545151,
    "F_P": 129.75142676058428,
    "F_hal": 0.0,
    "total_density": 171567.734375,
    "centroid": [
      21.446311950683594,
      22.44658088684082,
      25.90108871459961
    ],
    "dipole_rho": [
      -9858.0439453125,
      -23622.83203125,
      -19971.076171875
    ],
    "curv_rho": 687185728.0,
    "curv_rho_failed": false,
    "gpu_density_B_requested": "vector",
    "gpu_density_B_effective": "vector",
    "gpu_density_B_fallback_from_vector": false,
    "gpu_density_A_requested": null,
    "gpu_density_A_effective": null,
    "gpu_density_A_fallback_from_vector": false,
    "xtb_A_used": false,
    "xtb_A_success": false,
    "xtb_charge_length_mismatch": false
  },
  "A:1690": {
    "id": "A:1690",
    "chain": "A",
    "resseq": 1690,
    "resname": "A",
    "sasa": 0.0,
    "partial_charge_B": -0.7499999999999999,
    "F_metal": 10.944724615155797,
    "F_P": 130.9955673509114,
    "F_hal": 0.0,
    "total_density": 180840.9375,
    "centroid": [
      21.39896583557129,
      22.763734817504883,
      25.523441314697266
    ],
    "dipole_rho": [
      -12305.9501953125,
      -16183.6494140625,
      -12295.73046875
    ],
    "curv_rho": 731003904.0,
    "curv_rho_failed": false,
    "gpu_density_B_requested": "vector",
    "gpu_density_B_effective": "vector",
    "gpu_density_B_fallback_from_vector": false,
    "gpu_density_A_requested": null,
    "gpu_density_A_effective": null,
    "gpu_density_A_fallback_from_vector": false,
    "xtb_A_used": false,
    "xtb_A_success": false,
    "xtb_charge_length_mismatch": false
  },
  "A:1691": {
    "id": "A:1691",
    "chain": "A",
    "resseq": 1691,
    "resname": "C",
    "sasa": 0.0,
    "partial_charge_B": -1.3499999999999999,
    "F_metal": 11.07605965784336,
    "F_P": 133.31731207327533,
    "F_hal": 0.0,
    "total_density": 176898.296875,
    "centroid": [
      21.076799392700195,
      22.887039184570312,
      25.21372413635254
    ],
    "dipole_rho": [
      -9487.279296875,
      -17631.990234375,
      -23341.5
    ],
    "curv_rho": 744268672.0,
    "curv_rho_failed": false,
    "gpu_density_B_requested": "vector",
    "gpu_density_B_effective": "vector",
    "gpu_density_B_fallback_from_vector": false,
    "gpu_density_A_requested": null,
    "gpu_density_A_effective": null,
    "gpu_density_A_fallback_from_vector": false,
    "xtb_A_used": false,
    "xtb_A_success": false,
    "xtb_charge_length_mismatch": false
  },
  "A:1692": {
    "id": "A:1692",
    "chain": "A",
    "resseq": 1692,
    "resname": "U",
    "sasa": 0.0,
    "partial_charge_B": -1.7699999999999998,
    "F_metal": 11.073847057060377,
    "F_P": 130.6017807028349,
    "F_hal": 0.0,
    "total_density": 179838.90625,
    "centroid": [
      20.637784957885742,
      22.9368839263916,
      25.075380325317383
    ],
    "dipole_rho": [
      -1777.492919921875,
      -7300.28125,
      -26232.544921875
    ],
    "curv_rho": 759485568.0,
    "curv_rho_failed": false,
    "gpu_density_B_requested": "vector",
    "gpu_density_B_effective": "vector",
    "gpu_density_B_fallback_from_vector": false,
    "gpu_density_A_requested": null,
    "gpu_density_A_effective": null,
    "gpu_density_A_fallback_from_vector": false,
    "xtb_A_used": false,
    "xtb_A_success": false,
    "xtb_charge_length_mismatch": false
  },
  "A:1693": {
    "id": "A:1693",
    "chain": "A",
    "resseq": 1693,
    "resname": "U",
    "sasa": 0.0,
    "partial_charge_B": -1.7699999999999998,
    "F_metal": 11.733491822950906,
    "F_P": 129.5997993040574,
    "F_hal": 0.0,
    "total_density": 190493.046875,
    "centroid": [
      20.145883560180664,
      22.69254493713379,
      24.67218017578125
    ],
    "dipole_rho": [
      1488.685791015625,
      -22520.783203125,
      -29317.564453125
    ],
    "curv_rho": 838962176.0,
    "curv_rho_failed": false,
    "gpu_density_B_requested": "vector",
    "gpu_density_B_effective": "vector",
    "gpu_density_B_fallback_from_vector": false,
    "gpu_density_A_requested": null,
    "gpu_density_A_effective": null,
    "gpu_density_A_fallback_from_vector": false,
    "xtb_A_used": false,
    "xtb_A_success": false,
    "xtb_charge_length_mismatch": false
  },
  "A:1694": {
    "id": "A:1694",
    "chain": "A",
    "resseq": 1694,
    "resname": "C",
    "sasa": 0.0,
    "partial_charge_B": -1.3499999999999999,
    "F_metal": 10.093374658384452,
    "F_P": 122.38568429547698,
    "F_hal": 0.0,
    "total_density": 165615.265625,
    "centroid": [
      19.92190170288086,
      22.790098190307617,
      25.30214500427246
    ],
    "dipole_rho": [
      -4600.85498046875,
      -12665.408203125,
      -30396.828125
    ],
    "curv_rho": 688742464.0,
    "curv_rho_failed": false,
    "gpu_density_B_requested": "vector",
    "gpu_density_B_effective": "vector",
    "gpu_density_B_fallback_from_vector": false,
    "gpu_density_A_requested": null,
    "gpu_density_A_effective": null,
    "gpu_density_A_fallback_from_vector": false,
    "xtb_A_used": false,
    "xtb_A_success": false,
    "xtb_charge_length_mismatch": false
  },
  "A:1695": {
    "id": "A:1695",
    "chain": "A",
    "resseq": 1695,
    "resname": "G",
    "sasa": 0.0,
    "partial_charge_B": -0.9899999999999999,
    "F_metal": 10.26269373282686,
    "F_P": 122.98776051678712,
    "F_hal": 0.0,
    "total_density": 177643.421875,
    "centroid": [
      19.999835968017578,
      22.318872451782227,
      25.481494903564453
    ],
    "dipole_rho": [
      2840.06396484375,
      -9721.947265625,
      -20887.439453125
    ],
    "curv_rho": 725878080.0,
    "curv_rho_failed": false,
    "gpu_density_B_requested": "vector",
    "gpu_density_B_effective": "vector",
    "gpu_density_B_fallback_from_vector": false,
    "gpu_density_A_requested": null,
    "gpu_density_A_effective": null,
    "gpu_density_A_fallback_from_vector": false,
    "xtb_A_used": false,
    "xtb_A_success": false,
    "xtb_charge_length_mismatch": false
  },
  "A:1696": {
    "id": "A:1696",
    "chain": "A",
    "resseq": 1696,
    "resname": "G",
    "sasa": 0.0,
    "partial_charge_B": -0.9899999999999999,
    "F_metal": 10.854992901972585,
    "F_P": 127.302467653991,
    "F_hal": 0.0,
    "total_density": 192175.84375,
    "centroid": [
      20.508827209472656,
      22.069833755493164,
      25.43569564819336
    ],
    "dipole_rho": [
      10451.921875,
      -22815.7578125,
      -36773.62890625
    ],
    "curv_rho": 798783552.0,
    "curv_rho_failed": false,
    "gpu_density_B_requested": "vector",
    "gpu_density_B_effective": "vector",
    "gpu_density_B_fallback_from_vector": false,
    "gpu_density_A_requested": null,
    "gpu_density_A_effective": null,
    "gpu_density_A_fallback_from_vector": false,
    "xtb_A_used": false,
    "xtb_A_success": false,
    "xtb_charge_length_mismatch": false
  },
  "A:1697": {
    "id": "A:1697",
    "chain": "A",
    "resseq": 1697,
    "resname": "G",
    "sasa": 0.0,
    "partial_charge_B": -0.9899999999999999,
    "F_metal": 11.230757251519934,
    "F_P": 131.28674583332298,
    "F_hal": 0.0,
    "total_density": 192756.8125,
    "centroid": [
      20.86538314819336,
      21.98971939086914,
      25.502605438232422
    ],
    "dipole_rho": [
      -5347.53759765625,
      -23230.076171875,
      -32713.775390625
    ],
    "curv_rho": 807830400.0,
    "curv_rho_failed": false,
    "gpu_density_B_requested": "vector",
    "gpu_density_B_effective": "vector",
    "gpu_density_B_fallback_from_vector": false,
    "gpu_density_A_requested": null,
    "gpu_density_A_effective": null,
    "gpu_density_A_fallback_from_vector": false,
    "xtb_A_used": false,
    "xtb_A_success": false,
    "xtb_charge_length_mismatch": false
  },
  "A:1698": {
    "id": "A:1698",
    "chain": "A",
    "resseq": 1698,
    "resname": "A",
    "sasa": 0.0,
    "partial_charge_B": -0.7499999999999999,
    "F_metal": 11.036960548713045,
    "F_P": 133.67283953414938,
    "F_hal": 0.0,
    "total_density": 183559.4375,
    "centroid": [
      21.08528709411621,
      21.71720314025879,
      25.801464080810547
    ],
    "dipole_rho": [
      7596.59521484375,
      -22321.533203125,
      -24142.611328125
    ],
    "curv_rho": 768865152.0,
    "curv_rho_failed": false,
    "gpu_density_B_requested": "vector",
    "gpu_density_B_effective": "vector",
    "gpu_density_B_fallback_from_vector": false,
    "gpu_density_A_requested": null,
    "gpu_density_A_effective": null,
    "gpu_density_A_fallback_from_vector": false,
    "xtb_A_used": false,
    "xtb_A_success": false,
    "xtb_charge_length_mismatch": false
  },
  "A:1699": {
    "id": "A:1699",
    "chain": "A",
    "resseq": 1699,
    "resname": "G",
    "sasa": 0.0,
    "partial_charge_B": -0.9899999999999999,
    "F_metal": 11.667558467617923,
    "F_P": 129.86975394800515,
    "F_hal": 0.0,
    "total_density": 195354.5,
    "centroid": [
      21.095767974853516,
      20.988658905029297,
      25.954683303833008
    ],
    "dipole_rho": [
      266.6012268066406,
      -12451.6337890625,
      -34402.62109375
    ],
    "curv_rho": 824941120.0,
    "curv_rho_failed": false,
    "gpu_density_B_requested": "vector",
    "gpu_density_B_effective": "vector",
    "gpu_density_B_fallback_from_vector": false,
    "gpu_density_A_requested": null,
    "gpu_density_A_effective": null,
    "gpu_density_A_fallback_from_vector": false,
    "xtb_A_used": false,
    "xtb_A_success": false,
    "xtb_charge_length_mismatch": false
  },
  "A:1700": {
    "id": "A:1700",
    "chain": "A",
    "resseq": 1700,
    "resname": "A",
    "sasa": 0.0,
    "partial_charge_B": -0.7499999999999999,
    "F_metal": 10.832237448752256,
    "F_P": 130.49574999731786,
    "F_hal": 0.0,
    "total_density": 186299.921875,
    "centroid": [
      21.528966903686523,
      21.698379516601562,
      26.00918960571289
    ],
    "dipole_rho": [
      3133.0185546875,
      -29685.9921875,
      -18445.546875
    ],
    "curv_rho": 744533376.0,
    "curv_rho_failed": false,
    "gpu_density_B_requested": "vector",
    "gpu_density_B_effective": "vector",
    "gpu_density_B_fallback_from_vector": false,
    "gpu_density_A_requested": null,
    "gpu_density_A_effective": null,
    "gpu_density_A_fallback_from_vector": false,
    "xtb_A_used": false,
    "xtb_A_success": false,
    "xtb_charge_length_mismatch": false
  },
  "A:1701": {
    "id": "A:1701",
    "chain": "A",
    "resseq": 1701,
    "resname": "A",
    "sasa": 0.0,
    "partial_charge_B": -0.7499999999999999,
    "F_metal": 10.60116261794104,
    "F_P": 127.4609948645772,
    "F_hal": 0.0,
    "total_density": 177138.5,
    "centroid": [
      21.845211029052734,
      21.604278564453125,
      26.298065185546875
    ],
    "dipole_rho": [
      -3165.81396484375,
      -28688.384765625,
      -10688.724609375
    ],
    "curv_rho": 710692352.0,
    "curv_rho_failed": false,
    "gpu_density_B_requested": "vector",
    "gpu_density_B_effective": "vector",
    "gpu_density_B_fallback_from_vector": false,
    "gpu_density_A_requested": null,
    "gpu_density_A_effective": null,
    "gpu_density_A_fallback_from_vector": false,
    "xtb_A_used": false,
    "xtb_A_success": false,
    "xtb_charge_length_mismatch": false
  },
  "A:1702": {
    "id": "A:1702",
    "chain": "A",
    "resseq": 1702,
    "resname": "G",
    "sasa": 0.0,
    "partial_charge_B": -0.9899999999999999,
    "F_metal": 10.186850549700123,
    "F_P": 121.22677824641853,
    "F_hal": 0.0,
    "total_density": 176800.71875,
    "centroid": [
      22.12310791015625,
      21.48843765258789,
      26.58458137512207
    ],
    "dipole_rho": [
      10983.8359375,
      -20294.705078125,
      -28386.39453125
    ],
    "curv_rho": 689128832.0,
    "curv_rho_failed": false,
    "gpu_density_B_requested": "vector",
    "gpu_density_B_effective": "vector",
    "gpu_density_B_fallback_from_vector": false,
    "gpu_density_A_requested": null,
    "gpu_density_A_effective": null,
    "gpu_density_A_fallback_from_vector": false,
    "xtb_A_used": false,
    "xtb_A_success": false,
    "xtb_charge_length_mismatch": false
  },
  "A:1703": {
    "id": "A:1703",
    "chain": "A",
    "resseq": 1703,
    "resname": "G",
    "sasa": 0.0,
    "partial_charge_B": -0.9899999999999999,
    "F_metal": 9.649963960259598,
    "F_P": 115.90295360895199,
    "F_hal": 0.0,
    "total_density": 174707.40625,
    "centroid": [
      22.1248722076416,
      21.237688064575195,
      27.062572479248047
    ],
    "dipole_rho": [
      11197.2783203125,
      -23902.794921875,
      -22629.244140625
    ],
    "curv_rho": 647642752.0,
    "curv_rho_failed": false,
    "gpu_density_B_requested": "vector",
    "gpu_density_B_effective": "vector",
    "gpu_density_B_fallback_from_vector": false,
    "gpu_density_A_requested": null,
    "gpu_density_A_effective": null,
    "gpu_density_A_fallback_from_vector": false,
    "xtb_A_used": false,
    "xtb_A_success": false,
    "xtb_charge_length_mismatch": false
  },
  "A:1704": {
    "id": "A:1704",
    "chain": "A",
    "resseq": 1704,
    "resname": "C",
    "sasa": 0.0,
    "partial_charge_B": -1.3499999999999999,
    "F_metal": 9.160727867085983,
    "F_P": 115.60384870250647,
    "F_hal": 0.0,
    "total_density": 167256.296875,
    "centroid": [
      22.063398361206055,
      20.972061157226562,
      27.429872512817383
    ],
    "dipole_rho": [
      6419.69775390625,
      -27598.640625,
      -30768.572265625
    ],
    "curv_rho": 615462912.0,
    "curv_rho_failed": false,
    "gpu_density_B_requested": "vector",
    "gpu_density_B_effective": "vector",
    "gpu_density_B_fallback_from_vector": false,
    "gpu_density_A_requested": null,
    "gpu_density_A_effective": null,
    "gpu_density_A_fallback_from_vector": false,
    "xtb_A_used": false,
    "xtb_A_success": false,
    "xtb_charge_length_mismatch": false
  },
  "A:1705": {
    "id": "A:1705",
    "chain": "A",
    "resseq": 1705,
    "resname": "A",
    "sasa": 0.0,
    "partial_charge_B": -0.7499999999999999,
    "F_metal": 9.20119994401923,
    "F_P": 110.4674468268565,
    "F_hal": 0.0,
    "total_density": 169928.9375,
    "centroid": [
      21.984312057495117,
      20.587800979614258,
      27.787940979003906
    ],
    "dipole_rho": [
      23188.8359375,
      -24246.58984375,
      -20250.509765625
    ],
    "curv_rho": 623147200.0,
    "curv_rho_failed": false,
    "gpu_density_B_requested": "vector",
    "gpu_density_B_effective": "vector",
    "gpu_density_B_fallback_from_vector": false,
    "gpu_density_A_requested": null,
    "gpu_density_A_effective": null,
    "gpu_density_A_fallback_from_vector": false,
    "xtb_A_used": false,
    "xtb_A_success": false,
    "xtb_charge_length_mismatch": false
  },
  "A:1706": {
    "id": "A:1706",
    "chain": "A",
    "resseq": 1706,
    "resname": "C",
    "sasa": 0.0,
    "partial_charge_B": -1.3499999999999999,
    "F_metal": 9.950753583212519,
    "F_P": 112.98860234691234,
    "F_hal": 0.0,
    "total_density": 165971.40625,
    "centroid": [
      21.808177947998047,
      20.20694351196289,
      27.84275245666504
    ],
    "dipole_rho": [
      7711.26806640625,
      -4214.2626953125,
      -13077.693359375
    ],
    "curv_rho": 632378752.0,
    "curv_rho_failed": false,
    "gpu_density_B_requested": "vector",
    "gpu_density_B_effective": "vector",
    "gpu_density_B_fallback_from_vector": false,
    "gpu_density_A_requested": null,
    "gpu_density_A_effective": null,
    "gpu_density_A_fallback_from_vector": false,
    "xtb_A_used": false,
    "xtb_A_success": false,
    "xtb_charge_length_mismatch": false
  },
  "A:1707": {
    "id": "A:1707",
    "chain": "A",
    "resseq": 1707,
    "resname": "G",
    "sasa": 0.0,
    "partial_charge_B": -0.9899999999999999,
    "F_metal": 10.009216104352399,
    "F_P": 106.15482139443826,
    "F_hal": 0.0,
    "total_density": 167493.84375,
    "centroid": [
      21.921768188476562,
      19.41996955871582,
      28.204721450805664
    ],
    "dipole_rho": [
      3086.693115234375,
      -24347.568359375,
      -21166.15234375
    ],
    "curv_rho": 641328448.0,
    "curv_rho_failed": false,
    "gpu_density_B_requested": "vector",
    "gpu_density_B_effective": "vector",
    "gpu_density_B_fallback_from_vector": false,
    "gpu_density_A_requested": null,
    "gpu_density_A_effective": null,
    "gpu_density_A_fallback_from_vector": false,
    "xtb_A_used": false,
    "xtb_A_success": false,
    "xtb_charge_length_mismatch": false
  },
  "A:1708": {
    "id": "A:1708",
    "chain": "A",
    "resseq": 1708,
    "resname": "C",
    "sasa": 0.0,
    "partial_charge_B": -1.3499999999999999,
    "F_metal": 9.794183754622802,
    "F_P": 104.66677598836405,
    "F_hal": 0.0,
    "total_density": 149662.953125,
    "centroid": [
      21.6827449798584,
      19.270030975341797,
      28.41990852355957
    ],
    "dipole_rho": [
      -1395.0716552734375,
      -8566.5732421875,
      -28198.484375
    ],
    "curv_rho": 572562240.0,
    "curv_rho_failed": false,
    "gpu_density_B_requested": "vector",
    "gpu_density_B_effective": "vector",
    "gpu_density_B_fallback_from_vector": false,
    "gpu_density_A_requested": null,
    "gpu_density_A_effective": null,
    "gpu_density_A_fallback_from_vector": false,
    "xtb_A_used": false,
    "xtb_A_success": false,
    "xtb_charge_length_mismatch": false
  },
  "A:1709": {
    "id": "A:1709",
    "chain": "A",
    "resseq": 1709,
    "resname": "U",
    "sasa": 0.0,
    "partial_charge_B": -1.7699999999999998,
    "F_metal": 8.419605709212009,
    "F_P": 97.17743699120095,
    "F_hal": 0.0,
    "total_density": 141393.4375,
    "centroid": [
      21.49662971496582,
      19.277441024780273,
      28.778160095214844
    ],
    "dipole_rho": [
      -7320.33544921875,
      -4100.38525390625,
      -46477.375
    ],
    "curv_rho": 478499200.0,
    "curv_rho_failed": false,
    "gpu_density_B_requested": "vector",
    "gpu_density_B_effective": "vector",
    "gpu_density_B_fallback_from_vector": false,
    "gpu_density_A_requested": null,
    "gpu_density_A_effective": null,
    "gpu_density_A_fallback_from_vector": false,
    "xtb_A_used": false,
    "xtb_A_success": false,
    "xtb_charge_length_mismatch": false
  },
  "A:1710": {
    "id": "A:1710",
    "chain": "A",
    "resseq": 1710,
    "resname": "G",
    "sasa": 0.0,
    "partial_charge_B": -0.9899999999999999,
    "F_metal": 7.100536103892332,
    "F_P": 87.86661862526148,
    "F_hal": 0.0,
    "total_density": 129251.890625,
    "centroid": [
      21.3402156829834,
      19.52047348022461,
      29.188810348510742
    ],
    "dipole_rho": [
      3026.850830078125,
      -4524.41455078125,
      -44190.5
    ],
    "curv_rho": 400345152.0,
    "curv_rho_failed": false,
    "gpu_density_B_requested": "vector",
    "gpu_density_B_effective": "vector",
    "gpu_density_B_fallback_from_vector": false,
    "gpu_density_A_requested": null,
    "gpu_density_A_effective": null,
    "gpu_density_A_fallback_from_vector": false,
    "xtb_A_used": false,
    "xtb_A_success": false,
    "xtb_charge_length_mismatch": false
  },
  "A:1711": {
    "id": "A:1711",
    "chain": "A",
    "resseq": 1711,
    "resname": "A",
    "sasa": 0.0,
    "partial_charge_B": -0.7499999999999999,
    "F_metal": 6.3623001044044205,
    "F_P": 84.97061271791341,
    "F_hal": 0.0,
    "total_density": 111571.078125,
    "centroid": [
      21.062747955322266,
      19.85027313232422,
      29.39654541015625
    ],
    "dipole_rho": [
      7031.6455078125,
      1556.739501953125,
      -36253.12890625
    ],
    "curv_rho": 329030208.0,
    "curv_rho_failed": false,
    "gpu_density_B_requested": "vector",
    "gpu_density_B_effective": "vector",
    "gpu_density_B_fallback_from_vector": false,
    "gpu_density_A_requested": null,
    "gpu_density_A_effective": null,
    "gpu_density_A_fallback_from_vector": false,
    "xtb_A_used": false,
    "xtb_A_success": false,
    "xtb_charge_length_mismatch": false
  },
  "A:1712": {
    "id": "A:1712",
    "chain": "A",
    "resseq": 1712,
    "resname": "U",
    "sasa": 0.0,
    "partial_charge_B": -1.7699999999999998,
    "F_metal": 5.871174044362165,
    "F_P": 84.07613408979128,
    "F_hal": 0.0,
    "total_density": 100383.375,
    "centroid": [
      20.757604598999023,
      20.08220100402832,
      29.427276611328125
    ],
    "dipole_rho": [
      11767.9580078125,
      -5117.302734375,
      -33967.03125
    ],
    "curv_rho": 288432928.0,
    "curv_rho_failed": false,
    "gpu_density_B_requested": "vector",
    "gpu_density_B_effective": "vector",
    "gpu_density_B_fallback_from_vector": false,
    "gpu_density_A_requested": null,
    "gpu_density_A_effective": null,
    "gpu_density_A_fallback_from_vector": false,
    "xtb_A_used": false,
    "xtb_A_success": false,
    "xtb_charge_length_mismatch": false
  },
  "A:1713": {
    "id": "A:1713",
    "chain": "A",
    "resseq": 1713,
    "resname": "A",
    "sasa": 0.2522388696670532,
    "partial_charge_B": -1.2592978279678388,
    "F_metal": 5.706795914900229,
    "F_P": 85.3243304096664,
    "F_hal": 0.0,
    "total_density": 102525.7890625,
    "centroid": [
      20.389305114746094,
      20.02098274230957,
      29.297056198120117
    ],
    "dipole_rho": [
      11304.23828125,
      -442.27423095703125,
      -37082.09765625
    ],
    "curv_rho": 286231168.0,
    "curv_rho_failed": false,
    "gpu_density_B_requested": "vector",
    "gpu_density_B_effective": "vector",
    "gpu_density_B_fallback_from_vector": false,
    "gpu_density_A_requested": null,
    "gpu_density_A_effective": null,
    "gpu_density_A_fallback_from_vector": false,
    "xtb_A_used": false,
    "xtb_A_success": false,
    "xtb_charge_length_mismatch": false
  },
  "A:1714": {
    "id": "A:1714",
    "chain": "A",
    "resseq": 1714,
    "resname": "U",
    "sasa": 2.377610683441162,
    "partial_charge_B": -4.425,
    "F_metal": 4.936760081585401,
    "F_P": 77.23146881512635,
    "F_hal": 0.0,
    "total_density": 84652.296875,
    "centroid": [
      20.4260311126709,
      19.29053497314453,
      29.61881446838379
    ],
    "dipole_rho": [
      13552.2578125,
      3910.762939453125,
      -39016.43359375
    ],
    "curv_rho": 241314704.0,
    "curv_rho_failed": false,
    "gpu_density_B_requested": "vector",
    "gpu_density_B_effective": "vector",
    "gpu_density_B_fallback_from_vector": false,
    "gpu_density_A_requested": null,
    "gpu_density_A_effective": null,
    "gpu_density_A_fallback_from_vector": false,
    "xtb_A_used": false,
    "xtb_A_success": false,
    "xtb_charge_length_mismatch": false
  },
  "A:1715": {
    "id": "A:1715",
    "chain": "A",
    "resseq": 1715,
    "resname": "G",
    "sasa": 0.0,
    "partial_charge_B": -0.9899999999999999,
    "F_metal": 6.262114116282959,
    "F_P": 87.32809634182593,
    "F_hal": 0.0,
    "total_density": 121733.890625,
    "centroid": [
      20.249496459960938,
      19.15493392944336,
      28.919584274291992
    ],
    "dipole_rho": [
      13209.345703125,
      -10129.10546875,
      -46950.8984375
    ],
    "curv_rho": 381792352.0,
    "curv_rho_failed": false,
    "gpu_density_B_requested": "vector",
    "gpu_density_B_effective": "vector",
    "gpu_density_B_fallback_from_vector": false,
    "gpu_density_A_requested": null,
    "gpu_density_A_effective": null,
    "gpu_density_A_fallback_from_vector": false,
    "xtb_A_used": false,
    "xtb_A_success": false,
    "xtb_charge_length_mismatch": false
  },
  "A:1716": {
    "id": "A:1716",
    "chain": "A",
    "resseq": 1716,
    "resname": "U",
    "sasa": 0.0,
    "partial_charge_B": -1.7699999999999998,
    "F_metal": 5.754004743920952,
    "F_P": 88.14971416297283,
    "F_hal": 0.0,
    "total_density": 100127.6796875,
    "centroid": [
      19.9226016998291,
      19.698619842529297,
      29.020708084106445
    ],
    "dipole_rho": [
      6155.33837890625,
      -21004.30859375,
      -31184.201171875
    ],
    "curv_rho": 289497056.0,
    "curv_rho_failed": false,
    "gpu_density_B_requested": "vector",
    "gpu_density_B_effective": "vector",
    "gpu_density_B_fallback_from_vector": false,
    "gpu_density_A_requested": null,
    "gpu_density_A_effective": null,
    "gpu_density_A_fallback_from_vector": false,
    "xtb_A_used": false,
    "xtb_A_success": false,
    "xtb_charge_length_mismatch": false
  },
  "A:1717": {
    "id": "A:1717",
    "chain": "A",
    "resseq": 1717,
    "resname": "A",
    "sasa": 0.0,
    "partial_charge_B": -0.7499999999999999,
    "F_metal": 5.7958035106317,
    "F_P": 86.81071005885264,
    "F_hal": 0.0,
    "total_density": 103444.0234375,
    "centroid": [
      19.66577911376953,
      19.923288345336914,
      28.729616165161133
    ],
    "dipole_rho": [
      10317.9111328125,
      -30687.78125,
      -28658.57421875
    ],
    "curv_rho": 302184608.0,
    "curv_rho_failed": false,
    "gpu_density_B_requested": "vector",
    "gpu_density_B_effective": "vector",
    "gpu_density_B_fallback_from_vector": false,
    "gpu_density_A_requested": null,
    "gpu_density_A_effective": null,
    "gpu_density_A_fallback_from_vector": false,
    "xtb_A_used": false,
    "xtb_A_success": false,
    "xtb_charge_length_mismatch": false
  },
  "A:1718": {
    "id": "A:1718",
    "chain": "A",
    "resseq": 1718,
    "resname": "G",
    "sasa": 0.0,
    "partial_charge_B": -0.9899999999999999,
    "F_metal": 5.831839185065443,
    "F_P": 88.09366709018424,
    "F_hal": 0.0,
    "total_density": 112543.0859375,
    "centroid": [
      19.240039825439453,
      19.717510223388672,
      28.472084045410156
    ],
    "dipole_rho": [
      -2061.784423828125,
      -31667.4609375,
      -34169.1171875
    ],
    "curv_rho": 330494880.0,
    "curv_rho_failed": false,
    "gpu_density_B_requested": "vector",
    "gpu_density_B_effective": "vector",
    "gpu_density_B_fallback_from_vector": false,
    "gpu_density_A_requested": null,
    "gpu_density_A_effective": null,
    "gpu_density_A_fallback_from_vector": false,
    "xtb_A_used": false,
    "xtb_A_success": false,
    "xtb_charge_length_mismatch": false
  },
  "A:1719": {
    "id": "A:1719",
    "chain": "A",
    "resseq": 1719,
    "resname": "G",
    "sasa": 0.0,
    "partial_charge_B": -0.9899999999999999,
    "F_metal": 5.95188396969946,
    "F_P": 90.82970255294386,
    "F_hal": 0.0,
    "total_density": 110882.609375,
    "centroid": [
      18.910282135009766,
      19.493186950683594,
      28.30830955505371
    ],
    "dipole_rho": [
      -4755.93408203125,
      -19446.68359375,
      -31692.8125
    ],
    "curv_rho": 342002240.0,
    "curv_rho_failed": false,
    "gpu_density_B_requested": "vector",
    "gpu_density_B_effective": "vector",
    "gpu_density_B_fallback_from_vector": false,
    "gpu_density_A_requested": null,
    "gpu_density_A_effective": null,
    "gpu_density_A_fallback_from_vector": false,
    "xtb_A_used": false,
    "xtb_A_success": false,
    "xtb_charge_length_mismatch": false
  },
  "A:1720": {
    "id": "A:1720",
    "chain": "A",
    "resseq": 1720,
    "resname": "U",
    "sasa": 0.0,
    "partial_charge_B": -1.7699999999999998,
    "F_metal": 5.659984169682328,
    "F_P": 92.716724611988,
    "F_hal": 0.0,
    "total_density": 115503.75,
    "centroid": [
      18.551029205322266,
      19.22026824951172,
      28.272748947143555
    ],
    "dipole_rho": [
      -7195.93408203125,
      -20459.9296875,
      -40805.57421875
    ],
    "curv_rho": 350524096.0,
    "curv_rho_failed": false,
    "gpu_density_B_requested": "vector",
    "gpu_density_B_effective": "vector",
    "gpu_density_B_fallback_from_vector": false,
    "gpu_density_A_requested": null,
    "gpu_density_A_effective": null,
    "gpu_density_A_fallback_from_vector": false,
    "xtb_A_used": false,
    "xtb_A_success": false,
    "xtb_charge_length_mismatch": false
  },
  "A:1721": {
    "id": "A:1721",
    "chain": "A",
    "resseq": 1721,
    "resname": "G",
    "sasa": 0.0,
    "partial_charge_B": -0.9899999999999999,
    "F_metal": 5.016921694998506,
    "F_P": 84.00889304619875,
    "F_hal": 0.0,
    "total_density": 107991.46875,
    "centroid": [
      18.26287078857422,
      19.046676635742188,
      28.53876304626465
    ],
    "dipole_rho": [
      -5316.826171875,
      -20081.6171875,
      -43120.21484375
    ],
    "curv_rho": 309760960.0,
    "curv_rho_failed": false,
    "gpu_density_B_requested": "vector",
    "gpu_density_B_effective": "vector",
    "gpu_density_B_fallback_from_vector": false,
    "gpu_density_A_requested": null,
    "gpu_density_A_effective": null,
    "gpu_density_A_fallback_from_vector": false,
    "xtb_A_used": false,
    "xtb_A_success": false,
    "xtb_charge_length_mismatch": false
  },
  "A:1722": {
    "id": "A:1722",
    "chain": "A",
    "resseq": 1722,
    "resname": "A",
    "sasa": 0.0,
    "partial_charge_B": -0.7499999999999999,
    "F_metal": 4.19464481804858,
    "F_P": 73.24605641879063,
    "F_hal": 0.0,
    "total_density": 91513.2265625,
    "centroid": [
      18.091894149780273,
      18.83489990234375,
      28.873510360717773
    ],
    "dipole_rho": [
      1896.9234619140625,
      2301.045166015625,
      -46766.0625
    ],
    "curv_rho": 249374656.0,
    "curv_rho_failed": false,
    "gpu_density_B_requested": "vector",
    "gpu_density_B_effective": "vector",
    "gpu_density_B_fallback_from_vector": false,
    "gpu_density_A_requested": null,
    "gpu_density_A_effective": null,
    "gpu_density_A_fallback_from_vector": false,
    "xtb_A_used": false,
    "xtb_A_success": false,
    "xtb_charge_length_mismatch": false
  },
  "A:1723": {
    "id": "A:1723",
    "chain": "A",
    "resseq": 1723,
    "resname": "G",
    "sasa": 1.6447992324829102,
    "partial_charge_B": -2.4749999999999996,
    "F_metal": 3.4912948727947266,
    "F_P": 62.40484136163688,
    "F_hal": 0.0,
    "total_density": 80632.2578125,
    "centroid": [
      17.886804580688477,
      18.703750610351562,
      29.058687210083008
    ],
    "dipole_rho": [
      3436.277099609375,
      -5299.4833984375,
      -60862.36328125
    ],
    "curv_rho": 212068624.0,
    "curv_rho_failed": false,
    "gpu_density_B_requested": "vector",
    "gpu_density_B_effective": "vector",
    "gpu_density_B_fallback_from_vector": false,
    "gpu_density_A_requested": null,
    "gpu_density_A_effective": null,
    "gpu_density_A_fallback_from_vector": false,
    "xtb_A_used": false,
    "xtb_A_success": false,
    "xtb_charge_length_mismatch": false
  },
  "A:1724": {
    "id": "A:1724",
    "chain": "A",
    "resseq": 1724,
    "resname": "G",
    "sasa": 3.760880470275879,
    "partial_charge_B": -2.4749999999999996,
    "F_metal": 3.0434112276424927,
    "F_P": 58.09950113400951,
    "F_hal": 0.0,
    "total_density": 58302.59375,
    "centroid": [
      17.637821197509766,
      19.04179573059082,
      29.375259399414062
    ],
    "dipole_rho": [
      7776.255859375,
      1758.9630126953125,
      -40063.8984375
    ],
    "curv_rho": 136001040.0,
    "curv_rho_failed": false,
    "gpu_density_B_requested": "vector",
    "gpu_density_B_effective": "vector",
    "gpu_density_B_fallback_from_vector": false,
    "gpu_density_A_requested": null,
    "gpu_density_A_effective": null,
    "gpu_density_A_fallback_from_vector": false,
    "xtb_A_used": false,
    "xtb_A_success": false,
    "xtb_charge_length_mismatch": false
  },
  "A:1725": {
    "id": "A:1725",
    "chain": "A",
    "resseq": 1725,
    "resname": "U",
    "sasa": 4.142181396484375,
    "partial_charge_B": -4.425,
    "F_metal": 2.725332394448899,
    "F_P": 56.1344035491703,
    "F_hal": 0.0,
    "total_density": 45871.953125,
    "centroid": [
      17.345624923706055,
      19.11974334716797,
      29.462514877319336
    ],
    "dipole_rho": [
      10670.6123046875,
      -3384.3193359375,
      -31287.41015625
    ],
    "curv_rho": 106700464.0,
    "curv_rho_failed": false,
    "gpu_density_B_requested": "vector",
    "gpu_density_B_effective": "vector",
    "gpu_density_B_fallback_from_vector": false,
    "gpu_density_A_requested": null,
    "gpu_density_A_effective": null,
    "gpu_density_A_fallback_from_vector": false,
    "xtb_A_used": false,
    "xtb_A_success": false,
    "xtb_charge_length_mismatch": false
  },
  "A:1726": {
    "id": "A:1726",
    "chain": "A",
    "resseq": 1726,
    "resname": "C",
    "sasa": 4.181802749633789,
    "partial_charge_B": -3.375,
    "F_metal": 2.5494537925998486,
    "F_P": 54.185284000921335,
    "F_hal": 0.0,
    "total_density": 47391.109375,
    "centroid": [
      17.122865676879883,
      19.24757957458496,
      29.311954498291016
    ],
    "dipole_rho": [
      20855.822265625,
      -12064.8271484375,
      -33498.1484375
    ],
    "curv_rho": 109555256.0,
    "curv_rho_failed": false,
    "gpu_density_B_requested": "vector",
    "gpu_density_B_effective": "vector",
    "gpu_density_B_fallback_from_vector": false,
    "gpu_density_A_requested": null,
    "gpu_density_A_effective": null,
    "gpu_density_A_fallback_from_vector": false,
    "xtb_A_used": false,
    "xtb_A_success": false,
    "xtb_charge_length_mismatch": false
  },
  "A:1727": {
    "id": "A:1727",
    "chain": "A",
    "resseq": 1727,
    "resname": "C",
    "sasa": 4.56163215637207,
    "partial_charge_B": -3.375,
    "F_metal": 2.4096676242255484,
    "F_P": 54.275945458046515,
    "F_hal": 0.0,
    "total_density": 45712.40234375,
    "centroid": [
      16.698091506958008,
      19.323862075805664,
      29.09858512878418
    ],
    "dipole_rho": [
      21209.25,
      -12143.64453125,
      -30723.8515625
    ],
    "curv_rho": 100219800.0,
    "curv_rho_failed": false,
    "gpu_density_B_requested": "vector",
    "gpu_density_B_effective": "vector",
    "gpu_density_B_fallback_from_vector": false,
    "gpu_density_A_requested": null,
    "gpu_density_A_effective": null,
    "gpu_density_A_fallback_from_vector": false,
    "xtb_A_used": false,
    "xtb_A_success": false,
    "xtb_charge_length_mismatch": false
  },
  "A:1728": {
    "id": "A:1728",
    "chain": "A",
    "resseq": 1728,
    "resname": "C",
    "sasa": 5.745650768280029,
    "partial_charge_B": -3.375,
    "F_metal": 2.42183910205079,
    "F_P": 53.43082389836413,
    "F_hal": 0.0,
    "total_density": 47545.40625,
    "centroid": [
      16.429710388183594,
      19.31710433959961,
      28.921810150146484
    ],
    "dipole_rho": [
      22863.4296875,
      -6356.5498046875,
      -23882.2109375
    ],
    "curv_rho": 104320888.0,
    "curv_rho_failed": false,
    "gpu_density_B_requested": "vector",
    "gpu_density_B_effective": "vector",
    "gpu_density_B_fallback_from_vector": false,
    "gpu_density_A_requested": null,
    "gpu_density_A_effective": null,
    "gpu_density_A_fallback_from_vector": false,
    "xtb_A_used": false,
    "xtb_A_success": false,
    "xtb_charge_length_mismatch": false
  },
  "A:1729": {
    "id": "A:1729",
    "chain": "A",
    "resseq": 1729,
    "resname": "U",
    "sasa": 2.0510342121124268,
    "partial_charge_B": -4.425,
    "F_metal": 2.6587948160188715,
    "F_P": 57.52022445223862,
    "F_hal": 0.0,
    "total_density": 53579.9375,
    "centroid": [
      16.166494369506836,
      19.495807647705078,
      28.412988662719727
    ],
    "dipole_rho": [
      22883.625,
      -9800.1513671875,
      -21502.349609375
    ],
    "curv_rho": 123137944.0,
    "curv_rho_failed": false,
    "gpu_density_B_requested": "vector",
    "gpu_density_B_effective": "vector",
    "gpu_density_B_fallback_from_vector": false,
    "gpu_density_A_requested": null,
    "gpu_density_A_effective": null,
    "gpu_density_A_fallback_from_vector": false,
    "xtb_A_used": false,
    "xtb_A_success": false,
    "xtb_charge_length_mismatch": false
  },
  "A:1730": {
    "id": "A:1730",
    "chain": "A",
    "resseq": 1730,
    "resname": "C",
    "sasa": 1.6630779504776,
    "partial_charge_B": -3.375,
    "F_metal": 2.7430159949965818,
    "F_P": 59.1751674031295,
    "F_hal": 0.0,
    "total_density": 61233.87109375,
    "centroid": [
      16.235918045043945,
      18.991455078125,
      28.315582275390625
    ],
    "dipole_rho": [
      21483.005859375,
      -1763.2315673828125,
      -29451.05078125
    ],
    "curv_rho": 148393744.0,
    "curv_rho_failed": false,
    "gpu_density_B_requested": "vector",
    "gpu_density_B_effective": "vector",
    "gpu_density_B_fallback_from_vector": false,
    "gpu_density_A_requested": null,
    "gpu_density_A_effective": null,
    "gpu_density_A_fallback_from_vector": false,
    "xtb_A_used": false,
    "xtb_A_success": false,
    "xtb_charge_length_mismatch": false
  },
  "A:1731": {
    "id": "A:1731",
    "chain": "A",
    "resseq": 1731,
    "resname": "G",
    "sasa": 1.7341421842575073,
    "partial_charge_B": -2.4749999999999996,
    "F_metal": 3.2824802287313433,
    "F_P": 65.46269023225376,
    "F_hal": 0.0,
    "total_density": 82870.9453125,
    "centroid": [
      16.657808303833008,
      18.778236389160156,
      28.133756637573242
    ],
    "dipole_rho": [
      34709.78515625,
      -3014.684814453125,
      -37619.15234375
    ],
    "curv_rho": 222442800.0,
    "curv_rho_failed": false,
    "gpu_density_B_requested": "vector",
    "gpu_density_B_effective": "vector",
    "gpu_density_B_fallback_from_vector": false,
    "gpu_density_A_requested": null,
    "gpu_density_A_effective": null,
    "gpu_density_A_fallback_from_vector": false,
    "xtb_A_used": false,
    "xtb_A_success": false,
    "xtb_charge_length_mismatch": false
  },
  "A:1732": {
    "id": "A:1732",
    "chain": "A",
    "resseq": 1732,
    "resname": "C",
    "sasa": 0.0,
    "partial_charge_B": -1.3499999999999999,
    "F_metal": 4.437887129641364,
    "F_P": 77.86584114728831,
    "F_hal": 0.0,
    "total_density": 101076.796875,
    "centroid": [
      16.932771682739258,
      18.568483352661133,
      27.814498901367188
    ],
    "dipole_rho": [
      22674.8515625,
      3808.364013671875,
      -31234.6484375
    ],
    "curv_rho": 296078240.0,
    "curv_rho_failed": false,
    "gpu_density_B_requested": "vector",
    "gpu_density_B_effective": "vector",
    "gpu_density_B_fallback_from_vector": false,
    "gpu_density_A_requested": null,
    "gpu_density_A_effective": null,
    "gpu_density_A_fallback_from_vector": false,
    "xtb_A_used": false,
    "xtb_A_success": false,
    "xtb_charge_length_mismatch": false
  },
  "A:1733": {
    "id": "A:1733",
    "chain": "A",
    "resseq": 1733,
    "resname": "G",
    "sasa": 0.0,
    "partial_charge_B": -0.9899999999999999,
    "F_metal": 3.603981801211581,
    "F_P": 66.20261781914927,
    "F_hal": 0.0,
    "total_density": 91792.125,
    "centroid": [
      17.180753707885742,
      18.904987335205078,
      28.380538940429688
    ],
    "dipole_rho": [
      41732.921875,
      -18736.005859375,
      -42338.81640625
    ],
    "curv_rho": 255257952.0,
    "curv_rho_failed": false,
    "gpu_density_B_requested": "vector",
    "gpu_density_B_effective": "vector",
    "gpu_density_B_fallback_from_vector": false,
    "gpu_density_A_requested": null,
    "gpu_density_A_effective": null,
    "gpu_density_A_fallback_from_vector": false,
    "xtb_A_used": false,
    "xtb_A_success": false,
    "xtb_charge_length_mismatch": false
  },
  "A:1734": {
    "id": "A:1734",
    "chain": "A",
    "resseq": 1734,
    "resname": "G",
    "sasa": 0.22070901095867157,
    "partial_charge_B": -1.578238991302854,
    "F_metal": 3.59481071166983,
    "F_P": 66.59414792661941,
    "F_hal": 0.0,
    "total_density": 82324.7265625,
    "centroid": [
      17.151973724365234,
      19.26041030883789,
      28.444988250732422
    ],
    "dipole_rho": [
      21330.37109375,
      -25720.0703125,
      -42939.28515625
    ],
    "curv_rho": 212532656.0,
    "curv_rho_failed": false,
    "gpu_density_B_requested": "vector",
    "gpu_density_B_effective": "vector",
    "gpu_density_B_fallback_from_vector": false,
    "gpu_density_A_requested": null,
    "gpu_density_A_effective": null,
    "gpu_density_A_fallback_from_vector": false,
    "xtb_A_used": false,
    "xtb_A_success": false,
    "xtb_charge_length_mismatch": false
  },
  "A:1735": {
    "id": "A:1735",
    "chain": "A",
    "resseq": 1735,
    "resname": "A",
    "sasa": 0.9781612157821655,
    "partial_charge_B": -1.8749999999999996,
    "F_metal": 3.572876235449851,
    "F_P": 65.85594941558196,
    "F_hal": 0.0,
    "total_density": 78756.75,
    "centroid": [
      17.39120864868164,
      19.491207122802734,
      28.690040588378906
    ],
    "dipole_rho": [
      15728.7099609375,
      -25039.349609375,
      -42518.0078125
    ],
    "curv_rho": 191017232.0,
    "curv_rho_failed": false,
    "gpu_density_B_requested": "vector",
    "gpu_density_B_effective": "vector",
    "gpu_density_B_fallback_from_vector": false,
    "gpu_density_A_requested": null,
    "gpu_density_A_effective": null,
    "gpu_density_A_fallback_from_vector": false,
    "xtb_A_used": false,
    "xtb_A_success": false,
    "xtb_charge_length_mismatch": false
  },
  "A:1736": {
    "id": "A:1736",
    "chain": "A",
    "resseq": 1736,
    "resname": "U",
    "sasa": 2.12794828414917,
    "partial_charge_B": -4.425,
    "F_metal": 3.4749679779653264,
    "F_P": 66.02544513457714,
    "F_hal": 0.0,
    "total_density": 64944.41015625,
    "centroid": [
      17.656259536743164,
      19.590717315673828,
      29.066192626953125
    ],
    "dipole_rho": [
      8362.2001953125,
      -21314.451171875,
      -35902.2890625
    ],
    "curv_rho": 151162560.0,
    "curv_rho_failed": false,
    "gpu_density_B_requested": "vector",
    "gpu_density_B_effective": "vector",
    "gpu_density_B_fallback_from_vector": false,
    "gpu_density_A_requested": null,
    "gpu_density_A_effective": null,
    "gpu_density_A_fallback_from_vector": false,
    "xtb_A_used": false,
    "xtb_A_success": false,
    "xtb_charge_length_mismatch": false
  },
  "A:1737": {
    "id": "A:1737",
    "chain": "A",
    "resseq": 1737,
    "resname": "G",
    "sasa": 1.7026124000549316,
    "partial_charge_B": -2.4749999999999996,
    "F_metal": 3.643942636498526,
    "F_P": 66.9410112650137,
    "F_hal": 0.0,
    "total_density": 72703.7421875,
    "centroid": [
      17.945276260375977,
      19.388240814208984,
      29.096752166748047
    ],
    "dipole_rho": [
      6133.73974609375,
      -22148.947265625,
      -42076.515625
    ],
    "curv_rho": 182861856.0,
    "curv_rho_failed": false,
    "gpu_density_B_requested": "vector",
    "gpu_density_B_effective": "vector",
    "gpu_density_B_fallback_from_vector": false,
    "gpu_density_A_requested": null,
    "gpu_density_A_effective": null,
    "gpu_density_A_fallback_from_vector": false,
    "xtb_A_used": false,
    "xtb_A_success": false,
    "xtb_charge_length_mismatch": false
  },
  "A:1738": {
    "id": "A:1738",
    "chain": "A",
    "resseq": 1738,
    "resname": "G",
    "sasa": 2.6829802989959717,
    "partial_charge_B": -2.4749999999999996,
    "F_metal": 3.9597777535401355,
    "F_P": 70.52114502573298,
    "F_hal": 0.0,
    "total_density": 77658.375,
    "centroid": [
      18.37027359008789,
      19.344741821289062,
      29.176895141601562
    ],
    "dipole_rho": [
      2271.97509765625,
      -18527.09765625,
      -42987.359375
    ],
    "curv_rho": 201360848.0,
    "curv_rho_failed": false,
    "gpu_density_B_requested": "vector",
    "gpu_density_B_effective": "vector",
    "gpu_density_B_fallback_from_vector": false,
    "gpu_density_A_requested": null,
    "gpu_density_A_effective": null,
    "gpu_density_A_fallback_from_vector": false,
    "xtb_A_used": false,
    "xtb_A_success": false,
    "xtb_charge_length_mismatch": false
  },
  "A:1739": {
    "id": "A:1739",
    "chain": "A",
    "resseq": 1739,
    "resname": "A",
    "sasa": 0.317505419254303,
    "partial_charge_B": -1.3910781201473013,
    "F_metal": 4.241320323766203,
    "F_P": 71.58109781095388,
    "F_hal": 0.0,
    "total_density": 86300.03125,
    "centroid": [
      18.699752807617188,
      18.902084350585938,
      29.148881912231445
    ],
    "dipole_rho": [
      3082.810302734375,
      -6449.28662109375,
      -49228.0078125
    ],
    "curv_rho": 243449776.0,
    "curv_rho_failed": false,
    "gpu_density_B_requested": "vector",
    "gpu_density_B_effective": "vector",
    "gpu_density_B_fallback_from_vector": false,
    "gpu_density_A_requested": null,
    "gpu_density_A_effective": null,
    "gpu_density_A_fallback_from_vector": false,
    "xtb_A_used": false,
    "xtb_A_success": false,
    "xtb_charge_length_mismatch": false
  },
  "A:1740": {
    "id": "A:1740",
    "chain": "A",
    "resseq": 1740,
    "resname": "G",
    "sasa": 0.37835830450057983,
    "partial_charge_B": -1.9984096993763216,
    "F_metal": 4.829220927708232,
    "F_P": 77.66841344944292,
    "F_hal": 0.0,
    "total_density": 102279.125,
    "centroid": [
      18.953441619873047,
      18.787546157836914,
      28.943689346313477
    ],
    "dipole_rho": [
      655.6366577148438,
      -3961.8251953125,
      -53103.80859375
    ],
    "curv_rho": 291224960.0,
    "curv_rho_failed": false,
    "gpu_density_B_requested": "vector",
    "gpu_density_B_effective": "vector",
    "gpu_density_B_fallback_from_vector": false,
    "gpu_density_A_requested": null,
    "gpu_density_A_effective": null,
    "gpu_density_A_fallback_from_vector": false,
    "xtb_A_used": false,
    "xtb_A_success": false,
    "xtb_charge_length_mismatch": false
  },
  "A:1741": {
    "id": "A:1741",
    "chain": "A",
    "resseq": 1741,
    "resname": "C",
    "sasa": 0.0,
    "partial_charge_B": -1.3499999999999999,
    "F_metal": 5.678084937980496,
    "F_P": 86.99945729950045,
    "F_hal": 0.0,
    "total_density": 111957.421875,
    "centroid": [
      19.250696182250977,
      18.68558692932129,
      28.735124588012695
    ],
    "dipole_rho": [
      689.20361328125,
      -8624.7880859375,
      -42423.6796875
    ],
    "curv_rho": 340879008.0,
    "curv_rho_failed": false,
    "gpu_density_B_requested": "vector",
    "gpu_density_B_effective": "vector",
    "gpu_density_B_fallback_from_vector": false,
    "gpu_density_A_requested": null,
    "gpu_density_A_effective": null,
    "gpu_density_A_fallback_from_vector": false,
    "xtb_A_used": false,
    "xtb_A_success": false,
    "xtb_charge_length_mismatch": false
  },
  "A:1742": {
    "id": "A:1742",
    "chain": "A",
    "resseq": 1742,
    "resname": "U",
    "sasa": 0.0,
    "partial_charge_B": -1.7699999999999998,
    "F_metal": 6.620689502787022,
    "F_P": 93.55031484831623,
    "F_hal": 0.0,
    "total_density": 124676.71875,
    "centroid": [
      19.575258255004883,
      18.863550186157227,
      28.515369415283203
    ],
    "dipole_rho": [
      5870.79296875,
      -10028.0703125,
      -32748.548828125
    ],
    "curv_rho": 397017536.0,
    "curv_rho_failed": false,
    "gpu_density_B_requested": "vector",
    "gpu_density_B_effective": "vector",
    "gpu_density_B_fallback_from_vector": false,
    "gpu_density_A_requested": null,
    "gpu_density_A_effective": null,
    "gpu_density_A_fallback_from_vector": false,
    "xtb_A_used": false,
    "xtb_A_success": false,
    "xtb_charge_length_mismatch": false
  },
  "A:1743": {
    "id": "A:1743",
    "chain": "A",
    "resseq": 1743,
    "resname": "G",
    "sasa": 0.0,
    "partial_charge_B": -0.9899999999999999,
    "F_metal": 7.028281086594212,
    "F_P": 94.26881867588594,
    "F_hal": 0.0,
    "total_density": 134248.28125,
    "centroid": [
      19.851137161254883,
      19.15719985961914,
      28.40010643005371
    ],
    "dipole_rho": [
      3877.50341796875,
      -20919.736328125,
      -40448.3125
    ],
    "curv_rho": 427973440.0,
    "curv_rho_failed": false,
    "gpu_density_B_requested": "vector",
    "gpu_density_B_effective": "vector",
    "gpu_density_B_fallback_from_vector": false,
    "gpu_density_A_requested": null,
    "gpu_density_A_effective": null,
    "gpu_density_A_fallback_from_vector": false,
    "xtb_A_used": false,
    "xtb_A_success": false,
    "xtb_charge_length_mismatch": false
  },
  "A:1744": {
    "id": "A:1744",
    "chain": "A",
    "resseq": 1744,
    "resname": "A",
    "sasa": 0.0,
    "partial_charge_B": -0.7499999999999999,
    "F_metal": 7.7881482042106365,
    "F_P": 96.16630197207336,
    "F_hal": 0.0,
    "total_density": 135490.8125,
    "centroid": [
      20.182830810546875,
      19.62515640258789,
      28.285877227783203
    ],
    "dipole_rho": [
      9870.5380859375,
      -31938.908203125,
      -24741.341796875
    ],
    "curv_rho": 440686016.0,
    "curv_rho_failed": false,
    "gpu_density_B_requested": "vector",
    "gpu_density_B_effective": "vector",
    "gpu_density_B_fallback_from_vector": false,
    "gpu_density_A_requested": null,
    "gpu_density_A_effective": null,
    "gpu_density_A_fallback_from_vector": false,
    "xtb_A_used": false,
    "xtb_A_success": false,
    "xtb_charge_length_mismatch": false
  },
  "A:1745": {
    "id": "A:1745",
    "chain": "A",
    "resseq": 1745,
    "resname": "A",
    "sasa": 0.0,
    "partial_charge_B": -0.7499999999999999,
    "F_metal": 8.786665231484994,
    "F_P": 99.22694776775374,
    "F_hal": 0.0,
    "total_density": 142104.515625,
    "centroid": [
      20.495359420776367,
      19.94284439086914,
      28.202802658081055
    ],
    "dipole_rho": [
      10441.3115234375,
      -31511.376953125,
      -38231.94921875
    ],
    "curv_rho": 477335136.0,
    "curv_rho_failed": false,
    "gpu_density_B_requested": "vector",
    "gpu_density_B_effective": "vector",
    "gpu_density_B_fallback_from_vector": false,
    "gpu_density_A_requested": null,
    "gpu_density_A_effective": null,
    "gpu_density_A_fallback_from_vector": false,
    "xtb_A_used": false,
    "xtb_A_success": false,
    "xtb_charge_length_mismatch": false
  },
  "A:1746": {
    "id": "A:1746",
    "chain": "A",
    "resseq": 1746,
    "resname": "A",
    "sasa": 0.0,
    "partial_charge_B": -0.7499999999999999,
    "F_metal": 9.049822432126106,
    "F_P": 97.08066453411264,
    "F_hal": 0.0,
    "total_density": 138100.203125,
    "centroid": [
      20.86351203918457,
      20.319915771484375,
      28.47796058654785
    ],
    "dipole_rho": [
      16504.220703125,
      -17873.705078125,
      -32197.66796875
    ],
    "curv_rho": 440332832.0,
    "curv_rho_failed": false,
    "gpu_density_B_requested": "vector",
    "gpu_density_B_effective": "vector",
    "gpu_density_B_fallback_from_vector": false,
    "gpu_density_A_requested": null,
    "gpu_density_A_effective": null,
    "gpu_density_A_fallback_from_vector": false,
    "xtb_A_used": false,
    "xtb_A_success": false,
    "xtb_charge_length_mismatch": false
  },
  "A:1747": {
    "id": "A:1747",
    "chain": "A",
    "resseq": 1747,
    "resname": "U",
    "sasa": 0.0,
    "partial_charge_B": -1.7699999999999998,
    "F_metal": 7.862465695449582,
    "F_P": 96.66895465468092,
    "F_hal": 0.0,
    "total_density": 132899.265625,
    "centroid": [
      21.156875610351562,
      20.647369384765625,
      28.79117202758789
    ],
    "dipole_rho": [
      10151.1875,
      -2983.46142578125,
      -26990.97265625
    ],
    "curv_rho": 427013536.0,
    "curv_rho_failed": false,
    "gpu_density_B_requested": "vector",
    "gpu_density_B_effective": "vector",
    "gpu_density_B_fallback_from_vector": false,
    "gpu_density_A_requested": null,
    "gpu_density_A_effective": null,
    "gpu_density_A_fallback_from_vector": false,
    "xtb_A_used": false,
    "xtb_A_success": false,
    "xtb_charge_length_mismatch": false
  },
  "A:1748": {
    "id": "A:1748",
    "chain": "A",
    "resseq": 1748,
    "resname": "C",
    "sasa": 0.0,
    "partial_charge_B": -1.3499999999999999,
    "F_metal": 7.220285476219258,
    "F_P": 93.16066560018184,
    "F_hal": 0.0,
    "total_density": 132494.265625,
    "centroid": [
      21.514358520507812,
      20.655738830566406,
      29.088211059570312
    ],
    "dipole_rho": [
      10639.6708984375,
      4414.119140625,
      -31680.896484375
    ],
    "curv_rho": 428631072.0,
    "curv_rho_failed": false,
    "gpu_density_B_requested": "vector",
    "gpu_density_B_effective": "vector",
    "gpu_density_B_fallback_from_vector": false,
    "gpu_density_A_requested": null,
    "gpu_density_A_effective": null,
    "gpu_density_A_fallback_from_vector": false,
    "xtb_A_used": false,
    "xtb_A_success": false,
    "xtb_charge_length_mismatch": false
  },
  "A:1749": {
    "id": "A:1749",
    "chain": "A",
    "resseq": 1749,
    "resname": "A",
    "sasa": 0.0,
    "partial_charge_B": -0.7499999999999999,
    "F_metal": 6.96213913772619,
    "F_P": 88.88238413480116,
    "F_hal": 0.0,
    "total_density": 143444.828125,
    "centroid": [
      21.9475154876709,
      20.42812156677246,
      29.307540893554688
    ],
    "dipole_rho": [
      18781.302734375,
      16793.3046875,
      -31953.169921875
    ],
    "curv_rho": 468172672.0,
    "curv_rho_failed": false,
    "gpu_density_B_requested": "vector",
    "gpu_density_B_effective": "vector",
    "gpu_density_B_fallback_from_vector": false,
    "gpu_density_A_requested": null,
    "gpu_density_A_effective": null,
    "gpu_density_A_fallback_from_vector": false,
    "xtb_A_used": false,
    "xtb_A_success": false,
    "xtb_charge_length_mismatch": false
  },
  "A:1750": {
    "id": "A:1750",
    "chain": "A",
    "resseq": 1750,
    "resname": "G",
    "sasa": 0.0,
    "partial_charge_B": -0.9899999999999999,
    "F_metal": 7.252527563601184,
    "F_P": 90.0072486051548,
    "F_hal": 0.0,
    "total_density": 147587.90625,
    "centroid": [
      22.218082427978516,
      19.951908111572266,
      29.20410919189453
    ],
    "dipole_rho": [
      11807.650390625,
      1786.39990234375,
      -33478.46875
    ],
    "curv_rho": 514682336.0,
    "curv_rho_failed": false,
    "gpu_density_B_requested": "vector",
    "gpu_density_B_effective": "vector",
    "gpu_density_B_fallback_from_vector": false,
    "gpu_density_A_requested": null,
    "gpu_density_A_effective": null,
    "gpu_density_A_fallback_from_vector": false,
    "xtb_A_used": false,
    "xtb_A_success": false,
    "xtb_charge_length_mismatch": false
  },
  "A:1751": {
    "id": "A:1751",
    "chain": "A",
    "resseq": 1751,
    "resname": "U",
    "sasa": 0.0,
    "partial_charge_B": -1.7699999999999998,
    "F_metal": 7.8360983327783575,
    "F_P": 94.85953248159029,
    "F_hal": 0.0,
    "total_density": 142691.4375,
    "centroid": [
      22.500295639038086,
      19.665569305419922,
      28.98511505126953
    ],
    "dipole_rho": [
      5373.0205078125,
      -411.1628112792969,
      -33019.4453125
    ],
    "curv_rho": 516429120.0,
    "curv_rho_failed": false,
    "gpu_density_B_requested": "vector",
    "gpu_density_B_effective": "vector",
    "gpu_density_B_fallback_from_vector": false,
    "gpu_density_A_requested": null,
    "gpu_density_A_effective": null,
    "gpu_density_A_fallback_from_vector": false,
    "xtb_A_used": false,
    "xtb_A_success": false,
    "xtb_charge_length_mismatch": false
  },
  "A:1752": {
    "id": "A:1752",
    "chain": "A",
    "resseq": 1752,
    "resname": "C",
    "sasa": 0.0,
    "partial_charge_B": -1.3499999999999999,
    "F_metal": 9.02576208971528,
    "F_P": 101.64478074047487,
    "F_hal": 0.0,
    "total_density": 158481.8125,
    "centroid": [
      22.74027442932129,
      19.392261505126953,
      28.574979782104492
    ],
    "dipole_rho": [
      -82.43985748291016,
      1482.450439453125,
      -36003.6171875
    ],
    "curv_rho": 613358848.0,
    "curv_rho_failed": false,
    "gpu_density_B_requested": "vector",
    "gpu_density_B_effective": "vector",
    "gpu_density_B_fallback_from_vector": false,
    "gpu_density_A_requested": null,
    "gpu_density_A_effective": null,
    "gpu_density_A_fallback_from_vector": false,
    "xtb_A_used": false,
    "xtb_A_success": false,
    "xtb_charge_length_mismatch": false
  },
  "A:1753": {
    "id": "A:1753",
    "chain": "A",
    "resseq": 1753,
    "resname": "G",
    "sasa": 0.0,
    "partial_charge_B": -0.9899999999999999,
    "F_metal": 10.098705730338745,
    "F_P": 105.21340033047211,
    "F_hal": 0.0,
    "total_density": 181036.890625,
    "centroid": [
      23.030744552612305,
      19.37141990661621,
      28.171119689941406
    ],
    "dipole_rho": [
      13225.4609375,
      -11030.21484375,
      -28679.015625
    ],
    "curv_rho": 714045184.0,
    "curv_rho_failed": false,
    "gpu_density_B_requested": "vector",
    "gpu_density_B_effective": "vector",
    "gpu_density_B_fallback_from_vector": false,
    "gpu_density_A_requested": null,
    "gpu_density_A_effective": null,
    "gpu_density_A_fallback_from_vector": false,
    "xtb_A_used": false,
    "xtb_A_success": false,
    "xtb_charge_length_mismatch": false
  },
  "A:1754": {
    "id": "A:1754",
    "chain": "A",
    "resseq": 1754,
    "resname": "A",
    "sasa": 0.0,
    "partial_charge_B": -0.7499999999999999,
    "F_metal": 11.508256831517539,
    "F_P": 104.57404242324371,
    "F_hal": 0.0,
    "total_density": 186058.078125,
    "centroid": [
      23.260427474975586,
      19.389326095581055,
      27.80002784729004
    ],
    "dipole_rho": [
      -10405.8310546875,
      -14765.89453125,
      -8613.2392578125
    ],
    "curv_rho": 771528832.0,
    "curv_rho_failed": false,
    "gpu_density_B_requested": "vector",
    "gpu_density_B_effective": "vector",
    "gpu_density_B_fallback_from_vector": false,
    "gpu_density_A_requested": null,
    "gpu_density_A_effective": null,
    "gpu_density_A_fallback_from_vector": false,
    "xtb_A_used": false,
    "xtb_A_success": false,
    "xtb_charge_length_mismatch": false
  },
  "A:1755": {
    "id": "A:1755",
    "chain": "A",
    "resseq": 1755,
    "resname": "A",
    "sasa": 0.0,
    "partial_charge_B": -0.7499999999999999,
    "F_metal": 11.213098574500542,
    "F_P": 108.62098552932856,
    "F_hal": 0.0,
    "total_density": 183812.75,
    "centroid": [
      22.847919464111328,
      19.5091609954834,
      27.698486328125
    ],
    "dipole_rho": [
      -8063.2763671875,
      -14279.2158203125,
      -10455.4619140625
    ],
    "curv_rho": 762282112.0,
    "curv_rho_failed": false,
    "gpu_density_B_requested": "vector",
    "gpu_density_B_effective": "vector",
    "gpu_density_B_fallback_from_vector": false,
    "gpu_density_A_requested": null,
    "gpu_density_A_effective": null,
    "gpu_density_A_fallback_from_vector": false,
    "xtb_A_used": false,
    "xtb_A_success": false,
    "xtb_charge_length_mismatch": false
  },
  "A:1756": {
    "id": "A:1756",
    "chain": "A",
    "resseq": 1756,
    "resname": "G",
    "sasa": 0.0,
    "partial_charge_B": -0.9899999999999999,
    "F_metal": 10.303411869893601,
    "F_P": 113.05214038283992,
    "F_hal": 0.0,
    "total_density": 170082.90625,
    "centroid": [
      22.299232482910156,
      19.635086059570312,
      27.860286712646484
    ],
    "dipole_rho": [
      2785.544921875,
      -18588.443359375,
      -15645.771484375
    ],
    "curv_rho": 693030464.0,
    "curv_rho_failed": false,
    "gpu_density_B_requested": "vector",
    "gpu_density_B_effective": "vector",
    "gpu_density_B_fallback_from_vector": false,
    "gpu_density_A_requested": null,
    "gpu_density_A_effective": null,
    "gpu_density_A_fallback_from_vector": false,
    "xtb_A_used": false,
    "xtb_A_success": false,
    "xtb_charge_length_mismatch": false
  },
  "A:1757": {
    "id": "A:1757",
    "chain": "A",
    "resseq": 1757,
    "resname": "A",
    "sasa": 0.0,
    "partial_charge_B": -0.7499999999999999,
    "F_metal": 11.369117029445775,
    "F_P": 120.89677287619816,
    "F_hal": 0.0,
    "total_density": 183174.484375,
    "centroid": [
      21.842748641967773,
      19.784286499023438,
      27.083614349365234
    ],
    "dipole_rho": [
      5885.12939453125,
      -22216.876953125,
      -10349.443359375
    ],
    "curv_rho": 767336832.0,
    "curv_rho_failed": false,
    "gpu_density_B_requested": "vector",
    "gpu_density_B_effective": "vector",
    "gpu_density_B_fallback_from_vector": false,
    "gpu_density_A_requested": null,
    "gpu_density_A_effective": null,
    "gpu_density_A_fallback_from_vector": false,
    "xtb_A_used": false,
    "xtb_A_success": false,
    "xtb_charge_length_mismatch": false
  },
  "A:1758": {
    "id": "A:1758",
    "chain": "A",
    "resseq": 1758,
    "resname": "U",
    "sasa": 0.0,
    "partial_charge_B": -1.7699999999999998,
    "F_metal": 11.82350364371683,
    "F_P": 116.37574892508253,
    "F_hal": 0.0,
    "total_density": 195481.109375,
    "centroid": [
      22.1577091217041,
      19.238981246948242,
      27.322118759155273
    ],
    "dipole_rho": [
      5254.14111328125,
      -20435.12109375,
      -17871.490234375
    ],
    "curv_rho": 812679488.0,
    "curv_rho_failed": false,
    "gpu_density_B_requested": "vector",
    "gpu_density_B_effective": "vector",
    "gpu_density_B_fallback_from_vector": false,
    "gpu_density_A_requested": null,
    "gpu_density_A_effective": null,
    "gpu_density_A_fallback_from_vector": false,
    "xtb_A_used": false,
    "xtb_A_success": false,
    "xtb_charge_length_mismatch": false
  },
  "A:1759": {
    "id": "A:1759",
    "chain": "A",
    "resseq": 1759,
    "resname": "A",
    "sasa": 0.0,
    "partial_charge_B": -0.7499999999999999,
    "F_metal": 13.727143554513233,
    "F_P": 122.44205055080317,
    "F_hal": 0.0,
    "total_density": 200724.875,
    "centroid": [
      21.966745376586914,
      18.93882179260254,
      26.784055709838867
    ],
    "dipole_rho": [
      5867.5859375,
      -3292.482421875,
      -24342.662109375
    ],
    "curv_rho": 881929536.0,
    "curv_rho_failed": false,
    "gpu_density_B_requested": "vector",
    "gpu_density_B_effective": "vector",
    "gpu_density_B_fallback_from_vector": false,
    "gpu_density_A_requested": null,
    "gpu_density_A_effective": null,
    "gpu_density_A_fallback_from_vector": false,
    "xtb_A_used": false,
    "xtb_A_success": false,
    "xtb_charge_length_mismatch": false
  },
  "A:1760": {
    "id": "A:1760",
    "chain": "A",
    "resseq": 1760,
    "resname": "C",
    "sasa": 0.0,
    "partial_charge_B": -1.3499999999999999,
    "F_metal": 14.496751035562168,
    "F_P": 128.58795196178403,
    "F_hal": 0.0,
    "total_density": 200866.84375,
    "centroid": [
      21.783557891845703,
      18.887248992919922,
      26.41958236694336
    ],
    "dipole_rho": [
      13490.6513671875,
      -15183.673828125,
      -17980.525390625
    ],
    "curv_rho": 899326848.0,
    "curv_rho_failed": false,
    "gpu_density_B_requested": "vector",
    "gpu_density_B_effective": "vector",
    "gpu_density_B_fallback_from_vector": false,
    "gpu_density_A_requested": null,
    "gpu_density_A_effective": null,
    "gpu_density_A_fallback_from_vector": false,
    "xtb_A_used": false,
    "xtb_A_success": false,
    "xtb_charge_length_mismatch": false
  },
  "A:1761": {
    "id": "A:1761",
    "chain": "A",
    "resseq": 1761,
    "resname": "C",
    "sasa": 0.0,
    "partial_charge_B": -1.3499999999999999,
    "F_metal": 14.496358925074263,
    "F_P": 131.30489964090188,
    "F_hal": 0.0,
    "total_density": 203339.234375,
    "centroid": [
      21.5513916015625,
      19.19481086730957,
      26.120580673217773
    ],
    "dipole_rho": [
      9896.71484375,
      -10658.0205078125,
      -25073.833984375
    ],
    "curv_rho": 922840448.0,
    "curv_rho_failed": false,
    "gpu_density_B_requested": "vector",
    "gpu_density_B_effective": "vector",
    "gpu_density_B_fallback_from_vector": false,
    "gpu_density_A_requested": null,
    "gpu_density_A_effective": null,
    "gpu_density_A_fallback_from_vector": false,
    "xtb_A_used": false,
    "xtb_A_success": false,
    "xtb_charge_length_mismatch": false
  },
  "A:1762": {
    "id": "A:1762",
    "chain": "A",
    "resseq": 1762,
    "resname": "A",
    "sasa": 0.0,
    "partial_charge_B": -0.7499999999999999,
    "F_metal": 14.096809659691322,
    "F_P": 132.81209970396947,
    "F_hal": 0.0,
    "total_density": 203909.078125,
    "centroid": [
      21.560665130615234,
      19.58118438720703,
      26.063289642333984
    ],
    "dipole_rho": [
      1835.7447509765625,
      -24400.705078125,
      -18955.189453125
    ],
    "curv_rho": 929418624.0,
    "curv_rho_failed": false,
    "gpu_density_B_requested": "vector",
    "gpu_density_B_effective": "vector",
    "gpu_density_B_fallback_from_vector": false,
    "gpu_density_A_requested": null,
    "gpu_density_A_effective": null,
    "gpu_density_A_fallback_from_vector": false,
    "xtb_A_used": false,
    "xtb_A_success": false,
    "xtb_charge_length_mismatch": false
  },
  "A:1763": {
    "id": "A:1763",
    "chain": "A",
    "resseq": 1763,
    "resname": "G",
    "sasa": 0.0,
    "partial_charge_B": -0.9899999999999999,
    "F_metal": 13.623538867100665,
    "F_P": 135.30453560148447,
    "F_hal": 0.0,
    "total_density": 201149.4375,
    "centroid": [
      21.4876651763916,
      20.41691780090332,
      25.741397857666016
    ],
    "dipole_rho": [
      -21458.478515625,
      -21148.283203125,
      -26029.76953125
    ],
    "curv_rho": 884440704.0,
    "curv_rho_failed": false,
    "gpu_density_B_requested": "vector",
    "gpu_density_B_effective": "vector",
    "gpu_density_B_fallback_from_vector": false,
    "gpu_density_A_requested": null,
    "gpu_density_A_effective": null,
    "gpu_density_A_fallback_from_vector": false,
    "xtb_A_used": false,
    "xtb_A_success": false,
    "xtb_charge_length_mismatch": false
  },
  "A:1764": {
    "id": "A:1764",
    "chain": "A",
    "resseq": 1764,
    "resname": "C",
    "sasa": 0.0,
    "partial_charge_B": -1.3499999999999999,
    "F_metal": 15.31665735363641,
    "F_P": 132.8702560135704,
    "F_hal": 0.0,
    "total_density": 211560.609375,
    "centroid": [
      22.156770706176758,
      20.590085983276367,
      25.36562156677246
    ],
    "dipole_rho": [
      -4482.39892578125,
      -17214.765625,
      -31765.400390625
    ],
    "curv_rho": 976297472.0,
    "curv_rho_failed": false,
    "gpu_density_B_requested": "vector",
    "gpu_density_B_effective": "vector",
    "gpu_density_B_fallback_from_vector": false,
    "gpu_density_A_requested": null,
    "gpu_density_A_effective": null,
    "gpu_density_A_fallback_from_vector": false,
    "xtb_A_used": false,
    "xtb_A_success": false,
    "xtb_charge_length_mismatch": false
  },
  "A:1765": {
    "id": "A:1765",
    "chain": "A",
    "resseq": 1765,
    "resname": "U",
    "sasa": 0.0,
    "partial_charge_B": -1.7699999999999998,
    "F_metal": 13.442349907943422,
    "F_P": 134.7246398347588,
    "F_hal": 0.0,
    "total_density": 196045.125,
    "centroid": [
      22.073043823242188,
      21.150859832763672,
      25.379241943359375
    ],
    "dipole_rho": [
      -11223.669921875,
      -13141.998046875,
      -38880.51171875
    ],
    "curv_rho": 894851776.0,
    "curv_rho_failed": false,
    "gpu_density_B_requested": "vector",
    "gpu_density_B_effective": "vector",
    "gpu_density_B_fallback_from_vector": false,
    "gpu_density_A_requested": null,
    "gpu_density_A_effective": null,
    "gpu_density_A_fallback_from_vector": false,
    "xtb_A_used": false,
    "xtb_A_success": false,
    "xtb_charge_length_mismatch": false
  },
  "A:1766": {
    "id": "A:1766",
    "chain": "A",
    "resseq": 1766,
    "resname": "G",
    "sasa": 0.0,
    "partial_charge_B": -0.9899999999999999,
    "F_metal": 13.073140842777981,
    "F_P": 132.5289089114058,
    "F_hal": 0.0,
    "total_density": 200968.328125,
    "centroid": [
      22.13747787475586,
      21.598644256591797,
      25.2640323638916
    ],
    "dipole_rho": [
      -13937.4482421875,
      -24010.623046875,
      -29619.740234375
    ],
    "curv_rho": 888577984.0,
    "curv_rho_failed": false,
    "gpu_density_B_requested": "vector",
    "gpu_density_B_effective": "vector",
    "gpu_density_B_fallback_from_vector": false,
    "gpu_density_A_requested": null,
    "gpu_density_A_effective": null,
    "gpu_density_A_fallback_from_vector": false,
    "xtb_A_used": false,
    "xtb_A_success": false,
    "xtb_charge_length_mismatch": false
  },
  "A:1767": {
    "id": "A:1767",
    "chain": "A",
    "resseq": 1767,
    "resname": "G",
    "sasa": 0.0,
    "partial_charge_B": -0.9899999999999999,
    "F_metal": 13.49023909727953,
    "F_P": 133.29000862847488,
    "F_hal": 0.0,
    "total_density": 193471.765625,
    "centroid": [
      22.22978973388672,
      21.976408004760742,
      24.92711067199707
    ],
    "dipole_rho": [
      -9942.3916015625,
      -25567.142578125,
      -29089.689453125
    ],
    "curv_rho": 858614016.0,
    "curv_rho_failed": false,
    "gpu_density_B_requested": "vector",
    "gpu_density_B_effective": "vector",
    "gpu_density_B_fallback_from_vector": false,
    "gpu_density_A_requested": null,
    "gpu_density_A_effective": null,
    "gpu_density_A_fallback_from_vector": false,
    "xtb_A_used": false,
    "xtb_A_success": false,
    "xtb_charge_length_mismatch": false
  },
  "A:1768": {
    "id": "A:1768",
    "chain": "A",
    "resseq": 1768,
    "resname": "C",
    "sasa": 0.0,
    "partial_charge_B": -1.3499999999999999,
    "F_metal": 14.386935605144389,
    "F_P": 139.09510785974516,
    "F_hal": 0.0,
    "total_density": 190171.265625,
    "centroid": [
      22.100317001342773,
      22.330846786499023,
      24.618118286132812
    ],
    "dipole_rho": [
      -13169.6044921875,
      -14015.8876953125,
      -8996.1787109375
    ],
    "curv_rho": 846381376.0,
    "curv_rho_failed": false,
    "gpu_density_B_requested": "vector",
    "gpu_density_B_effective": "vector",
    "gpu_density_B_fallback_from_vector": false,
    "gpu_density_A_requested": null,
    "gpu_density_A_effective": null,
    "gpu_density_A_fallback_from_vector": false,
    "xtb_A_used": false,
    "xtb_A_success": false,
    "xtb_charge_length_mismatch": false
  },
  "A:1769": {
    "id": "A:1769",
    "chain": "A",
    "resseq": 1769,
    "resname": "U",
    "sasa": 0.0,
    "partial_charge_B": -1.7699999999999998,
    "F_metal": 16.243964998766415,
    "F_P": 145.15130290978095,
    "F_hal": 0.0,
    "total_density": 199697.3125,
    "centroid": [
      21.794231414794922,
      22.283748626708984,
      24.138591766357422
    ],
    "dipole_rho": [
      -29988.24609375,
      -18337.181640625,
      -12783.4404296875
    ],
    "curv_rho": 919907968.0,
    "curv_rho_failed": false,
    "gpu_density_B_requested": "vector",
    "gpu_density_B_effective": "vector",
    "gpu_density_B_fallback_from_vector": false,
    "gpu_density_A_requested": null,
    "gpu_density_A_effective": null,
    "gpu_density_A_fallback_from_vector": false,
    "xtb_A_used": false,
    "xtb_A_success": false,
    "xtb_charge_length_mismatch": false
  },
  "A:1770": {
    "id": "A:1770",
    "chain": "A",
    "resseq": 1770,
    "resname": "G",
    "sasa": 0.0,
    "partial_charge_B": -0.9899999999999999,
    "F_metal": 18.986686853370788,
    "F_P": 149.10274412264368,
    "F_hal": 0.0,
    "total_density": 221772.734375,
    "centroid": [
      21.558120727539062,
      22.052839279174805,
      23.694435119628906
    ],
    "dipole_rho": [
      -31858.00390625,
      -18065.244140625,
      1537.925048828125
    ],
    "curv_rho": 1043312128.0,
    "curv_rho_failed": false,
    "gpu_density_B_requested": "vector",
    "gpu_density_B_effective": "batch",
    "gpu_density_B_fallback_from_vector": true,
    "gpu_density_A_requested": null,
    "gpu_density_A_effective": null,
    "gpu_density_A_fallback_from_vector": false,
    "xtb_A_used": false,
    "xtb_A_success": false,
    "xtb_charge_length_mismatch": false
  },
  "A:1771": {
    "id": "A:1771",
    "chain": "A",
    "resseq": 1771,
    "resname": "C",
    "sasa": 0.0,
    "partial_charge_B": -1.3499999999999999,
    "F_metal": 19.54007875735965,
    "F_P": 150.9768387380878,
    "F_hal": 0.0,
    "total_density": 216549.125,
    "centroid": [
      21.224666595458984,
      21.965213775634766,
      23.435821533203125
    ],
    "dipole_rho": [
      -19488.51953125,
      -12032.84765625,
      -13124.494140625
    ],
    "curv_rho": 1055607232.0,
    "curv_rho_failed": false,
    "gpu_density_B_requested": "vector",
    "gpu_density_B_effective": "vector",
    "gpu_density_B_fallback_from_vector": false,
    "gpu_density_A_requested": null,
    "gpu_density_A_effective": null,
    "gpu_density_A_fallback_from_vector": false,
    "xtb_A_used": false,
    "xtb_A_success": false,
    "xtb_charge_length_mismatch": false
  },
  "A:1772": {
    "id": "A:1772",
    "chain": "A",
    "resseq": 1772,
    "resname": "A",
    "sasa": 0.0,
    "partial_charge_B": -0.7499999999999999,
    "F_metal": 20.829979012713338,
    "F_P": 149.47945432746423,
    "F_hal": 0.0,
    "total_density": 221666.65625,
    "centroid": [
      20.838956832885742,
      21.921472549438477,
      23.547836303710938
    ],
    "dipole_rho": [
      -4325.9677734375,
      8282.951171875,
      -11160.2861328125
    ],
    "curv_rho": 1099331712.0,
    "curv_rho_failed": false,
    "gpu_density_B_requested": "vector",
    "gpu_density_B_effective": "vector",
    "gpu_density_B_fallback_from_vector": false,
    "gpu_density_A_requested": null,
    "gpu_density_A_effective": null,
    "gpu_density_A_fallback_from_vector": false,
    "xtb_A_used": false,
    "xtb_A_success": false,
    "xtb_charge_length_mismatch": false
  },
  "A:1773": {
    "id": "A:1773",
    "chain": "A",
    "resseq": 1773,
    "resname": "A",
    "sasa": 0.0,
    "partial_charge_B": -0.7499999999999999,
    "F_metal": 17.104288604510263,
    "F_P": 138.8892264277837,
    "F_hal": 0.0,
    "total_density": 229849.40625,
    "centroid": [
      20.28995132446289,
      21.852008819580078,
      23.774547576904297
    ],
    "dipole_rho": [
      14569.666015625,
      -28786.017578125,
      -34614.7890625
    ],
    "curv_rho": 1083347584.0,
    "curv_rho_failed": false,
    "gpu_density_B_requested": "vector",
    "gpu_density_B_effective": "vector",
    "gpu_density_B_fallback_from_vector": false,
    "gpu_density_A_requested": null,
    "gpu_density_A_effective": null,
    "gpu_density_A_fallback_from_vector": false,
    "xtb_A_used": false,
    "xtb_A_success": false,
    "xtb_charge_length_mismatch": false
  },
  "A:1774": {
    "id": "A:1774",
    "chain": "A",
    "resseq": 1774,
    "resname": "C",
    "sasa": 0.0,
    "partial_charge_B": -1.3499999999999999,
    "F_metal": 18.432532346696437,
    "F_P": 141.3119099619143,
    "F_hal": 0.0,
    "total_density": 216508.5625,
    "centroid": [
      20.227869033813477,
      21.432174682617188,
      23.92321014404297
    ],
    "dipole_rho": [
      5685.3837890625,
      -22782.779296875,
      -35256.12890625
    ],
    "curv_rho": 1059477760.0,
    "curv_rho_failed": false,
    "gpu_density_B_requested": "vector",
    "gpu_density_B_effective": "vector",
    "gpu_density_B_fallback_from_vector": false,
    "gpu_density_A_requested": null,
    "gpu_density_A_effective": null,
    "gpu_density_A_fallback_from_vector": false,
    "xtb_A_used": false,
    "xtb_A_success": false,
    "xtb_charge_length_mismatch": false
  },
  "A:1775": {
    "id": "A:1775",
    "chain": "A",
    "resseq": 1775,
    "resname": "U",
    "sasa": 0.0,
    "partial_charge_B": -1.7699999999999998,
    "F_metal": 19.473492359650404,
    "F_P": 144.07585975941743,
    "F_hal": 0.0,
    "total_density": 217087.015625,
    "centroid": [
      20.0587215423584,
      20.932355880737305,
      24.13102149963379
    ],
    "dipole_rho": [
      -1722.7110595703125,
      -22328.421875,
      -17150.517578125
    ],
    "curv_rho": 1058991168.0,
    "curv_rho_failed": false,
    "gpu_density_B_requested": "vector",
    "gpu_density_B_effective": "vector",
    "gpu_density_B_fallback_from_vector": false,
    "gpu_density_A_requested": null,
    "gpu_density_A_effective": null,
    "gpu_density_A_fallback_from_vector": false,
    "xtb_A_used": false,
    "xtb_A_success": false,
    "xtb_charge_length_mismatch": false
  },
  "A:1776": {
    "id": "A:1776",
    "chain": "A",
    "resseq": 1776,
    "resname": "G",
    "sasa": 0.0,
    "partial_charge_B": -0.9899999999999999,
    "F_metal": 22.016806603865287,
    "F_P": 144.1324916086985,
    "F_hal": 0.0,
    "total_density": 235196.125,
    "centroid": [
      20.150508880615234,
      20.66532325744629,
      23.840978622436523
    ],
    "dipole_rho": [
      4756.15234375,
      -13206.7470703125,
      706.1659545898438
    ],
    "curv_rho": 1166123264.0,
    "curv_rho_failed": false,
    "gpu_density_B_requested": "vector",
    "gpu_density_B_effective": "vector",
    "gpu_density_B_fallback_from_vector": false,
    "gpu_density_A_requested": null,
    "gpu_density_A_effective": null,
    "gpu_density_A_fallback_from_vector": false,
    "xtb_A_used": false,
    "xtb_A_success": false,
    "xtb_charge_length_mismatch": false
  },
  "A:1777": {
    "id": "A:1777",
    "chain": "A",
    "resseq": 1777,
    "resname": "U",
    "sasa": 0.0,
    "partial_charge_B": -1.7699999999999998,
    "F_metal": 21.987942434948188,
    "F_P": 148.6434585250377,
    "F_hal": 0.0,
    "total_density": 230928.828125,
    "centroid": [
      20.180456161499023,
      20.39906883239746,
      23.469600677490234
    ],
    "dipole_rho": [
      573.0623779296875,
      -234.73532104492188,
      -4524.6123046875
    ],
    "curv_rho": 1188794496.0,
    "curv_rho_failed": false,
    "gpu_density_B_requested": "vector",
    "gpu_density_B_effective": "vector",
    "gpu_density_B_fallback_from_vector": false,
    "gpu_density_A_requested": null,
    "gpu_density_A_effective": null,
    "gpu_density_A_fallback_from_vector": false,
    "xtb_A_used": false,
    "xtb_A_success": false,
    "xtb_charge_length_mismatch": false
  },
  "A:1778": {
    "id": "A:1778",
    "chain": "A",
    "resseq": 1778,
    "resname": "U",
    "sasa": 0.0,
    "partial_charge_B": -1.7699999999999998,
    "F_metal": 22.98477267845442,
    "F_P": 153.07559742134032,
    "F_hal": 0.0,
    "total_density": 227703.09375,
    "centroid": [
      20.387298583984375,
      20.114904403686523,
      23.07832145690918
    ],
    "dipole_rho": [
      1729.7310791015625,
      -8734.62109375,
      -2279.807861328125
    ],
    "curv_rho": 1189750656.0,
    "curv_rho_failed": false,
    "gpu_density_B_requested": "vector",
    "gpu_density_B_effective": "vector",
    "gpu_density_B_fallback_from_vector": false,
    "gpu_density_A_requested": null,
    "gpu_density_A_effective": null,
    "gpu_density_A_fallback_from_vector": false,
    "xtb_A_used": false,
    "xtb_A_success": false,
    "xtb_charge_length_mismatch": false
  },
  "A:1779": {
    "id": "A:1779",
    "chain": "A",
    "resseq": 1779,
    "resname": "U",
    "sasa": 0.0,
    "partial_charge_B": -1.7699999999999998,
    "F_metal": 24.797110681576843,
    "F_P": 154.6112295268201,
    "F_hal": 0.0,
    "total_density": 234045.953125,
    "centroid": [
      20.743940353393555,
      19.986366271972656,
      22.73760414123535
    ],
    "dipole_rho": [
      -9276.12109375,
      12626.0673828125,
      6911.5302734375
    ],
    "curv_rho": 1219638272.0,
    "curv_rho_failed": false,
    "gpu_density_B_requested": "vector",
    "gpu_density_B_effective": "vector",
    "gpu_density_B_fallback_from_vector": false,
    "gpu_density_A_requested": null,
    "gpu_density_A_effective": null,
    "gpu_density_A_fallback_from_vector": false,
    "xtb_A_used": false,
    "xtb_A_success": false,
    "xtb_charge_length_mismatch": false
  },
  "A:1780": {
    "id": "A:1780",
    "chain": "A",
    "resseq": 1780,
    "resname": "A",
    "sasa": 0.0,
    "partial_charge_B": -0.7499999999999999,
    "F_metal": 21.804073659640512,
    "F_P": 148.60013309664788,
    "F_hal": 0.0,
    "total_density": 235061.078125,
    "centroid": [
      20.521244049072266,
      19.235342025756836,
      22.683778762817383
    ],
    "dipole_rho": [
      -5172.58203125,
      24797.13671875,
      -27324.919921875
    ],
    "curv_rho": 1169893504.0,
    "curv_rho_failed": false,
    "gpu_density_B_requested": "vector",
    "gpu_density_B_effective": "batch",
    "gpu_density_B_fallback_from_vector": true,
    "gpu_density_A_requested": null,
    "gpu_density_A_effective": null,
    "gpu_density_A_fallback_from_vector": false,
    "xtb_A_used": false,
    "xtb_A_success": false,
    "xtb_charge_length_mismatch": false
  },
  "A:1781": {
    "id": "A:1781",
    "chain": "A",
    "resseq": 1781,
    "resname": "U",
    "sasa": 0.0,
    "partial_charge_B": -1.7699999999999998,
    "F_metal": 21.57067423431346,
    "F_P": 148.42806127981095,
    "F_hal": 0.0,
    "total_density": 217617.28125,
    "centroid": [
      20.89250946044922,
      18.955047607421875,
      22.870925903320312
    ],
    "dipole_rho": [
      -28049.3515625,
      2123.178466796875,
      11710.9970703125
    ],
    "curv_rho": 1094621568.0,
    "curv_rho_failed": false,
    "gpu_density_B_requested": "vector",
    "gpu_density_B_effective": "vector",
    "gpu_density_B_fallback_from_vector": false,
    "gpu_density_A_requested": null,
    "gpu_density_A_effective": null,
    "gpu_density_A_fallback_from_vector": false,
    "xtb_A_used": false,
    "xtb_A_success": false,
    "xtb_charge_length_mismatch": false
  },
  "A:1782": {
    "id": "A:1782",
    "chain": "A",
    "resseq": 1782,
    "resname": "U",
    "sasa": 0.0,
    "partial_charge_B": -1.7699999999999998,
    "F_metal": 24.185899052991417,
    "F_P": 151.19000238783607,
    "F_hal": 0.0,
    "total_density": 216490.59375,
    "centroid": [
      21.59721565246582,
      19.534347534179688,
      22.61703872680664
    ],
    "dipole_rho": [
      -13117.9443359375,
      1926.450439453125,
      -2984.049560546875
    ],
    "curv_rho": 1113483136.0,
    "curv_rho_failed": false,
    "gpu_density_B_requested": "vector",
    "gpu_density_B_effective": "vector",
    "gpu_density_B_fallback_from_vector": false,
    "gpu_density_A_requested": null,
    "gpu_density_A_effective": null,
    "gpu_density_A_fallback_from_vector": false,
    "xtb_A_used": false,
    "xtb_A_success": false,
    "xtb_charge_length_mismatch": false
  },
  "A:1783": {
    "id": "A:1783",
    "chain": "A",
    "resseq": 1783,
    "resname": "A",
    "sasa": 0.0,
    "partial_charge_B": -0.7499999999999999,
    "F_metal": 25.89549109946648,
    "F_P": 154.14452237849014,
    "F_hal": 0.0,
    "total_density": 230013.546875,
    "centroid": [
      21.3887996673584,
      20.071882247924805,
      22.771276473999023
    ],
    "dipole_rho": [
      -9033.3505859375,
      1400.2149658203125,
      2718.621337890625
    ],
    "curv_rho": 1201111808.0,
    "curv_rho_failed": false,
    "gpu_density_B_requested": "vector",
    "gpu_density_B_effective": "vector",
    "gpu_density_B_fallback_from_vector": false,
    "gpu_density_A_requested": null,
    "gpu_density_A_effective": null,
    "gpu_density_A_fallback_from_vector": false,
    "xtb_A_used": false,
    "xtb_A_success": false,
    "xtb_charge_length_mismatch": false
  },
  "A:1784": {
    "id": "A:1784",
    "chain": "A",
    "resseq": 1784,
    "resname": "A",
    "sasa": 0.0,
    "partial_charge_B": -0.7499999999999999,
    "F_metal": 24.334203241955514,
    "F_P": 154.758087263946,
    "F_hal": 0.0,
    "total_density": 227687.984375,
    "centroid": [
      21.02629280090332,
      20.138164520263672,
      23.249855041503906
    ],
    "dipole_rho": [
      2087.318115234375,
      -14579.98046875,
      -21135.888671875
    ],
    "curv_rho": 1153587584.0,
    "curv_rho_failed": false,
    "gpu_density_B_requested": "vector",
    "gpu_density_B_effective": "vector",
    "gpu_density_B_fallback_from_vector": false,
    "gpu_density_A_requested": null,
    "gpu_density_A_effective": null,
    "gpu_density_A_fallback_from_vector": false,
    "xtb_A_used": false,
    "xtb_A_success": false,
    "xtb_charge_length_mismatch": false
  },
  "A:1785": {
    "id": "A:1785",
    "chain": "A",
    "resseq": 1785,
    "resname": "A",
    "sasa": 0.0,
    "partial_charge_B": -0.7499999999999999,
    "F_metal": 21.906903822259945,
    "F_P": 152.10079649198997,
    "F_hal": 0.0,
    "total_density": 236110.28125,
    "centroid": [
      21.09379768371582,
      20.709543228149414,
      23.178438186645508
    ],
    "dipole_rho": [
      -21185.455078125,
      -14270.294921875,
      -13818.962890625
    ],
    "curv_rho": 1198479872.0,
    "curv_rho_failed": false,
    "gpu_density_B_requested": "vector",
    "gpu_density_B_effective": "vector",
    "gpu_density_B_fallback_from_vector": false,
    "gpu_density_A_requested": null,
    "gpu_density_A_effective": null,
    "gpu_density_A_fallback_from_vector": false,
    "xtb_A_used": false,
    "xtb_A_success": false,
    "xtb_charge_length_mismatch": false
  },
  "A:1786": {
    "id": "A:1786",
    "chain": "A",
    "resseq": 1786,
    "resname": "A",
    "sasa": 0.0,
    "partial_charge_B": -0.7499999999999999,
    "F_metal": 21.09773088269357,
    "F_P": 149.79282075109953,
    "F_hal": 0.0,
    "total_density": 233912.5625,
    "centroid": [
      21.229721069335938,
      21.33262062072754,
      23.199939727783203
    ],
    "dipole_rho": [
      -18821.361328125,
      -21519.833984375,
      -1005.3316040039062
    ],
    "curv_rho": 1178808064.0,
    "curv_rho_failed": false,
    "gpu_density_B_requested": "vector",
    "gpu_density_B_effective": "batch",
    "gpu_density_B_fallback_from_vector": true,
    "gpu_density_A_requested": null,
    "gpu_density_A_effective": null,
    "gpu_density_A_fallback_from_vector": false,
    "xtb_A_used": false,
    "xtb_A_success": false,
    "xtb_charge_length_mismatch": false
  },
  "A:1787": {
    "id": "A:1787",
    "chain": "A",
    "resseq": 1787,
    "resname": "A",
    "sasa": 0.0,
    "partial_charge_B": -0.7499999999999999,
    "F_metal": 22.831767107114675,
    "F_P": 153.98786511415327,
    "F_hal": 0.0,
    "total_density": 236758.765625,
    "centroid": [
      20.63556480407715,
      21.1328182220459,
      22.871795654296875
    ],
    "dipole_rho": [
      -20825.140625,
      6712.4306640625,
      -4660.986328125
    ],
    "curv_rho": 1192450816.0,
    "curv_rho_failed": false,
    "gpu_density_B_requested": "vector",
    "gpu_density_B_effective": "batch",
    "gpu_density_B_fallback_from_vector": true,
    "gpu_density_A_requested": null,
    "gpu_density_A_effective": null,
    "gpu_density_A_fallback_from_vector": false,
    "xtb_A_used": false,
    "xtb_A_success": false,
    "xtb_charge_length_mismatch": false
  },
  "A:1788": {
    "id": "A:1788",
    "chain": "A",
    "resseq": 1788,
    "resname": "C",
    "sasa": 0.0,
    "partial_charge_B": -1.3499999999999999,
    "F_metal": 23.297268466198627,
    "F_P": 152.39289321623176,
    "F_hal": 0.0,
    "total_density": 235128.421875,
    "centroid": [
      20.25539207458496,
      21.13513946533203,
      22.802427291870117
    ],
    "dipole_rho": [
      935.67333984375,
      7097.56787109375,
      -6785.927734375
    ],
    "curv_rho": 1224425472.0,
    "curv_rho_failed": false,
    "gpu_density_B_requested": "vector",
    "gpu_density_B_effective": "vector",
    "gpu_density_B_fallback_from_vector": false,
    "gpu_density_A_requested": null,
    "gpu_density_A_effective": null,
    "gpu_density_A_fallback_from_vector": false,
    "xtb_A_used": false,
    "xtb_A_success": false,
    "xtb_charge_length_mismatch": false
  },
  "A:1789": {
    "id": "A:1789",
    "chain": "A",
    "resseq": 1789,
    "resname": "A",
    "sasa": 0.0,
    "partial_charge_B": -0.7499999999999999,
    "F_metal": 23.538320219901866,
    "F_P": 143.22459554288628,
    "F_hal": 0.0,
    "total_density": 228185.8125,
    "centroid": [
      19.902530670166016,
      21.16329574584961,
      23.086837768554688
    ],
    "dipole_rho": [
      5917.4130859375,
      -8360.9560546875,
      -5927.52197265625
    ],
    "curv_rho": 1155873792.0,
    "curv_rho_failed": false,
    "gpu_density_B_requested": "vector",
    "gpu_density_B_effective": "batch",
    "gpu_density_B_fallback_from_vector": true,
    "gpu_density_A_requested": null,
    "gpu_density_A_effective": null,
    "gpu_density_A_fallback_from_vector": false,
    "xtb_A_used": false,
    "xtb_A_success": false,
    "xtb_charge_length_mismatch": false
  },
  "A:1790": {
    "id": "A:1790",
    "chain": "A",
    "resseq": 1790,
    "resname": "C",
    "sasa": 0.0,
    "partial_charge_B": -1.3499999999999999,
    "F_metal": 20.659016987096848,
    "F_P": 139.33219190111592,
    "F_hal": 0.0,
    "total_density": 231831.8125,
    "centroid": [
      19.58544921875,
      21.32868194580078,
      23.24905014038086
    ],
    "dipole_rho": [
      6961.26611328125,
      -25049.927734375,
      -16944.51171875
    ],
    "curv_rho": 1136847872.0,
    "curv_rho_failed": false,
    "gpu_density_B_requested": "vector",
    "gpu_density_B_effective": "vector",
    "gpu_density_B_fallback_from_vector": false,
    "gpu_density_A_requested": null,
    "gpu_density_A_effective": null,
    "gpu_density_A_fallback_from_vector": false,
    "xtb_A_used": false,
    "xtb_A_success": false,
    "xtb_charge_length_mismatch": false
  },
  "A:1791": {
    "id": "A:1791",
    "chain": "A",
    "resseq": 1791,
    "resname": "A",
    "sasa": 0.0,
    "partial_charge_B": -0.7499999999999999,
    "F_metal": 16.13176703141645,
    "F_P": 133.2889645314429,
    "F_hal": 0.0,
    "total_density": 225264.890625,
    "centroid": [
      19.385665893554688,
      21.731342315673828,
      23.45374298095703
    ],
    "dipole_rho": [
      21883.779296875,
      -22277.060546875,
      -36448.1875
    ],
    "curv_rho": 1103319936.0,
    "curv_rho_failed": false,
    "gpu_density_B_requested": "vector",
    "gpu_density_B_effective": "vector",
    "gpu_density_B_fallback_from_vector": false,
    "gpu_density_A_requested": null,
    "gpu_density_A_effective": null,
    "gpu_density_A_fallback_from_vector": false,
    "xtb_A_used": false,
    "xtb_A_success": false,
    "xtb_charge_length_mismatch": false
  },
  "A:1792": {
    "id": "A:1792",
    "chain": "A",
    "resseq": 1792,
    "resname": "G",
    "sasa": 0.0,
    "partial_charge_B": -0.9899999999999999,
    "F_metal": 15.862819899586011,
    "F_P": 132.7441497535636,
    "F_hal": 0.0,
    "total_density": 221285.453125,
    "centroid": [
      19.221824645996094,
      22.15604591369629,
      23.30653953552246
    ],
    "dipole_rho": [
      2599.45556640625,
      -24106.310546875,
      -21466.0625
    ],
    "curv_rho": 1063874112.0,
    "curv_rho_failed": false,
    "gpu_density_B_requested": "vector",
    "gpu_density_B_effective": "vector",
    "gpu_density_B_fallback_from_vector": false,
    "gpu_density_A_requested": null,
    "gpu_density_A_effective": null,
    "gpu_density_A_fallback_from_vector": false,
    "xtb_A_used": false,
    "xtb_A_success": false,
    "xtb_charge_length_mismatch": false
  },
  "A:1793": {
    "id": "A:1793",
    "chain": "A",
    "resseq": 1793,
    "resname": "C",
    "sasa": 0.0,
    "partial_charge_B": -1.3499999999999999,
    "F_metal": 15.198718616063744,
    "F_P": 132.7487221311101,
    "F_hal": 0.0,
    "total_density": 208964.296875,
    "centroid": [
      19.175024032592773,
      22.514179229736328,
      23.025251388549805
    ],
    "dipole_rho": [
      13153.41796875,
      -21344.3828125,
      -18233.513671875
    ],
    "curv_rho": 1024196672.0,
    "curv_rho_failed": false,
    "gpu_density_B_requested": "vector",
    "gpu_density_B_effective": "vector",
    "gpu_density_B_fallback_from_vector": false,
    "gpu_density_A_requested": null,
    "gpu_density_A_effective": null,
    "gpu_density_A_fallback_from_vector": false,
    "xtb_A_used": false,
    "xtb_A_success": false,
    "xtb_charge_length_mismatch": false
  },
  "A:1794": {
    "id": "A:1794",
    "chain": "A",
    "resseq": 1794,
    "resname": "A",
    "sasa": 0.0,
    "partial_charge_B": -0.7499999999999999,
    "F_metal": 15.016102580074248,
    "F_P": 130.42763927850956,
    "F_hal": 0.0,
    "total_density": 218893.546875,
    "centroid": [
      18.936767578125,
      22.638561248779297,
      22.647363662719727
    ],
    "dipole_rho": [
      -8333.7451171875,
      -22711.642578125,
      7659.8330078125
    ],
    "curv_rho": 1000332160.0,
    "curv_rho_failed": false,
    "gpu_density_B_requested": "vector",
    "gpu_density_B_effective": "vector",
    "gpu_density_B_fallback_from_vector": false,
    "gpu_density_A_requested": null,
    "gpu_density_A_effective": null,
    "gpu_density_A_fallback_from_vector": false,
    "xtb_A_used": false,
    "xtb_A_success": false,
    "xtb_charge_length_mismatch": false
  },
  "A:1795": {
    "id": "A:1795",
    "chain": "A",
    "resseq": 1795,
    "resname": "C",
    "sasa": 0.0,
    "partial_charge_B": -1.3499999999999999,
    "F_metal": 14.026622972171417,
    "F_P": 130.8856701020667,
    "F_hal": 0.0,
    "total_density": 205380.234375,
    "centroid": [
      18.738611221313477,
      22.724285125732422,
      22.226415634155273
    ],
    "dipole_rho": [
      -10451.2666015625,
      -16312.2900390625,
      11791.5927734375
    ],
    "curv_rho": 953582336.0,
    "curv_rho_failed": false,
    "gpu_density_B_requested": "vector",
    "gpu_density_B_effective": "vector",
    "gpu_density_B_fallback_from_vector": false,
    "gpu_density_A_requested": null,
    "gpu_density_A_effective": null,
    "gpu_density_A_fallback_from_vector": false,
    "xtb_A_used": false,
    "xtb_A_success": false,
    "xtb_charge_length_mismatch": false
  },
  "A:1796": {
    "id": "A:1796",
    "chain": "A",
    "resseq": 1796,
    "resname": "U",
    "sasa": 0.0,
    "partial_charge_B": -1.7699999999999998,
    "F_metal": 12.63670821944884,
    "F_P": 126.11621032873806,
    "F_hal": 0.0,
    "total_density": 203153.625,
    "centroid": [
      18.44844627380371,
      22.602773666381836,
      21.930721282958984
    ],
    "dipole_rho": [
      -5412.90478515625,
      -13322.6279296875,
      13742.5859375
    ],
    "curv_rho": 912697984.0,
    "curv_rho_failed": false,
    "gpu_density_B_requested": "vector",
    "gpu_density_B_effective": "vector",
    "gpu_density_B_fallback_from_vector": false,
    "gpu_density_A_requested": null,
    "gpu_density_A_effective": null,
    "gpu_density_A_fallback_from_vector": false,
    "xtb_A_used": false,
    "xtb_A_success": false,
    "xtb_charge_length_mismatch": false
  },
  "A:1797": {
    "id": "A:1797",
    "chain": "A",
    "resseq": 1797,
    "resname": "G",
    "sasa": 0.0,
    "partial_charge_B": -0.9899999999999999,
    "F_metal": 11.45448262325125,
    "F_P": 119.41341703165241,
    "F_hal": 0.0,
    "total_density": 209020.578125,
    "centroid": [
      18.035131454467773,
      22.20765495300293,
      21.808242797851562
    ],
    "dipole_rho": [
      -10015.9716796875,
      -17978.310546875,
      17167.333984375
    ],
    "curv_rho": 909214848.0,
    "curv_rho_failed": false,
    "gpu_density_B_requested": "vector",
    "gpu_density_B_effective": "vector",
    "gpu_density_B_fallback_from_vector": false,
    "gpu_density_A_requested": null,
    "gpu_density_A_effective": null,
    "gpu_density_A_fallback_from_vector": false,
    "xtb_A_used": false,
    "xtb_A_success": false,
    "xtb_charge_length_mismatch": false
  },
  "A:1798": {
    "id": "A:1798",
    "chain": "A",
    "resseq": 1798,
    "resname": "U",
    "sasa": 0.0,
    "partial_charge_B": -1.7699999999999998,
    "F_metal": 10.028566071123427,
    "F_P": 117.31989212111446,
    "F_hal": 0.0,
    "total_density": 193824.84375,
    "centroid": [
      17.691082000732422,
      22.180906295776367,
      21.787817001342773
    ],
    "dipole_rho": [
      7220.93408203125,
      -4868.69677734375,
      13109.2705078125
    ],
    "curv_rho": 862568960.0,
    "curv_rho_failed": false,
    "gpu_density_B_requested": "vector",
    "gpu_density_B_effective": "vector",
    "gpu_density_B_fallback_from_vector": false,
    "gpu_density_A_requested": null,
    "gpu_density_A_effective": null,
    "gpu_density_A_fallback_from_vector": false,
    "xtb_A_used": false,
    "xtb_A_success": false,
    "xtb_charge_length_mismatch": false
  },
  "A:1799": {
    "id": "A:1799",
    "chain": "A",
    "resseq": 1799,
    "resname": "G",
    "sasa": 0.0,
    "partial_charge_B": -0.9899999999999999,
    "F_metal": 8.215261855439067,
    "F_P": 102.56775039561552,
    "F_hal": 0.0,
    "total_density": 196181.9375,
    "centroid": [
      17.017711639404297,
      22.164325714111328,
      21.989017486572266
    ],
    "dipole_rho": [
      14660.6474609375,
      -24416.146484375,
      5547.99365234375
    ],
    "curv_rho": 781384512.0,
    "curv_rho_failed": false,
    "gpu_density_B_requested": "vector",
    "gpu_density_B_effective": "vector",
    "gpu_density_B_fallback_from_vector": false,
    "gpu_density_A_requested": null,
    "gpu_density_A_effective": null,
    "gpu_density_A_fallback_from_vector": false,
    "xtb_A_used": false,
    "xtb_A_success": false,
    "xtb_charge_length_mismatch": false
  },
  "A:1800": {
    "id": "A:1800",
    "chain": "A",
    "resseq": 1800,
    "resname": "C",
    "sasa": 0.0,
    "partial_charge_B": -1.3499999999999999,
    "F_metal": 8.311455707334195,
    "F_P": 106.56745610062173,
    "F_hal": 0.0,
    "total_density": 194749.25,
    "centroid": [
      16.893817901611328,
      21.786659240722656,
      21.942245483398438
    ],
    "dipole_rho": [
      17998.228515625,
      -1822.2091064453125,
      7331.38134765625
    ],
    "curv_rho": 831818048.0,
    "curv_rho_failed": false,
    "gpu_density_B_requested": "vector",
    "gpu_density_B_effective": "vector",
    "gpu_density_B_fallback_from_vector": false,
    "gpu_density_A_requested": null,
    "gpu_density_A_effective": null,
    "gpu_density_A_fallback_from_vector": false,
    "xtb_A_used": false,
    "xtb_A_success": false,
    "xtb_charge_length_mismatch": false
  },
  "A:1801": {
    "id": "A:1801",
    "chain": "A",
    "resseq": 1801,
    "resname": "A",
    "sasa": 0.0,
    "partial_charge_B": -0.7499999999999999,
    "F_metal": 8.016862062874726,
    "F_P": 107.49463544472796,
    "F_hal": 0.0,
    "total_density": 195422.421875,
    "centroid": [
      16.493362426757812,
      21.233671188354492,
      21.45561408996582
    ],
    "dipole_rho": [
      10579.3916015625,
      -8562.5751953125,
      3584.01318359375
    ],
    "curv_rho": 837772544.0,
    "curv_rho_failed": false,
    "gpu_density_B_requested": "vector",
    "gpu_density_B_effective": "vector",
    "gpu_density_B_fallback_from_vector": false,
    "gpu_density_A_requested": null,
    "gpu_density_A_effective": null,
    "gpu_density_A_fallback_from_vector": false,
    "xtb_A_used": false,
    "xtb_A_success": false,
    "xtb_charge_length_mismatch": false
  },
  "A:1802": {
    "id": "A:1802",
    "chain": "A",
    "resseq": 1802,
    "resname": "A",
    "sasa": 0.0,
    "partial_charge_B": -0.7499999999999999,
    "F_metal": 9.949882356227343,
    "F_P": 114.60061542240638,
    "F_hal": 0.0,
    "total_density": 198175.40625,
    "centroid": [
      17.31517219543457,
      21.377574920654297,
      21.82078742980957
    ],
    "dipole_rho": [
      14467.216796875,
      -26026.83984375,
      2438.79833984375
    ],
    "curv_rho": 908011840.0,
    "curv_rho_failed": false,
    "gpu_density_B_requested": "vector",
    "gpu_density_B_effective": "vector",
    "gpu_density_B_fallback_from_vector": false,
    "gpu_density_A_requested": null,
    "gpu_density_A_effective": null,
    "gpu_density_A_fallback_from_vector": false,
    "xtb_A_used": false,
    "xtb_A_success": false,
    "xtb_charge_length_mismatch": false
  },
  "A:1803": {
    "id": "A:1803",
    "chain": "A",
    "resseq": 1803,
    "resname": "A",
    "sasa": 0.0,
    "partial_charge_B": -0.7499999999999999,
    "F_metal": 10.747310019420278,
    "F_P": 119.68185432308091,
    "F_hal": 0.0,
    "total_density": 203767.21875,
    "centroid": [
      17.665176391601562,
      21.412450790405273,
      21.625713348388672
    ],
    "dipole_rho": [
      1661.4866943359375,
      -23118.728515625,
      8122.67529296875
    ],
    "curv_rho": 943978304.0,
    "curv_rho_failed": false,
    "gpu_density_B_requested": "vector",
    "gpu_density_B_effective": "vector",
    "gpu_density_B_fallback_from_vector": false,
    "gpu_density_A_requested": null,
    "gpu_density_A_effective": null,
    "gpu_density_A_fallback_from_vector": false,
    "xtb_A_used": false,
    "xtb_A_success": false,
    "xtb_charge_length_mismatch": false
  },
  "A:1804": {
    "id": "A:1804",
    "chain": "A",
    "resseq": 1804,
    "resname": "C",
    "sasa": 0.0,
    "partial_charge_B": -1.3499999999999999,
    "F_metal": 11.40835026928194,
    "F_P": 125.85479837931288,
    "F_hal": 0.0,
    "total_density": 200883.875,
    "centroid": [
      17.953887939453125,
      21.178762435913086,
      21.436019897460938
    ],
    "dipole_rho": [
      10630.0380859375,
      -11546.802734375,
      8171.24267578125
    ],
    "curv_rho": 966640320.0,
    "curv_rho_failed": false,
    "gpu_density_B_requested": "vector",
    "gpu_density_B_effective": "vector",
    "gpu_density_B_fallback_from_vector": false,
    "gpu_density_A_requested": null,
    "gpu_density_A_effective": null,
    "gpu_density_A_fallback_from_vector": false,
    "xtb_A_used": false,
    "xtb_A_success": false,
    "xtb_charge_length_mismatch": false
  },
  "A:1805": {
    "id": "A:1805",
    "chain": "A",
    "resseq": 1805,
    "resname": "A",
    "sasa": 0.0,
    "partial_charge_B": -0.7499999999999999,
    "F_metal": 12.05334659095186,
    "F_P": 125.93397052742581,
    "F_hal": 0.0,
    "total_density": 219429.796875,
    "centroid": [
      18.12984275817871,
      20.749845504760742,
      21.36298942565918
    ],
    "dipole_rho": [
      12090.4951171875,
      4861.87353515625,
      -2920.281494140625
    ],
    "curv_rho": 1037584896.0,
    "curv_rho_failed": false,
    "gpu_density_B_requested": "vector",
    "gpu_density_B_effective": "vector",
    "gpu_density_B_fallback_from_vector": false,
    "gpu_density_A_requested": null,
    "gpu_density_A_effective": null,
    "gpu_density_A_fallback_from_vector": false,
    "xtb_A_used": false,
    "xtb_A_success": false,
    "xtb_charge_length_mismatch": false
  },
  "A:1806": {
    "id": "A:1806",
    "chain": "A",
    "resseq": 1806,
    "resname": "C",
    "sasa": 0.0,
    "partial_charge_B": -1.3499999999999999,
    "F_metal": 12.16306475237307,
    "F_P": 129.0831498645903,
    "F_hal": 0.0,
    "total_density": 214728.53125,
    "centroid": [
      18.17886734008789,
      20.277618408203125,
      21.21792221069336
    ],
    "dipole_rho": [
      16372.15234375,
      17407.384765625,
      -14063.2275390625
    ],
    "curv_rho": 1023670592.0,
    "curv_rho_failed": false,
    "gpu_density_B_requested": "vector",
    "gpu_density_B_effective": "vector",
    "gpu_density_B_fallback_from_vector": false,
    "gpu_density_A_requested": null,
    "gpu_density_A_effective": null,
    "gpu_density_A_fallback_from_vector": false,
    "xtb_A_used": false,
    "xtb_A_success": false,
    "xtb_charge_length_mismatch": false
  },
  "A:1807": {
    "id": "A:1807",
    "chain": "A",
    "resseq": 1807,
    "resname": "G",
    "sasa": 0.0,
    "partial_charge_B": -0.9899999999999999,
    "F_metal": 11.155031681198682,
    "F_P": 123.60805833857842,
    "F_hal": 0.0,
    "total_density": 214599.0625,
    "centroid": [
      17.878271102905273,
      20.088008880615234,
      20.874351501464844
    ],
    "dipole_rho": [
      22355.546875,
      10505.3359375,
      -6385.666015625
    ],
    "curv_rho": 984223296.0,
    "curv_rho_failed": false,
    "gpu_density_B_requested": "vector",
    "gpu_density_B_effective": "vector",
    "gpu_density_B_fallback_from_vector": false,
    "gpu_density_A_requested": null,
    "gpu_density_A_effective": null,
    "gpu_density_A_fallback_from_vector": false,
    "xtb_A_used": false,
    "xtb_A_success": false,
    "xtb_charge_length_mismatch": false
  },
  "A:1808": {
    "id": "A:1808",
    "chain": "A",
    "resseq": 1808,
    "resname": "A",
    "sasa": 0.0,
    "partial_charge_B": -0.7499999999999999,
    "F_metal": 10.456218757169559,
    "F_P": 121.32110250478894,
    "F_hal": 0.0,
    "total_density": 198423.328125,
    "centroid": [
      17.749460220336914,
      19.776880264282227,
      20.202224731445312
    ],
    "dipole_rho": [
      9916.982421875,
      2216.204345703125,
      -721.0007934570312
    ],
    "curv_rho": 928381632.0,
    "curv_rho_failed": false,
    "gpu_density_B_requested": "vector",
    "gpu_density_B_effective": "vector",
    "gpu_density_B_fallback_from_vector": false,
    "gpu_density_A_requested": null,
    "gpu_density_A_effective": null,
    "gpu_density_A_fallback_from_vector": false,
    "xtb_A_used": false,
    "xtb_A_success": false,
    "xtb_charge_length_mismatch": false
  },
  "A:1809": {
    "id": "A:1809",
    "chain": "A",
    "resseq": 1809,
    "resname": "A",
    "sasa": 0.0,
    "partial_charge_B": -0.7499999999999999,
    "F_metal": 9.639509518089092,
    "F_P": 119.02978837935987,
    "F_hal": 0.0,
    "total_density": 201925.515625,
    "centroid": [
      17.274316787719727,
      19.977495193481445,
      20.565921783447266
    ],
    "dipole_rho": [
      14590.9833984375,
      14180.162109375,
      3900.494873046875
    ],
    "curv_rho": 906401472.0,
    "curv_rho_failed": false,
    "gpu_density_B_requested": "vector",
    "gpu_density_B_effective": "vector",
    "gpu_density_B_fallback_from_vector": false,
    "gpu_density_A_requested": null,
    "gpu_density_A_effective": null,
    "gpu_density_A_fallback_from_vector": false,
    "xtb_A_used": false,
    "xtb_A_success": false,
    "xtb_charge_length_mismatch": false
  },
  "A:1810": {
    "id": "A:1810",
    "chain": "A",
    "resseq": 1810,
    "resname": "A",
    "sasa": 0.0,
    "partial_charge_B": -0.7499999999999999,
    "F_metal": 9.534153173429274,
    "F_P": 116.12539144769737,
    "F_hal": 0.0,
    "total_density": 195333.265625,
    "centroid": [
      16.87860107421875,
      19.93602180480957,
      20.951873779296875
    ],
    "dipole_rho": [
      6337.2373046875,
      7517.783203125,
      2895.2880859375
    ],
    "curv_rho": 878370752.0,
    "curv_rho_failed": false,
    "gpu_density_B_requested": "vector",
    "gpu_density_B_effective": "vector",
    "gpu_density_B_fallback_from_vector": false,
    "gpu_density_A_requested": null,
    "gpu_density_A_effective": null,
    "gpu_density_A_fallback_from_vector": false,
    "xtb_A_used": false,
    "xtb_A_success": false,
    "xtb_charge_length_mismatch": false
  },
  "A:1811": {
    "id": "A:1811",
    "chain": "A",
    "resseq": 1811,
    "resname": "G",
    "sasa": 0.0,
    "partial_charge_B": -0.9899999999999999,
    "F_metal": 10.599524752237022,
    "F_P": 117.01670518214213,
    "F_hal": 0.0,
    "total_density": 196756.046875,
    "centroid": [
      16.96259880065918,
      20.100534439086914,
      21.346853256225586
    ],
    "dipole_rho": [
      5373.23876953125,
      2533.819580078125,
      89.82434844970703
    ],
    "curv_rho": 889361216.0,
    "curv_rho_failed": false,
    "gpu_density_B_requested": "vector",
    "gpu_density_B_effective": "vector",
    "gpu_density_B_fallback_from_vector": false,
    "gpu_density_A_requested": null,
    "gpu_density_A_effective": null,
    "gpu_density_A_fallback_from_vector": false,
    "xtb_A_used": false,
    "xtb_A_success": false,
    "xtb_charge_length_mismatch": false
  },
  "A:1812": {
    "id": "A:1812",
    "chain": "A",
    "resseq": 1812,
    "resname": "U",
    "sasa": 0.0,
    "partial_charge_B": -1.7699999999999998,
    "F_metal": 13.383824753062282,
    "F_P": 119.43148904868579,
    "F_hal": 0.0,
    "total_density": 200519.03125,
    "centroid": [
      17.18466567993164,
      20.127971649169922,
      21.83552360534668
    ],
    "dipole_rho": [
      10960.94921875,
      -5568.23974609375,
      9193.0
    ],
    "curv_rho": 929850304.0,
    "curv_rho_failed": false,
    "gpu_density_B_requested": "vector",
    "gpu_density_B_effective": "vector",
    "gpu_density_B_fallback_from_vector": false,
    "gpu_density_A_requested": null,
    "gpu_density_A_effective": null,
    "gpu_density_A_fallback_from_vector": false,
    "xtb_A_used": false,
    "xtb_A_success": false,
    "xtb_charge_length_mismatch": false
  },
  "A:1813": {
    "id": "A:1813",
    "chain": "A",
    "resseq": 1813,
    "resname": "G",
    "sasa": 0.0,
    "partial_charge_B": -0.9899999999999999,
    "F_metal": 13.337841851846957,
    "F_P": 119.94839534428164,
    "F_hal": 0.0,
    "total_density": 216899.1875,
    "centroid": [
      17.6223087310791,
      20.428375244140625,
      22.13428497314453
    ],
    "dipole_rho": [
      18594.365234375,
      -9825.283203125,
      16399.08984375
    ],
    "curv_rho": 1012323392.0,
    "curv_rho_failed": false,
    "gpu_density_B_requested": "vector",
    "gpu_density_B_effective": "vector",
    "gpu_density_B_fallback_from_vector": false,
    "gpu_density_A_requested": null,
    "gpu_density_A_effective": null,
    "gpu_density_A_fallback_from_vector": false,
    "xtb_A_used": false,
    "xtb_A_success": false,
    "xtb_charge_length_mismatch": false
  },
  "A:1814": {
    "id": "A:1814",
    "chain": "A",
    "resseq": 1814,
    "resname": "G",
    "sasa": 0.0,
    "partial_charge_B": -0.9899999999999999,
    "F_metal": 12.860116476824949,
    "F_P": 118.95274228228116,
    "F_hal": 0.0,
    "total_density": 221641.515625,
    "centroid": [
      17.554140090942383,
      20.829267501831055,
      22.26289939880371
    ],
    "dipole_rho": [
      15943.2197265625,
      -7489.88232421875,
      10945.2734375
    ],
    "curv_rho": 1017492800.0,
    "curv_rho_failed": false,
    "gpu_density_B_requested": "vector",
    "gpu_density_B_effective": "vector",
    "gpu_density_B_fallback_from_vector": false,
    "gpu_density_A_requested": null,
    "gpu_density_A_effective": null,
    "gpu_density_A_fallback_from_vector": false,
    "xtb_A_used": false,
    "xtb_A_success": false,
    "xtb_charge_length_mismatch": false
  },
  "A:1815": {
    "id": "A:1815",
    "chain": "A",
    "resseq": 1815,
    "resname": "A",
    "sasa": 0.0,
    "partial_charge_B": -0.7499999999999999,
    "F_metal": 11.409940522151112,
    "F_P": 116.63509153228607,
    "F_hal": 0.0,
    "total_density": 205757.53125,
    "centroid": [
      17.330432891845703,
      20.95992088317871,
      22.5747013092041
    ],
    "dipole_rho": [
      20327.12109375,
      -888.2785034179688,
      4764.591796875
    ],
    "curv_rho": 951626304.0,
    "curv_rho_failed": false,
    "gpu_density_B_requested": "vector",
    "gpu_density_B_effective": "vector",
    "gpu_density_B_fallback_from_vector": false,
    "gpu_density_A_requested": null,
    "gpu_density_A_effective": null,
    "gpu_density_A_fallback_from_vector": false,
    "xtb_A_used": false,
    "xtb_A_success": false,
    "xtb_charge_length_mismatch": false
  },
  "A:1816": {
    "id": "A:1816",
    "chain": "A",
    "resseq": 1816,
    "resname": "C",
    "sasa": 0.0,
    "partial_charge_B": -1.3499999999999999,
    "F_metal": 9.396751437224095,
    "F_P": 106.48208800169225,
    "F_hal": 0.0,
    "total_density": 196201.046875,
    "centroid": [
      16.863998413085938,
      20.5809268951416,
      22.868310928344727
    ],
    "dipole_rho": [
      24721.44140625,
      -6410.50732421875,
      -14837.6611328125
    ],
    "curv_rho": 878206336.0,
    "curv_rho_failed": false,
    "gpu_density_B_requested": "vector",
    "gpu_density_B_effective": "vector",
    "gpu_density_B_fallback_from_vector": false,
    "gpu_density_A_requested": null,
    "gpu_density_A_effective": null,
    "gpu_density_A_fallback_from_vector": false,
    "xtb_A_used": false,
    "xtb_A_success": false,
    "xtb_charge_length_mismatch": false
  },
  "A:1817": {
    "id": "A:1817",
    "chain": "A",
    "resseq": 1817,
    "resname": "G",
    "sasa": 0.0,
    "partial_charge_B": -0.9899999999999999,
    "F_metal": 9.387626838413727,
    "F_P": 109.98517364899003,
    "F_hal": 0.0,
    "total_density": 200412.734375,
    "centroid": [
      16.995677947998047,
      21.27399253845215,
      22.696367263793945
    ],
    "dipole_rho": [
      631.2409057617188,
      -3607.94775390625,
      -10828.509765625
    ],
    "curv_rho": 870748096.0,
    "curv_rho_failed": false,
    "gpu_density_B_requested": "vector",
    "gpu_density_B_effective": "vector",
    "gpu_density_B_fallback_from_vector": false,
    "gpu_density_A_requested": null,
    "gpu_density_A_effective": null,
    "gpu_density_A_fallback_from_vector": false,
    "xtb_A_used": false,
    "xtb_A_success": false,
    "xtb_charge_length_mismatch": false
  },
  "A:1818": {
    "id": "A:1818",
    "chain": "A",
    "resseq": 1818,
    "resname": "U",
    "sasa": 0.0,
    "partial_charge_B": -1.7699999999999998,
    "F_metal": 8.364251898393038,
    "F_P": 104.55949352137131,
    "F_hal": 0.0,
    "total_density": 197535.28125,
    "centroid": [
      16.89566421508789,
      21.620304107666016,
      22.647268295288086
    ],
    "dipole_rho": [
      4399.390625,
      -27584.630859375,
      -8695.513671875
    ],
    "curv_rho": 826441728.0,
    "curv_rho_failed": false,
    "gpu_density_B_requested": "vector",
    "gpu_density_B_effective": "vector",
    "gpu_density_B_fallback_from_vector": false,
    "gpu_density_A_requested": null,
    "gpu_density_A_effective": null,
    "gpu_density_A_fallback_from_vector": false,
    "xtb_A_used": false,
    "xtb_A_success": false,
    "xtb_charge_length_mismatch": false
  },
  "A:1819": {
    "id": "A:1819",
    "chain": "A",
    "resseq": 1819,
    "resname": "A",
    "sasa": 0.0,
    "partial_charge_B": -0.7499999999999999,
    "F_metal": 9.086228422816836,
    "F_P": 107.16612053672114,
    "F_hal": 0.0,
    "total_density": 197284.578125,
    "centroid": [
      17.264034271240234,
      22.23298454284668,
      22.504182815551758
    ],
    "dipole_rho": [
      -7576.18603515625,
      -24739.8828125,
      502.9666442871094
    ],
    "curv_rho": 808274048.0,
    "curv_rho_failed": false,
    "gpu_density_B_requested": "vector",
    "gpu_density_B_effective": "vector",
    "gpu_density_B_fallback_from_vector": false,
    "gpu_density_A_requested": null,
    "gpu_density_A_effective": null,
    "gpu_density_A_fallback_from_vector": false,
    "xtb_A_used": false,
    "xtb_A_success": false,
    "xtb_charge_length_mismatch": false
  },
  "A:1820": {
    "id": "A:1820",
    "chain": "A",
    "resseq": 1820,
    "resname": "U",
    "sasa": 0.0,
    "partial_charge_B": -1.7699999999999998,
    "F_metal": 9.267399062754631,
    "F_P": 107.74450467695179,
    "F_hal": 0.0,
    "total_density": 179330.671875,
    "centroid": [
      17.480022430419922,
      22.55191421508789,
      23.180978775024414
    ],
    "dipole_rho": [
      -9972.626953125,
      -1637.71826171875,
      -15783.4287109375
    ],
    "curv_rho": 751197888.0,
    "curv_rho_failed": false,
    "gpu_density_B_requested": "vector",
    "gpu_density_B_effective": "vector",
    "gpu_density_B_fallback_from_vector": false,
    "gpu_density_A_requested": null,
    "gpu_density_A_effective": null,
    "gpu_density_A_fallback_from_vector": false,
    "xtb_A_used": false,
    "xtb_A_success": false,
    "xtb_charge_length_mismatch": false
  },
  "A:1821": {
    "id": "A:1821",
    "chain": "A",
    "resseq": 1821,
    "resname": "A",
    "sasa": 0.0,
    "partial_charge_B": -0.7499999999999999,
    "F_metal": 10.596630447422779,
    "F_P": 116.13775387388198,
    "F_hal": 0.0,
    "total_density": 204457.5625,
    "centroid": [
      17.695539474487305,
      21.903261184692383,
      22.81361961364746
    ],
    "dipole_rho": [
      8390.1376953125,
      -14081.505859375,
      -172.34071350097656
    ],
    "curv_rho": 885742400.0,
    "curv_rho_failed": false,
    "gpu_density_B_requested": "vector",
    "gpu_density_B_effective": "vector",
    "gpu_density_B_fallback_from_vector": false,
    "gpu_density_A_requested": null,
    "gpu_density_A_effective": null,
    "gpu_density_A_fallback_from_vector": false,
    "xtb_A_used": false,
    "xtb_A_success": false,
    "xtb_charge_length_mismatch": false
  },
  "A:1822": {
    "id": "A:1822",
    "chain": "A",
    "resseq": 1822,
    "resname": "C",
    "sasa": 0.0,
    "partial_charge_B": -1.3499999999999999,
    "F_metal": 13.318522756973046,
    "F_P": 122.67917018901774,
    "F_hal": 0.0,
    "total_density": 209527.375,
    "centroid": [
      17.93108558654785,
      21.607629776000977,
      22.56564712524414
    ],
    "dipole_rho": [
      2017.724609375,
      -10553.5859375,
      1569.4813232421875
    ],
    "curv_rho": 946440576.0,
    "curv_rho_failed": false,
    "gpu_density_B_requested": "vector",
    "gpu_density_B_effective": "vector",
    "gpu_density_B_fallback_from_vector": false,
    "gpu_density_A_requested": null,
    "gpu_density_A_effective": null,
    "gpu_density_A_fallback_from_vector": false,
    "xtb_A_used": false,
    "xtb_A_success": false,
    "xtb_charge_length_mismatch": false
  },
  "A:1823": {
    "id": "A:1823",
    "chain": "A",
    "resseq": 1823,
    "resname": "G",
    "sasa": 0.0,
    "partial_charge_B": -0.9899999999999999,
    "F_metal": 15.709323255947922,
    "F_P": 125.2014933739544,
    "F_hal": 0.0,
    "total_density": 227633.15625,
    "centroid": [
      18.313236236572266,
      21.542268753051758,
      22.262760162353516
    ],
    "dipole_rho": [
      1887.0247802734375,
      -13729.8291015625,
      18948.94140625
    ],
    "curv_rho": 1032350336.0,
    "curv_rho_failed": false,
    "gpu_density_B_requested": "vector",
    "gpu_density_B_effective": "vector",
    "gpu_density_B_fallback_from_vector": false,
    "gpu_density_A_requested": null,
    "gpu_density_A_effective": null,
    "gpu_density_A_fallback_from_vector": false,
    "xtb_A_used": false,
    "xtb_A_success": false,
    "xtb_charge_length_mismatch": false
  },
  "A:1824": {
    "id": "A:1824",
    "chain": "A",
    "resseq": 1824,
    "resname": "G",
    "sasa": 0.0,
    "partial_charge_B": -0.9899999999999999,
    "F_metal": 15.727518552178728,
    "F_P": 129.30789672809442,
    "F_hal": 0.0,
    "total_density": 225604.53125,
    "centroid": [
      18.76852035522461,
      21.66036033630371,
      22.026504516601562
    ],
    "dipole_rho": [
      5998.2978515625,
      -15300.1201171875,
      9701.826171875
    ],
    "curv_rho": 1048816192.0,
    "curv_rho_failed": false,
    "gpu_density_B_requested": "vector",
    "gpu_density_B_effective": "vector",
    "gpu_density_B_fallback_from_vector": false,
    "gpu_density_A_requested": null,
    "gpu_density_A_effective": null,
    "gpu_density_A_fallback_from_vector": false,
    "xtb_A_used": false,
    "xtb_A_success": false,
    "xtb_charge_length_mismatch": false
  },
  "A:1825": {
    "id": "A:1825",
    "chain": "A",
    "resseq": 1825,
    "resname": "U",
    "sasa": 0.0,
    "partial_charge_B": -1.7699999999999998,
    "F_metal": 17.22207465391414,
    "F_P": 136.96274597175912,
    "F_hal": 0.0,
    "total_density": 219122.546875,
    "centroid": [
      19.219547271728516,
      21.742713928222656,
      21.976078033447266
    ],
    "dipole_rho": [
      8975.39453125,
      -21785.990234375,
      1299.5367431640625
    ],
    "curv_rho": 1094223616.0,
    "curv_rho_failed": false,
    "gpu_density_B_requested": "vector",
    "gpu_density_B_effective": "vector",
    "gpu_density_B_fallback_from_vector": false,
    "gpu_density_A_requested": null,
    "gpu_density_A_effective": null,
    "gpu_density_A_fallback_from_vector": false,
    "xtb_A_used": false,
    "xtb_A_success": false,
    "xtb_charge_length_mismatch": false
  },
  "A:1826": {
    "id": "A:1826",
    "chain": "A",
    "resseq": 1826,
    "resname": "G",
    "sasa": 0.0,
    "partial_charge_B": -0.9899999999999999,
    "F_metal": 19.89176899541242,
    "F_P": 140.127208821669,
    "F_hal": 0.0,
    "total_density": 231626.171875,
    "centroid": [
      19.573179244995117,
      21.993757247924805,
      22.252355575561523
    ],
    "dipole_rho": [
      5443.69091796875,
      -24628.64453125,
      3107.773193359375
    ],
    "curv_rho": 1139337216.0,
    "curv_rho_failed": false,
    "gpu_density_B_requested": "vector",
    "gpu_density_B_effective": "vector",
    "gpu_density_B_fallback_from_vector": false,
    "gpu_density_A_requested": null,
    "gpu_density_A_effective": null,
    "gpu_density_A_fallback_from_vector": false,
    "xtb_A_used": false,
    "xtb_A_success": false,
    "xtb_charge_length_mismatch": false
  },
  "A:1827": {
    "id": "A:1827",
    "chain": "A",
    "resseq": 1827,
    "resname": "U",
    "sasa": 0.0,
    "partial_charge_B": -1.7699999999999998,
    "F_metal": 23.522912525458377,
    "F_P": 146.6830282365044,
    "F_hal": 0.0,
    "total_density": 223858.046875,
    "centroid": [
      19.879465103149414,
      22.059507369995117,
      22.469926834106445
    ],
    "dipole_rho": [
      2288.33740234375,
      -30847.283203125,
      -21318.138671875
    ],
    "curv_rho": 1130967808.0,
    "curv_rho_failed": false,
    "gpu_density_B_requested": "vector",
    "gpu_density_B_effective": "vector",
    "gpu_density_B_fallback_from_vector": false,
    "gpu_density_A_requested": null,
    "gpu_density_A_effective": null,
    "gpu_density_A_fallback_from_vector": false,
    "xtb_A_used": false,
    "xtb_A_success": false,
    "xtb_charge_length_mismatch": false
  },
  "A:1828": {
    "id": "A:1828",
    "chain": "A",
    "resseq": 1828,
    "resname": "G",
    "sasa": 0.0,
    "partial_charge_B": -0.9899999999999999,
    "F_metal": 24.691936471197454,
    "F_P": 144.6569304950603,
    "F_hal": 0.0,
    "total_density": 235342.390625,
    "centroid": [
      19.97385597229004,
      21.91530990600586,
      22.925952911376953
    ],
    "dipole_rho": [
      7256.09912109375,
      -26672.69921875,
      -23861.671875
    ],
    "curv_rho": 1169382912.0,
    "curv_rho_failed": false,
    "gpu_density_B_requested": "vector",
    "gpu_density_B_effective": "vector",
    "gpu_density_B_fallback_from_vector": false,
    "gpu_density_A_requested": null,
    "gpu_density_A_effective": null,
    "gpu_density_A_fallback_from_vector": false,
    "xtb_A_used": false,
    "xtb_A_success": false,
    "xtb_charge_length_mismatch": false
  },
  "A:1829": {
    "id": "A:1829",
    "chain": "A",
    "resseq": 1829,
    "resname": "A",
    "sasa": 0.0,
    "partial_charge_B": -0.7499999999999999,
    "F_metal": 15.243935209199297,
    "F_P": 134.9106740358257,
    "F_hal": 0.0,
    "total_density": 215691.875,
    "centroid": [
      19.992359161376953,
      22.233734130859375,
      23.723283767700195
    ],
    "dipole_rho": [
      12642.4130859375,
      -26898.087890625,
      -35119.8984375
    ],
    "curv_rho": 1014483648.0,
    "curv_rho_failed": false,
    "gpu_density_B_requested": "vector",
    "gpu_density_B_effective": "vector",
    "gpu_density_B_fallback_from_vector": false,
    "gpu_density_A_requested": null,
    "gpu_density_A_effective": null,
    "gpu_density_A_fallback_from_vector": false,
    "xtb_A_used": false,
    "xtb_A_success": false,
    "xtb_charge_length_mismatch": false
  },
  "A:1830": {
    "id": "A:1830",
    "chain": "A",
    "resseq": 1830,
    "resname": "C",
    "sasa": 0.0,
    "partial_charge_B": -1.3499999999999999,
    "F_metal": 13.838006113038954,
    "F_P": 133.9956249193363,
    "F_hal": 0.0,
    "total_density": 205987.828125,
    "centroid": [
      19.85732078552246,
      22.646831512451172,
      23.778217315673828
    ],
    "dipole_rho": [
      8615.9228515625,
      -19020.8515625,
      -41972.91796875
    ],
    "curv_rho": 932768576.0,
    "curv_rho_failed": false,
    "gpu_density_B_requested": "vector",
    "gpu_density_B_effective": "vector",
    "gpu_density_B_fallback_from_vector": false,
    "gpu_density_A_requested": null,
    "gpu_density_A_effective": null,
    "gpu_density_A_fallback_from_vector": false,
    "xtb_A_used": false,
    "xtb_A_success": false,
    "xtb_charge_length_mismatch": false
  },
  "A:1831": {
    "id": "A:1831",
    "chain": "A",
    "resseq": 1831,
    "resname": "G",
    "sasa": 0.0,
    "partial_charge_B": -0.9899999999999999,
    "F_metal": 13.631302492025057,
    "F_P": 133.16400016440832,
    "F_hal": 0.0,
    "total_density": 213746.828125,
    "centroid": [
      20.074445724487305,
      23.141950607299805,
      23.784761428833008
    ],
    "dipole_rho": [
      4303.8798828125,
      -21721.51953125,
      -38257.390625
    ],
    "curv_rho": 951388096.0,
    "curv_rho_failed": false,
    "gpu_density_B_requested": "vector",
    "gpu_density_B_effective": "vector",
    "gpu_density_B_fallback_from_vector": false,
    "gpu_density_A_requested": null,
    "gpu_density_A_effective": null,
    "gpu_density_A_fallback_from_vector": false,
    "xtb_A_used": false,
    "xtb_A_success": false,
    "xtb_charge_length_mismatch": false
  },
  "A:1832": {
    "id": "A:1832",
    "chain": "A",
    "resseq": 1832,
    "resname": "C",
    "sasa": 0.0,
    "partial_charge_B": -1.3499999999999999,
    "F_metal": 14.165183225649304,
    "F_P": 136.20490079709268,
    "F_hal": 0.0,
    "total_density": 195790.40625,
    "centroid": [
      20.078367233276367,
      23.53603172302246,
      23.626815795898438
    ],
    "dipole_rho": [
      -3415.748291015625,
      -18894.0,
      -21055.10546875
    ],
    "curv_rho": 909669376.0,
    "curv_rho_failed": false,
    "gpu_density_B_requested": "vector",
    "gpu_density_B_effective": "vector",
    "gpu_density_B_fallback_from_vector": false,
    "gpu_density_A_requested": null,
    "gpu_density_A_effective": null,
    "gpu_density_A_fallback_from_vector": false,
    "xtb_A_used": false,
    "xtb_A_success": false,
    "xtb_charge_length_mismatch": false
  },
  "A:1833": {
    "id": "A:1833",
    "chain": "A",
    "resseq": 1833,
    "resname": "C",
    "sasa": 0.0,
    "partial_charge_B": -1.3499999999999999,
    "F_metal": 15.571713851071955,
    "F_P": 135.89599703808557,
    "F_hal": 0.0,
    "total_density": 207390.609375,
    "centroid": [
      19.922956466674805,
      23.684919357299805,
      23.304567337036133
    ],
    "dipole_rho": [
      -17532.486328125,
      -9021.4404296875,
      615.9562377929688
    ],
    "curv_rho": 954703872.0,
    "curv_rho_failed": false,
    "gpu_density_B_requested": "vector",
    "gpu_density_B_effective": "vector",
    "gpu_density_B_fallback_from_vector": false,
    "gpu_density_A_requested": null,
    "gpu_density_A_effective": null,
    "gpu_density_A_fallback_from_vector": false,
    "xtb_A_used": false,
    "xtb_A_success": false,
    "xtb_charge_length_mismatch": false
  },
  "A:1834": {
    "id": "A:1834",
    "chain": "A",
    "resseq": 1834,
    "resname": "U",
    "sasa": 0.0,
    "partial_charge_B": -1.7699999999999998,
    "F_metal": 16.97437057666552,
    "F_P": 137.88574826399116,
    "F_hal": 0.0,
    "total_density": 199694.6875,
    "centroid": [
      19.795734405517578,
      23.65007209777832,
      22.803619384765625
    ],
    "dipole_rho": [
      -16284.9130859375,
      -2173.628662109375,
      2922.383544921875
    ],
    "curv_rho": 923269376.0,
    "curv_rho_failed": false,
    "gpu_density_B_requested": "vector",
    "gpu_density_B_effective": "vector",
    "gpu_density_B_fallback_from_vector": false,
    "gpu_density_A_requested": null,
    "gpu_density_A_effective": null,
    "gpu_density_A_fallback_from_vector": false,
    "xtb_A_used": false,
    "xtb_A_success": false,
    "xtb_charge_length_mismatch": false
  },
  "A:1835": {
    "id": "A:1835",
    "chain": "A",
    "resseq": 1835,
    "resname": "2MG",
    "sasa": 0.0,
    "partial_charge_B": -0.9899999999999999,
    "F_metal": 17.968332608243735,
    "F_P": 138.66797171370226,
    "F_hal": 0.0,
    "total_density": 206492.390625,
    "centroid": [
      20.225746154785156,
      23.946578979492188,
      22.190370559692383
    ],
    "dipole_rho": [
      2242.237548828125,
      -12595.1240234375,
      -355.4117431640625
    ],
    "curv_rho": 918097856.0,
    "curv_rho_failed": false,
    "gpu_density_B_requested": "vector",
    "gpu_density_B_effective": "vector",
    "gpu_density_B_fallback_from_vector": false,
    "gpu_density_A_requested": null,
    "gpu_density_A_effective": null,
    "gpu_density_A_fallback_from_vector": false,
    "xtb_A_used": false,
    "xtb_A_success": false,
    "xtb_charge_length_mismatch": false
  },
  "A:1836": {
    "id": "A:1836",
    "chain": "A",
    "resseq": 1836,
    "resname": "C",
    "sasa": 0.0,
    "partial_charge_B": -1.3499999999999999,
    "F_metal": 16.50673931965532,
    "F_P": 138.15980008056192,
    "F_hal": 0.0,
    "total_density": 196183.65625,
    "centroid": [
      20.14305305480957,
      24.185691833496094,
      21.824623107910156
    ],
    "dipole_rho": [
      -8654.8671875,
      -7568.46826171875,
      16977.60546875
    ],
    "curv_rho": 871670400.0,
    "curv_rho_failed": false,
    "gpu_density_B_requested": "vector",
    "gpu_density_B_effective": "vector",
    "gpu_density_B_fallback_from_vector": false,
    "gpu_density_A_requested": null,
    "gpu_density_A_effective": null,
    "gpu_density_A_fallback_from_vector": false,
    "xtb_A_used": false,
    "xtb_A_success": false,
    "xtb_charge_length_mismatch": false
  },
  "A:1837": {
    "id": "A:1837",
    "chain": "A",
    "resseq": 1837,
    "resname": "C",
    "sasa": 0.0,
    "partial_charge_B": -1.3499999999999999,
    "F_metal": 16.675832751238485,
    "F_P": 136.5627370061913,
    "F_hal": 0.0,
    "total_density": 181930.0,
    "centroid": [
      19.95100975036621,
      24.04572105407715,
      21.45235252380371
    ],
    "dipole_rho": [
      -21279.1953125,
      -6304.14697265625,
      39855.8203125
    ],
    "curv_rho": 800012416.0,
    "curv_rho_failed": false,
    "gpu_density_B_requested": "vector",
    "gpu_density_B_effective": "vector",
    "gpu_density_B_fallback_from_vector": false,
    "gpu_density_A_requested": null,
    "gpu_density_A_effective": null,
    "gpu_density_A_fallback_from_vector": false,
    "xtb_A_used": false,
    "xtb_A_success": false,
    "xtb_charge_length_mismatch": false
  },
  "A:1838": {
    "id": "A:1838",
    "chain": "A",
    "resseq": 1838,
    "resname": "C",
    "sasa": 0.0,
    "partial_charge_B": -1.3499999999999999,
    "F_metal": 20.253473921987514,
    "F_P": 131.19123584380063,
    "F_hal": 0.0,
    "total_density": 173962.375,
    "centroid": [
      19.567567825317383,
      23.760887145996094,
      21.074806213378906
    ],
    "dipole_rho": [
      -5972.97705078125,
      -24414.083984375,
      40302.5859375
    ],
    "curv_rho": 739078784.0,
    "curv_rho_failed": false,
    "gpu_density_B_requested": "vector",
    "gpu_density_B_effective": "vector",
    "gpu_density_B_fallback_from_vector": false,
    "gpu_density_A_requested": null,
    "gpu_density_A_effective": null,
    "gpu_density_A_fallback_from_vector": false,
    "xtb_A_used": false,
    "xtb_A_success": false,
    "xtb_charge_length_mismatch": false
  },
  "A:1839": {
    "id": "A:1839",
    "chain": "A",
    "resseq": 1839,
    "resname": "G",
    "sasa": 0.0,
    "partial_charge_B": -0.9899999999999999,
    "F_metal": 15.949576564308021,
    "F_P": 128.91880735382728,
    "F_hal": 0.0,
    "total_density": 175803.203125,
    "centroid": [
      19.94136619567871,
      23.66918182373047,
      20.62990379333496
    ],
    "dipole_rho": [
      -7273.39501953125,
      -23127.5234375,
      47685.41796875
    ],
    "curv_rho": 726540736.0,
    "curv_rho_failed": false,
    "gpu_density_B_requested": "vector",
    "gpu_density_B_effective": "vector",
    "gpu_density_B_fallback_from_vector": false,
    "gpu_density_A_requested": null,
    "gpu_density_A_effective": null,
    "gpu_density_A_fallback_from_vector": false,
    "xtb_A_used": false,
    "xtb_A_success": false,
    "xtb_charge_length_mismatch": false
  },
  "A:1840": {
    "id": "A:1840",
    "chain": "A",
    "resseq": 1840,
    "resname": "G",
    "sasa": 0.0,
    "partial_charge_B": -0.9899999999999999,
    "F_metal": 15.676756525496621,
    "F_P": 127.06064858446696,
    "F_hal": 0.0,
    "total_density": 178933.59375,
    "centroid": [
      19.842151641845703,
      23.23078727722168,
      20.472904205322266
    ],
    "dipole_rho": [
      -21571.89453125,
      -13434.455078125,
      40037.8359375
    ],
    "curv_rho": 729054208.0,
    "curv_rho_failed": false,
    "gpu_density_B_requested": "vector",
    "gpu_density_B_effective": "vector",
    "gpu_density_B_fallback_from_vector": false,
    "gpu_density_A_requested": null,
    "gpu_density_A_effective": null,
    "gpu_density_A_fallback_from_vector": false,
    "xtb_A_used": false,
    "xtb_A_success": false,
    "xtb_charge_length_mismatch": false
  },
  "A:1841": {
    "id": "A:1841",
    "chain": "A",
    "resseq": 1841,
    "resname": "U",
    "sasa": 0.0,
    "partial_charge_B": -1.7699999999999998,
    "F_metal": 15.280865479262204,
    "F_P": 130.97027308971462,
    "F_hal": 0.0,
    "total_density": 178894.4375,
    "centroid": [
      19.625946044921875,
      22.804092407226562,
      20.43000030517578
    ],
    "dipole_rho": [
      -16304.1171875,
      -26099.443359375,
      33258.28125
    ],
    "curv_rho": 749876288.0,
    "curv_rho_failed": false,
    "gpu_density_B_requested": "vector",
    "gpu_density_B_effective": "vector",
    "gpu_density_B_fallback_from_vector": false,
    "gpu_density_A_requested": null,
    "gpu_density_A_effective": null,
    "gpu_density_A_fallback_from_vector": false,
    "xtb_A_used": false,
    "xtb_A_success": false,
    "xtb_charge_length_mismatch": false
  },
  "A:1842": {
    "id": "A:1842",
    "chain": "A",
    "resseq": 1842,
    "resname": "G",
    "sasa": 0.0,
    "partial_charge_B": -0.9899999999999999,
    "F_metal": 14.919619760411543,
    "F_P": 127.66872313450253,
    "F_hal": 0.0,
    "total_density": 192255.65625,
    "centroid": [
      19.263978958129883,
      22.640966415405273,
      20.639158248901367
    ],
    "dipole_rho": [
      -4803.56396484375,
      -25791.388671875,
      24108.3515625
    ],
    "curv_rho": 802130240.0,
    "curv_rho_failed": false,
    "gpu_density_B_requested": "vector",
    "gpu_density_B_effective": "vector",
    "gpu_density_B_fallback_from_vector": false,
    "gpu_density_A_requested": null,
    "gpu_density_A_effective": null,
    "gpu_density_A_fallback_from_vector": false,
    "xtb_A_used": false,
    "xtb_A_success": false,
    "xtb_charge_length_mismatch": false
  },
  "A:1843": {
    "id": "A:1843",
    "chain": "A",
    "resseq": 1843,
    "resname": "C",
    "sasa": 0.0,
    "partial_charge_B": -1.3499999999999999,
    "F_metal": 13.87799670023621,
    "F_P": 127.6754138038664,
    "F_hal": 0.0,
    "total_density": 171699.03125,
    "centroid": [
      18.852928161621094,
      22.64013671875,
      20.612089157104492
    ],
    "dipole_rho": [
      -2057.9765625,
      -24592.826171875,
      6109.96875
    ],
    "curv_rho": 749190208.0,
    "curv_rho_failed": false,
    "gpu_density_B_requested": "vector",
    "gpu_density_B_effective": "vector",
    "gpu_density_B_fallback_from_vector": false,
    "gpu_density_A_requested": null,
    "gpu_density_A_effective": null,
    "gpu_density_A_fallback_from_vector": false,
    "xtb_A_used": false,
    "xtb_A_success": false,
    "xtb_charge_length_mismatch": false
  },
  "A:1844": {
    "id": "A:1844",
    "chain": "A",
    "resseq": 1844,
    "resname": "C",
    "sasa": 0.0,
    "partial_charge_B": -1.3499999999999999,
    "F_metal": 13.395573656029866,
    "F_P": 122.5878593932209,
    "F_hal": 0.0,
    "total_density": 175744.6875,
    "centroid": [
      18.45111656188965,
      22.91771125793457,
      20.64730453491211
    ],
    "dipole_rho": [
      7216.669921875,
      -21278.240234375,
      -3894.312744140625
    ],
    "curv_rho": 727390848.0,
    "curv_rho_failed": false,
    "gpu_density_B_requested": "vector",
    "gpu_density_B_effective": "vector",
    "gpu_density_B_fallback_from_vector": false,
    "gpu_density_A_requested": null,
    "gpu_density_A_effective": null,
    "gpu_density_A_fallback_from_vector": false,
    "xtb_A_used": false,
    "xtb_A_success": false,
    "xtb_charge_length_mismatch": false
  },
  "A:1845": {
    "id": "A:1845",
    "chain": "A",
    "resseq": 1845,
    "resname": "G",
    "sasa": 0.0,
    "partial_charge_B": -0.9899999999999999,
    "F_metal": 12.650677487911842,
    "F_P": 115.12761850813817,
    "F_hal": 0.0,
    "total_density": 174051.703125,
    "centroid": [
      18.079984664916992,
      23.29832649230957,
      20.493839263916016
    ],
    "dipole_rho": [
      -4136.34716796875,
      -20604.720703125,
      6173.4365234375
    ],
    "curv_rho": 674835264.0,
    "curv_rho_failed": false,
    "gpu_density_B_requested": "vector",
    "gpu_density_B_effective": "vector",
    "gpu_density_B_fallback_from_vector": false,
    "gpu_density_A_requested": null,
    "gpu_density_A_effective": null,
    "gpu_density_A_fallback_from_vector": false,
    "xtb_A_used": false,
    "xtb_A_success": false,
    "xtb_charge_length_mismatch": false
  },
  "A:1846": {
    "id": "A:1846",
    "chain": "A",
    "resseq": 1846,
    "resname": "G",
    "sasa": 0.0,
    "partial_charge_B": -0.9899999999999999,
    "F_metal": 10.856568162298359,
    "F_P": 110.8561046439768,
    "F_hal": 0.0,
    "total_density": 163809.03125,
    "centroid": [
      17.946439743041992,
      23.455421447753906,
      20.180217742919922
    ],
    "dipole_rho": [
      1314.86181640625,
      -29878.36328125,
      24619.91796875
    ],
    "curv_rho": 610309184.0,
    "curv_rho_failed": false,
    "gpu_density_B_requested": "vector",
    "gpu_density_B_effective": "vector",
    "gpu_density_B_fallback_from_vector": false,
    "gpu_density_A_requested": null,
    "gpu_density_A_effective": null,
    "gpu_density_A_fallback_from_vector": false,
    "xtb_A_used": false,
    "xtb_A_success": false,
    "xtb_charge_length_mismatch": false
  },
  "A:1847": {
    "id": "A:1847",
    "chain": "A",
    "resseq": 1847,
    "resname": "A",
    "sasa": 0.0,
    "partial_charge_B": -0.7499999999999999,
    "F_metal": 9.381613058918328,
    "F_P": 109.038950955397,
    "F_hal": 0.0,
    "total_density": 154033.703125,
    "centroid": [
      17.74773406982422,
      23.495267868041992,
      19.70524024963379
    ],
    "dipole_rho": [
      5965.89794921875,
      -15587.306640625,
      14719.2705078125
    ],
    "curv_rho": 550264384.0,
    "curv_rho_failed": false,
    "gpu_density_B_requested": "vector",
    "gpu_density_B_effective": "vector",
    "gpu_density_B_fallback_from_vector": false,
    "gpu_density_A_requested": null,
    "gpu_density_A_effective": null,
    "gpu_density_A_fallback_from_vector": false,
    "xtb_A_used": false,
    "xtb_A_success": false,
    "xtb_charge_length_mismatch": false
  },
  "A:1848": {
    "id": "A:1848",
    "chain": "A",
    "resseq": 1848,
    "resname": "A",
    "sasa": 0.0,
    "partial_charge_B": -0.7499999999999999,
    "F_metal": 7.285322644103813,
    "F_P": 107.00404643977835,
    "F_hal": 0.0,
    "total_density": 137193.84375,
    "centroid": [
      17.64513397216797,
      23.88730812072754,
      19.241195678710938
    ],
    "dipole_rho": [
      215.36187744140625,
      -21986.06640625,
      10154.6083984375
    ],
    "curv_rho": 447073376.0,
    "curv_rho_failed": false,
    "gpu_density_B_requested": "vector",
    "gpu_density_B_effective": "vector",
    "gpu_density_B_fallback_from_vector": false,
    "gpu_density_A_requested": null,
    "gpu_density_A_effective": null,
    "gpu_density_A_fallback_from_vector": false,
    "xtb_A_used": false,
    "xtb_A_success": false,
    "xtb_charge_length_mismatch": false
  },
  "A:1849": {
    "id": "A:1849",
    "chain": "A",
    "resseq": 1849,
    "resname": "G",
    "sasa": 0.0,
    "partial_charge_B": -0.9899999999999999,
    "F_metal": 7.692546784509828,
    "F_P": 104.36868751109544,
    "F_hal": 0.0,
    "total_density": 140483.328125,
    "centroid": [
      17.95461654663086,
      23.75878143310547,
      18.895221710205078
    ],
    "dipole_rho": [
      -6426.79248046875,
      -21412.296875,
      17049.5859375
    ],
    "curv_rho": 455633824.0,
    "curv_rho_failed": false,
    "gpu_density_B_requested": "vector",
    "gpu_density_B_effective": "vector",
    "gpu_density_B_fallback_from_vector": false,
    "gpu_density_A_requested": null,
    "gpu_density_A_effective": null,
    "gpu_density_A_fallback_from_vector": false,
    "xtb_A_used": false,
    "xtb_A_success": false,
    "xtb_charge_length_mismatch": false
  },
  "A:1850": {
    "id": "A:1850",
    "chain": "A",
    "resseq": 1850,
    "resname": "G",
    "sasa": 0.0,
    "partial_charge_B": -0.9899999999999999,
    "F_metal": 7.917771629035627,
    "F_P": 106.81963772585847,
    "F_hal": 0.0,
    "total_density": 140309.953125,
    "centroid": [
      18.22736358642578,
      23.46938133239746,
      18.48272132873535
    ],
    "dipole_rho": [
      -5522.3310546875,
      -23097.759765625,
      5343.76025390625
    ],
    "curv_rho": 456351712.0,
    "curv_rho_failed": false,
    "gpu_density_B_requested": "vector",
    "gpu_density_B_effective": "vector",
    "gpu_density_B_fallback_from_vector": false,
    "gpu_density_A_requested": null,
    "gpu_density_A_effective": null,
    "gpu_density_A_fallback_from_vector": false,
    "xtb_A_used": false,
    "xtb_A_success": false,
    "xtb_charge_length_mismatch": false
  },
  "A:1851": {
    "id": "A:1851",
    "chain": "A",
    "resseq": 1851,
    "resname": "U",
    "sasa": 0.0,
    "partial_charge_B": -1.7699999999999998,
    "F_metal": 8.223134039736491,
    "F_P": 112.93260996311386,
    "F_hal": 0.0,
    "total_density": 144831.03125,
    "centroid": [
      18.22256088256836,
      23.01761817932129,
      18.306598663330078
    ],
    "dipole_rho": [
      -18835.0703125,
      -27436.52734375,
      8815.70703125
    ],
    "curv_rho": 487047968.0,
    "curv_rho_failed": false,
    "gpu_density_B_requested": "vector",
    "gpu_density_B_effective": "vector",
    "gpu_density_B_fallback_from_vector": false,
    "gpu_density_A_requested": null,
    "gpu_density_A_effective": null,
    "gpu_density_A_fallback_from_vector": false,
    "xtb_A_used": false,
    "xtb_A_success": false,
    "xtb_charge_length_mismatch": false
  },
  "A:1852": {
    "id": "A:1852",
    "chain": "A",
    "resseq": 1852,
    "resname": "U",
    "sasa": 0.0,
    "partial_charge_B": -1.7699999999999998,
    "F_metal": 8.522518325302613,
    "F_P": 113.15741243514533,
    "F_hal": 0.0,
    "total_density": 146976.578125,
    "centroid": [
      18.057279586791992,
      22.655155181884766,
      18.311187744140625
    ],
    "dipole_rho": [
      -8857.212890625,
      -20171.669921875,
      13160.1015625
    ],
    "curv_rho": 520219520.0,
    "curv_rho_failed": false,
    "gpu_density_B_requested": "vector",
    "gpu_density_B_effective": "vector",
    "gpu_density_B_fallback_from_vector": false,
    "gpu_density_A_requested": null,
    "gpu_density_A_effective": null,
    "gpu_density_A_fallback_from_vector": false,
    "xtb_A_used": false,
    "xtb_A_success": false,
    "xtb_charge_length_mismatch": false
  },
  "A:1853": {
    "id": "A:1853",
    "chain": "A",
    "resseq": 1853,
    "resname": "A",
    "sasa": 0.0,
    "partial_charge_B": -0.7499999999999999,
    "F_metal": 8.317477243707533,
    "F_P": 113.07146296835289,
    "F_hal": 0.0,
    "total_density": 164780.59375,
    "centroid": [
      17.795204162597656,
      21.93790054321289,
      18.36753273010254
    ],
    "dipole_rho": [
      -10094.27734375,
      -31757.041015625,
      9080.3671875
    ],
    "curv_rho": 633593088.0,
    "curv_rho_failed": false,
    "gpu_density_B_requested": "vector",
    "gpu_density_B_effective": "vector",
    "gpu_density_B_fallback_from_vector": false,
    "gpu_density_A_requested": null,
    "gpu_density_A_effective": null,
    "gpu_density_A_fallback_from_vector": false,
    "xtb_A_used": false,
    "xtb_A_success": false,
    "xtb_charge_length_mismatch": false
  },
  "A:1854": {
    "id": "A:1854",
    "chain": "A",
    "resseq": 1854,
    "resname": "A",
    "sasa": 0.0,
    "partial_charge_B": -0.7499999999999999,
    "F_metal": 7.826611636480764,
    "F_P": 110.67404959756496,
    "F_hal": 0.0,
    "total_density": 177103.390625,
    "centroid": [
      17.51056671142578,
      21.71651840209961,
      18.167394638061523
    ],
    "dipole_rho": [
      -2514.666748046875,
      -25100.046875,
      309.933837890625
    ],
    "curv_rho": 678265920.0,
    "curv_rho_failed": false,
    "gpu_density_B_requested": "vector",
    "gpu_density_B_effective": "vector",
    "gpu_density_B_fallback_from_vector": false,
    "gpu_density_A_requested": null,
    "gpu_density_A_effective": null,
    "gpu_density_A_fallback_from_vector": false,
    "xtb_A_used": false,
    "xtb_A_success": false,
    "xtb_charge_length_mismatch": false
  },
  "A:1855": {
    "id": "A:1855",
    "chain": "A",
    "resseq": 1855,
    "resname": "U",
    "sasa": 0.0,
    "partial_charge_B": -1.7699999999999998,
    "F_metal": 7.15313650649929,
    "F_P": 107.6827173175684,
    "F_hal": 0.0,
    "total_density": 165633.609375,
    "centroid": [
      17.309886932373047,
      21.653505325317383,
      17.83050537109375
    ],
    "dipole_rho": [
      16882.685546875,
      -31005.400390625,
      -4766.7890625
    ],
    "curv_rho": 609275136.0,
    "curv_rho_failed": false,
    "gpu_density_B_requested": "vector",
    "gpu_density_B_effective": "vector",
    "gpu_density_B_fallback_from_vector": false,
    "gpu_density_A_requested": null,
    "gpu_density_A_effective": null,
    "gpu_density_A_fallback_from_vector": false,
    "xtb_A_used": false,
    "xtb_A_success": false,
    "xtb_charge_length_mismatch": false
  },
  "A:1856": {
    "id": "A:1856",
    "chain": "A",
    "resseq": 1856,
    "resname": "U",
    "sasa": 0.0,
    "partial_charge_B": -1.7699999999999998,
    "F_metal": 6.077423882908093,
    "F_P": 99.25542180042225,
    "F_hal": 0.0,
    "total_density": 151212.859375,
    "centroid": [
      17.029024124145508,
      21.78561019897461,
      17.561935424804688
    ],
    "dipole_rho": [
      18967.966796875,
      -31809.646484375,
      7748.40673828125
    ],
    "curv_rho": 539170240.0,
    "curv_rho_failed": false,
    "gpu_density_B_requested": "vector",
    "gpu_density_B_effective": "vector",
    "gpu_density_B_fallback_from_vector": false,
    "gpu_density_A_requested": null,
    "gpu_density_A_effective": null,
    "gpu_density_A_fallback_from_vector": false,
    "xtb_A_used": false,
    "xtb_A_success": false,
    "xtb_charge_length_mismatch": false
  },
  "A:1857": {
    "id": "A:1857",
    "chain": "A",
    "resseq": 1857,
    "resname": "G",
    "sasa": 0.0,
    "partial_charge_B": -0.9899999999999999,
    "F_metal": 5.608232704803135,
    "F_P": 92.41795429274754,
    "F_hal": 0.0,
    "total_density": 141652.03125,
    "centroid": [
      17.090120315551758,
      21.88414764404297,
      17.142574310302734
    ],
    "dipole_rho": [
      23382.53125,
      -26558.94921875,
      16393.201171875
    ],
    "curv_rho": 495397184.0,
    "curv_rho_failed": false,
    "gpu_density_B_requested": "vector",
    "gpu_density_B_effective": "vector",
    "gpu_density_B_fallback_from_vector": false,
    "gpu_density_A_requested": null,
    "gpu_density_A_effective": null,
    "gpu_density_A_fallback_from_vector": false,
    "xtb_A_used": false,
    "xtb_A_success": false,
    "xtb_charge_length_mismatch": false
  },
  "A:1858": {
    "id": "A:1858",
    "chain": "A",
    "resseq": 1858,
    "resname": "A",
    "sasa": 0.0,
    "partial_charge_B": -0.7499999999999999,
    "F_metal": 4.6746632559261325,
    "F_P": 87.54517930787824,
    "F_hal": 0.0,
    "total_density": 131269.0625,
    "centroid": [
      17.188268661499023,
      22.41281509399414,
      16.65803337097168
    ],
    "dipole_rho": [
      22821.333984375,
      -24540.7109375,
      8828.8740234375
    ],
    "curv_rho": 403635008.0,
    "curv_rho_failed": false,
    "gpu_density_B_requested": "vector",
    "gpu_density_B_effective": "vector",
    "gpu_density_B_fallback_from_vector": false,
    "gpu_density_A_requested": null,
    "gpu_density_A_effective": null,
    "gpu_density_A_fallback_from_vector": false,
    "xtb_A_used": false,
    "xtb_A_success": false,
    "xtb_charge_length_mismatch": false
  },
  "A:1859": {
    "id": "A:1859",
    "chain": "A",
    "resseq": 1859,
    "resname": "U",
    "sasa": 0.0,
    "partial_charge_B": -1.7699999999999998,
    "F_metal": 4.3047321725551075,
    "F_P": 85.80576288758806,
    "F_hal": 0.0,
    "total_density": 121376.171875,
    "centroid": [
      17.270814895629883,
      22.47959327697754,
      16.338176727294922
    ],
    "dipole_rho": [
      28924.015625,
      -11861.1552734375,
      18771.296875
    ],
    "curv_rho": 388426784.0,
    "curv_rho_failed": false,
    "gpu_density_B_requested": "vector",
    "gpu_density_B_effective": "vector",
    "gpu_density_B_fallback_from_vector": false,
    "gpu_density_A_requested": null,
    "gpu_density_A_effective": null,
    "gpu_density_A_fallback_from_vector": false,
    "xtb_A_used": false,
    "xtb_A_success": false,
    "xtb_charge_length_mismatch": false
  },
  "A:1860": {
    "id": "A:1860",
    "chain": "A",
    "resseq": 1860,
    "resname": "G",
    "sasa": 0.0,
    "partial_charge_B": -0.9899999999999999,
    "F_metal": 4.628197934072674,
    "F_P": 84.1261191992753,
    "F_hal": 0.0,
    "total_density": 127206.5859375,
    "centroid": [
      17.610193252563477,
      22.207239151000977,
      16.01692771911621
    ],
    "dipole_rho": [
      15860.4541015625,
      -30009.07421875,
      17841.06640625
    ],
    "curv_rho": 409634432.0,
    "curv_rho_failed": false,
    "gpu_density_B_requested": "vector",
    "gpu_density_B_effective": "vector",
    "gpu_density_B_fallback_from_vector": false,
    "gpu_density_A_requested": null,
    "gpu_density_A_effective": null,
    "gpu_density_A_fallback_from_vector": false,
    "xtb_A_used": false,
    "xtb_A_success": false,
    "xtb_charge_length_mismatch": false
  },
  "A:1861": {
    "id": "A:1861",
    "chain": "A",
    "resseq": 1861,
    "resname": "G",
    "sasa": 0.0,
    "partial_charge_B": -0.9899999999999999,
    "F_metal": 4.6912641791756675,
    "F_P": 84.50711669424182,
    "F_hal": 0.0,
    "total_density": 130933.703125,
    "centroid": [
      17.744705200195312,
      21.892913818359375,
      15.831021308898926
    ],
    "dipole_rho": [
      9358.9072265625,
      -38751.64453125,
      36366.26171875
    ],
    "curv_rho": 435015808.0,
    "curv_rho_failed": false,
    "gpu_density_B_requested": "vector",
    "gpu_density_B_effective": "vector",
    "gpu_density_B_fallback_from_vector": false,
    "gpu_density_A_requested": null,
    "gpu_density_A_effective": null,
    "gpu_density_A_fallback_from_vector": false,
    "xtb_A_used": false,
    "xtb_A_success": false,
    "xtb_charge_length_mismatch": false
  },
  "A:1862": {
    "id": "A:1862",
    "chain": "A",
    "resseq": 1862,
    "resname": "G",
    "sasa": 0.0,
    "partial_charge_B": -0.9899999999999999,
    "F_metal": 4.923720069705159,
    "F_P": 84.84471297465836,
    "F_hal": 0.0,
    "total_density": 132376.84375,
    "centroid": [
      17.796382904052734,
      21.444820404052734,
      15.569765090942383
    ],
    "dipole_rho": [
      7937.03759765625,
      -38187.109375,
      38099.07421875
    ],
    "curv_rho": 450790464.0,
    "curv_rho_failed": false,
    "gpu_density_B_requested": "vector",
    "gpu_density_B_effective": "vector",
    "gpu_density_B_fallback_from_vector": false,
    "gpu_density_A_requested": null,
    "gpu_density_A_effective": null,
    "gpu_density_A_fallback_from_vector": false,
    "xtb_A_used": false,
    "xtb_A_success": false,
    "xtb_charge_length_mismatch": false
  },
  "A:1863": {
    "id": "A:1863",
    "chain": "A",
    "resseq": 1863,
    "resname": "G",
    "sasa": 0.0,
    "partial_charge_B": -0.9899999999999999,
    "F_metal": 5.3001699214565186,
    "F_P": 85.82330495687799,
    "F_hal": 0.0,
    "total_density": 139343.265625,
    "centroid": [
      17.720643997192383,
      20.92214584350586,
      15.345379829406738
    ],
    "dipole_rho": [
      23534.962890625,
      -40159.171875,
      32241.076171875
    ],
    "curv_rho": 470181472.0,
    "curv_rho_failed": false,
    "gpu_density_B_requested": "vector",
    "gpu_density_B_effective": "vector",
    "gpu_density_B_fallback_from_vector": false,
    "gpu_density_A_requested": null,
    "gpu_density_A_effective": null,
    "gpu_density_A_fallback_from_vector": false,
    "xtb_A_used": false,
    "xtb_A_success": false,
    "xtb_charge_length_mismatch": false
  },
  "A:1864": {
    "id": "A:1864",
    "chain": "A",
    "resseq": 1864,
    "resname": "U",
    "sasa": 0.0,
    "partial_charge_B": -1.7699999999999998,
    "F_metal": 5.113073429469565,
    "F_P": 81.68279264525744,
    "F_hal": 0.0,
    "total_density": 119960.0625,
    "centroid": [
      17.466552734375,
      20.790224075317383,
      15.04101276397705
    ],
    "dipole_rho": [
      25291.80859375,
      -24231.3984375,
      20470.8125
    ],
    "curv_rho": 387419296.0,
    "curv_rho_failed": false,
    "gpu_density_B_requested": "vector",
    "gpu_density_B_effective": "vector",
    "gpu_density_B_fallback_from_vector": false,
    "gpu_density_A_requested": null,
    "gpu_density_A_effective": null,
    "gpu_density_A_fallback_from_vector": false,
    "xtb_A_used": false,
    "xtb_A_success": false,
    "xtb_charge_length_mismatch": false
  },
  "A:1865": {
    "id": "A:1865",
    "chain": "A",
    "resseq": 1865,
    "resname": "U",
    "sasa": 0.0,
    "partial_charge_B": -1.7699999999999998,
    "F_metal": 4.30057796326282,
    "F_P": 76.08446168390108,
    "F_hal": 0.0,
    "total_density": 102917.4140625,
    "centroid": [
      17.295822143554688,
      20.699308395385742,
      14.804455757141113
    ],
    "dipole_rho": [
      36950.37890625,
      -23959.56640625,
      28383.125
    ],
    "curv_rho": 307734624.0,
    "curv_rho_failed": false,
    "gpu_density_B_requested": "vector",
    "gpu_density_B_effective": "vector",
    "gpu_density_B_fallback_from_vector": false,
    "gpu_density_A_requested": null,
    "gpu_density_A_effective": null,
    "gpu_density_A_fallback_from_vector": false,
    "xtb_A_used": false,
    "xtb_A_success": false,
    "xtb_charge_length_mismatch": false
  },
  "A:1866": {
    "id": "A:1866",
    "chain": "A",
    "resseq": 1866,
    "resname": "A",
    "sasa": 0.2522388696670532,
    "partial_charge_B": -1.2592978279678388,
    "F_metal": 3.1281265161966636,
    "F_P": 62.8949448989253,
    "F_hal": 0.0,
    "total_density": 78255.4921875,
    "centroid": [
      16.866180419921875,
      20.875566482543945,
      14.654866218566895
    ],
    "dipole_rho": [
      39329.33203125,
      -19707.87890625,
      29238.146484375
    ],
    "curv_rho": 217227312.0,
    "curv_rho_failed": false,
    "gpu_density_B_requested": "vector",
    "gpu_density_B_effective": "vector",
    "gpu_density_B_fallback_from_vector": false,
    "gpu_density_A_requested": null,
    "gpu_density_A_effective": null,
    "gpu_density_A_fallback_from_vector": false,
    "xtb_A_used": false,
    "xtb_A_success": false,
    "xtb_charge_length_mismatch": false
  },
  "A:1867": {
    "id": "A:1867",
    "chain": "A",
    "resseq": 1867,
    "resname": "G",
    "sasa": 2.8149847984313965,
    "partial_charge_B": -2.4749999999999996,
    "F_metal": 2.6464396180695227,
    "F_P": 57.153777984116644,
    "F_hal": 0.0,
    "total_density": 59412.40234375,
    "centroid": [
      16.8367919921875,
      21.24956512451172,
      14.307140350341797
    ],
    "dipole_rho": [
      29383.67578125,
      -12026.2392578125,
      23628.515625
    ],
    "curv_rho": 140507728.0,
    "curv_rho_failed": false,
    "gpu_density_B_requested": "vector",
    "gpu_density_B_effective": "vector",
    "gpu_density_B_fallback_from_vector": false,
    "gpu_density_A_requested": null,
    "gpu_density_A_effective": null,
    "gpu_density_A_fallback_from_vector": false,
    "xtb_A_used": false,
    "xtb_A_success": false,
    "xtb_charge_length_mismatch": false
  },
  "A:1868": {
    "id": "A:1868",
    "chain": "A",
    "resseq": 1868,
    "resname": "C",
    "sasa": 3.531344175338745,
    "partial_charge_B": -3.375,
    "F_metal": 2.463785495842007,
    "F_P": 55.35384328935058,
    "F_hal": 0.0,
    "total_density": 55103.98046875,
    "centroid": [
      17.03877067565918,
      21.252178192138672,
      14.126626968383789
    ],
    "dipole_rho": [
      28750.025390625,
      -13677.9853515625,
      30804.119140625
    ],
    "curv_rho": 131099064.0,
    "curv_rho_failed": false,
    "gpu_density_B_requested": "vector",
    "gpu_density_B_effective": "vector",
    "gpu_density_B_fallback_from_vector": false,
    "gpu_density_A_requested": null,
    "gpu_density_A_effective": null,
    "gpu_density_A_fallback_from_vector": false,
    "xtb_A_used": false,
    "xtb_A_success": false,
    "xtb_charge_length_mismatch": false
  },
  "A:1869": {
    "id": "A:1869",
    "chain": "A",
    "resseq": 1869,
    "resname": "G",
    "sasa": 4.951659202575684,
    "partial_charge_B": -2.4749999999999996,
    "F_metal": 2.290816182068826,
    "F_P": 52.448433067634504,
    "F_hal": 0.0,
    "total_density": 52142.00390625,
    "centroid": [
      17.246944427490234,
      21.26093864440918,
      13.940258979797363
    ],
    "dipole_rho": [
      22773.119140625,
      -16739.603515625,
      38438.33984375
    ],
    "curv_rho": 129460184.0,
    "curv_rho_failed": false,
    "gpu_density_B_requested": "vector",
    "gpu_density_B_effective": "vector",
    "gpu_density_B_fallback_from_vector": false,
    "gpu_density_A_requested": null,
    "gpu_density_A_effective": null,
    "gpu_density_A_fallback_from_vector": false,
    "xtb_A_used": false,
    "xtb_A_success": false,
    "xtb_charge_length_mismatch": false
  },
  "A:1870": {
    "id": "A:1870",
    "chain": "A",
    "resseq": 1870,
    "resname": "C",
    "sasa": 13.592495918273926,
    "partial_charge_B": -3.375,
    "F_metal": 1.9344212819648554,
    "F_P": 49.358389735040134,
    "F_hal": 0.0,
    "total_density": 35954.34765625,
    "centroid": [
      17.400169372558594,
      21.28676986694336,
      13.477869987487793
    ],
    "dipole_rho": [
      6349.87939453125,
      -8674.0654296875,
      29403.134765625
    ],
    "curv_rho": 78569384.0,
    "curv_rho_failed": false,
    "gpu_density_B_requested": "vector",
    "gpu_density_B_effective": "vector",
    "gpu_density_B_fallback_from_vector": false,
    "gpu_density_A_requested": null,
    "gpu_density_A_effective": null,
    "gpu_density_A_fallback_from_vector": false,
    "xtb_A_used": false,
    "xtb_A_success": false,
    "xtb_charge_length_mismatch": false
  },
  "A:1871": {
    "id": "A:1871",
    "chain": "A",
    "resseq": 1871,
    "resname": "A",
    "sasa": 1.5171111822128296,
    "partial_charge_B": -1.8749999999999996,
    "F_metal": 2.568063885769844,
    "F_P": 54.901171341404996,
    "F_hal": 0.0,
    "total_density": 56546.80078125,
    "centroid": [
      17.701383590698242,
      21.196855545043945,
      13.785762786865234
    ],
    "dipole_rho": [
      11820.8828125,
      -15010.8203125,
      41171.171875
    ],
    "curv_rho": 140586320.0,
    "curv_rho_failed": false,
    "gpu_density_B_requested": "vector",
    "gpu_density_B_effective": "vector",
    "gpu_density_B_fallback_from_vector": false,
    "gpu_density_A_requested": null,
    "gpu_density_A_effective": null,
    "gpu_density_A_fallback_from_vector": false,
    "xtb_A_used": false,
    "xtb_A_success": false,
    "xtb_charge_length_mismatch": false
  },
  "A:1872": {
    "id": "A:1872",
    "chain": "A",
    "resseq": 1872,
    "resname": "A",
    "sasa": 2.0263442993164062,
    "partial_charge_B": -1.8749999999999996,
    "F_metal": 2.9402401213226015,
    "F_P": 58.21426932697241,
    "F_hal": 0.0,
    "total_density": 68866.9375,
    "centroid": [
      18.039567947387695,
      21.3140869140625,
      13.92156982421875
    ],
    "dipole_rho": [
      15547.16796875,
      -27744.162109375,
      38758.3203125
    ],
    "curv_rho": 182058752.0,
    "curv_rho_failed": false,
    "gpu_density_B_requested": "vector",
    "gpu_density_B_effective": "vector",
    "gpu_density_B_fallback_from_vector": false,
    "gpu_density_A_requested": null,
    "gpu_density_A_effective": null,
    "gpu_density_A_fallback_from_vector": false,
    "xtb_A_used": false,
    "xtb_A_success": false,
    "xtb_charge_length_mismatch": false
  },
  "A:1873": {
    "id": "A:1873",
    "chain": "A",
    "resseq": 1873,
    "resname": "G",
    "sasa": 0.0630597174167633,
    "partial_charge_B": -1.1580682832293867,
    "F_metal": 3.2220843965631443,
    "F_P": 64.5060161971478,
    "F_hal": 0.0,
    "total_density": 81111.984375,
    "centroid": [
      17.869102478027344,
      21.400802612304688,
      14.243322372436523
    ],
    "dipole_rho": [
      23678.9921875,
      -27399.224609375,
      37846.4765625
    ],
    "curv_rho": 211791328.0,
    "curv_rho_failed": false,
    "gpu_density_B_requested": "vector",
    "gpu_density_B_effective": "vector",
    "gpu_density_B_fallback_from_vector": false,
    "gpu_density_A_requested": null,
    "gpu_density_A_effective": null,
    "gpu_density_A_fallback_from_vector": false,
    "xtb_A_used": false,
    "xtb_A_success": false,
    "xtb_charge_length_mismatch": false
  },
  "A:1874": {
    "id": "A:1874",
    "chain": "A",
    "resseq": 1874,
    "resname": "C",
    "sasa": 0.3798295259475708,
    "partial_charge_B": -2.730451137738169,
    "F_metal": 3.0967204302029683,
    "F_P": 67.13266094791565,
    "F_hal": 0.0,
    "total_density": 76423.671875,
    "centroid": [
      17.53120231628418,
      21.665184020996094,
      14.469010353088379
    ],
    "dipole_rho": [
      21197.416015625,
      -24790.607421875,
      28878.904296875
    ],
    "curv_rho": 198024448.0,
    "curv_rho_failed": false,
    "gpu_density_B_requested": "vector",
    "gpu_density_B_effective": "vector",
    "gpu_density_B_fallback_from_vector": false,
    "gpu_density_A_requested": null,
    "gpu_density_A_effective": null,
    "gpu_density_A_fallback_from_vector": false,
    "xtb_A_used": false,
    "xtb_A_success": false,
    "xtb_charge_length_mismatch": false
  },
  "A:1875": {
    "id": "A:1875",
    "chain": "A",
    "resseq": 1875,
    "resname": "G",
    "sasa": 0.0,
    "partial_charge_B": -0.9899999999999999,
    "F_metal": 3.2686276572985515,
    "F_P": 68.62209282518285,
    "F_hal": 0.0,
    "total_density": 90310.109375,
    "centroid": [
      17.338380813598633,
      21.543603897094727,
      14.691843032836914
    ],
    "dipole_rho": [
      29038.9140625,
      -23516.767578125,
      27204.896484375
    ],
    "curv_rho": 240503232.0,
    "curv_rho_failed": false,
    "gpu_density_B_requested": "vector",
    "gpu_density_B_effective": "vector",
    "gpu_density_B_fallback_from_vector": false,
    "gpu_density_A_requested": null,
    "gpu_density_A_effective": null,
    "gpu_density_A_fallback_from_vector": false,
    "xtb_A_used": false,
    "xtb_A_success": false,
    "xtb_charge_length_mismatch": false
  },
  "A:1876": {
    "id": "A:1876",
    "chain": "A",
    "resseq": 1876,
    "resname": "A",
    "sasa": 0.8843072056770325,
    "partial_charge_B": -1.8749999999999996,
    "F_metal": 3.1792389516385247,
    "F_P": 65.66725024514895,
    "F_hal": 0.0,
    "total_density": 82963.8984375,
    "centroid": [
      16.78141975402832,
      21.471349716186523,
      15.003618240356445
    ],
    "dipole_rho": [
      37512.7578125,
      -18907.734375,
      22389.06640625
    ],
    "curv_rho": 221993168.0,
    "curv_rho_failed": false,
    "gpu_density_B_requested": "vector",
    "gpu_density_B_effective": "vector",
    "gpu_density_B_fallback_from_vector": false,
    "gpu_density_A_requested": null,
    "gpu_density_A_effective": null,
    "gpu_density_A_fallback_from_vector": false,
    "xtb_A_used": false,
    "xtb_A_success": false,
    "xtb_charge_length_mismatch": false
  },
  "A:1877": {
    "id": "A:1877",
    "chain": "A",
    "resseq": 1877,
    "resname": "A",
    "sasa": 1.1431665420532227,
    "partial_charge_B": -1.8749999999999996,
    "F_metal": 3.4660126534018763,
    "F_P": 69.14709547182032,
    "F_hal": 0.0,
    "total_density": 91721.8359375,
    "centroid": [
      16.625207901000977,
      21.308507919311523,
      15.323038101196289
    ],
    "dipole_rho": [
      43368.65234375,
      -20749.0078125,
      18396.814453125
    ],
    "curv_rho": 273255072.0,
    "curv_rho_failed": false,
    "gpu_density_B_requested": "vector",
    "gpu_density_B_effective": "vector",
    "gpu_density_B_fallback_from_vector": false,
    "gpu_density_A_requested": null,
    "gpu_density_A_effective": null,
    "gpu_density_A_fallback_from_vector": false,
    "xtb_A_used": false,
    "xtb_A_success": false,
    "xtb_charge_length_mismatch": false
  },
  "A:1878": {
    "id": "A:1878",
    "chain": "A",
    "resseq": 1878,
    "resname": "G",
    "sasa": 0.03152985870838165,
    "partial_charge_B": -1.0740341416146935,
    "F_metal": 4.339649826576313,
    "F_P": 75.68361973959773,
    "F_hal": 0.0,
    "total_density": 113954.53125,
    "centroid": [
      16.770965576171875,
      20.97607421875,
      15.615145683288574
    ],
    "dipole_rho": [
      48914.97265625,
      -29923.912109375,
      19457.865234375
    ],
    "curv_rho": 376669952.0,
    "curv_rho_failed": false,
    "gpu_density_B_requested": "vector",
    "gpu_density_B_effective": "vector",
    "gpu_density_B_fallback_from_vector": false,
    "gpu_density_A_requested": null,
    "gpu_density_A_effective": null,
    "gpu_density_A_fallback_from_vector": false,
    "xtb_A_used": false,
    "xtb_A_success": false,
    "xtb_charge_length_mismatch": false
  },
  "A:1879": {
    "id": "A:1879",
    "chain": "A",
    "resseq": 1879,
    "resname": "C",
    "sasa": 0.0,
    "partial_charge_B": -1.3499999999999999,
    "F_metal": 5.388770621472918,
    "F_P": 87.02482069910457,
    "F_hal": 0.0,
    "total_density": 125087.8671875,
    "centroid": [
      16.914339065551758,
      20.839122772216797,
      15.882316589355469
    ],
    "dipole_rho": [
      38521.02734375,
      -20508.369140625,
      16792.291015625
    ],
    "curv_rho": 447536544.0,
    "curv_rho_failed": false,
    "gpu_density_B_requested": "vector",
    "gpu_density_B_effective": "vector",
    "gpu_density_B_fallback_from_vector": false,
    "gpu_density_A_requested": null,
    "gpu_density_A_effective": null,
    "gpu_density_A_fallback_from_vector": false,
    "xtb_A_used": false,
    "xtb_A_success": false,
    "xtb_charge_length_mismatch": false
  },
  "A:1880": {
    "id": "A:1880",
    "chain": "A",
    "resseq": 1880,
    "resname": "U",
    "sasa": 0.0,
    "partial_charge_B": -1.7699999999999998,
    "F_metal": 6.416532583299001,
    "F_P": 93.66108303233291,
    "F_hal": 0.0,
    "total_density": 151615.671875,
    "centroid": [
      17.225431442260742,
      20.791074752807617,
      16.089033126831055
    ],
    "dipole_rho": [
      31994.31640625,
      -31654.361328125,
      19479.544921875
    ],
    "curv_rho": 550186752.0,
    "curv_rho_failed": false,
    "gpu_density_B_requested": "vector",
    "gpu_density_B_effective": "vector",
    "gpu_density_B_fallback_from_vector": false,
    "gpu_density_A_requested": null,
    "gpu_density_A_effective": null,
    "gpu_density_A_fallback_from_vector": false,
    "xtb_A_used": false,
    "xtb_A_success": false,
    "xtb_charge_length_mismatch": false
  },
  "A:1881": {
    "id": "A:1881",
    "chain": "A",
    "resseq": 1881,
    "resname": "C",
    "sasa": 0.0,
    "partial_charge_B": -1.3499999999999999,
    "F_metal": 6.88707079793273,
    "F_P": 100.27975490823904,
    "F_hal": 0.0,
    "total_density": 152711.953125,
    "centroid": [
      17.608570098876953,
      20.9504337310791,
      16.251941680908203
    ],
    "dipole_rho": [
      4950.00537109375,
      -23066.70703125,
      20756.0859375
    ],
    "curv_rho": 577784256.0,
    "curv_rho_failed": false,
    "gpu_density_B_requested": "vector",
    "gpu_density_B_effective": "vector",
    "gpu_density_B_fallback_from_vector": false,
    "gpu_density_A_requested": null,
    "gpu_density_A_effective": null,
    "gpu_density_A_fallback_from_vector": false,
    "xtb_A_used": false,
    "xtb_A_success": false,
    "xtb_charge_length_mismatch": false
  },
  "A:1882": {
    "id": "A:1882",
    "chain": "A",
    "resseq": 1882,
    "resname": "U",
    "sasa": 0.0,
    "partial_charge_B": -1.7699999999999998,
    "F_metal": 6.517226396069064,
    "F_P": 101.03285227552563,
    "F_hal": 0.0,
    "total_density": 152867.6875,
    "centroid": [
      17.963573455810547,
      21.33238410949707,
      16.410987854003906
    ],
    "dipole_rho": [
      21537.177734375,
      -27251.060546875,
      15480.162109375
    ],
    "curv_rho": 568872192.0,
    "curv_rho_failed": false,
    "gpu_density_B_requested": "vector",
    "gpu_density_B_effective": "vector",
    "gpu_density_B_fallback_from_vector": false,
    "gpu_density_A_requested": null,
    "gpu_density_A_effective": null,
    "gpu_density_A_fallback_from_vector": false,
    "xtb_A_used": false,
    "xtb_A_success": false,
    "xtb_charge_length_mismatch": false
  },
  "A:1883": {
    "id": "A:1883",
    "chain": "A",
    "resseq": 1883,
    "resname": "U",
    "sasa": 0.0,
    "partial_charge_B": -1.7699999999999998,
    "F_metal": 6.030787751996092,
    "F_P": 99.10544580923049,
    "F_hal": 0.0,
    "total_density": 146198.078125,
    "centroid": [
      18.040151596069336,
      21.826757431030273,
      16.546903610229492
    ],
    "dipole_rho": [
      18773.6328125,
      -27366.955078125,
      8450.97265625
    ],
    "curv_rho": 517163232.0,
    "curv_rho_failed": false,
    "gpu_density_B_requested": "vector",
    "gpu_density_B_effective": "vector",
    "gpu_density_B_fallback_from_vector": false,
    "gpu_density_A_requested": null,
    "gpu_density_A_effective": null,
    "gpu_density_A_fallback_from_vector": false,
    "xtb_A_used": false,
    "xtb_A_success": false,
    "xtb_charge_length_mismatch": false
  },
  "A:1884": {
    "id": "A:1884",
    "chain": "A",
    "resseq": 1884,
    "resname": "G",
    "sasa": 0.0,
    "partial_charge_B": -0.9899999999999999,
    "F_metal": 6.0704047416719815,
    "F_P": 99.88195899489322,
    "F_hal": 0.0,
    "total_density": 154260.5625,
    "centroid": [
      17.84707260131836,
      22.03589630126953,
      16.93906021118164
    ],
    "dipole_rho": [
      10768.6328125,
      -30717.6640625,
      9797.1064453125
    ],
    "curv_rho": 534834432.0,
    "curv_rho_failed": false,
    "gpu_density_B_requested": "vector",
    "gpu_density_B_effective": "vector",
    "gpu_density_B_fallback_from_vector": false,
    "gpu_density_A_requested": null,
    "gpu_density_A_effective": null,
    "gpu_density_A_fallback_from_vector": false,
    "xtb_A_used": false,
    "xtb_A_success": false,
    "xtb_charge_length_mismatch": false
  },
  "A:1885": {
    "id": "A:1885",
    "chain": "A",
    "resseq": 1885,
    "resname": "A",
    "sasa": 0.0,
    "partial_charge_B": -0.7499999999999999,
    "F_metal": 5.2933944097278545,
    "F_P": 95.11792836170511,
    "F_hal": 0.0,
    "total_density": 139101.171875,
    "centroid": [
      17.50695037841797,
      22.719099044799805,
      17.097415924072266
    ],
    "dipole_rho": [
      12736.189453125,
      -16299.6689453125,
      12190.759765625
    ],
    "curv_rho": 435217952.0,
    "curv_rho_failed": false,
    "gpu_density_B_requested": "vector",
    "gpu_density_B_effective": "vector",
    "gpu_density_B_fallback_from_vector": false,
    "gpu_density_A_requested": null,
    "gpu_density_A_effective": null,
    "gpu_density_A_fallback_from_vector": false,
    "xtb_A_used": false,
    "xtb_A_success": false,
    "xtb_charge_length_mismatch": false
  },
  "A:1886": {
    "id": "A:1886",
    "chain": "A",
    "resseq": 1886,
    "resname": "U",
    "sasa": 0.0,
    "partial_charge_B": -1.7699999999999998,
    "F_metal": 5.339696275319756,
    "F_P": 96.76635948033444,
    "F_hal": 0.0,
    "total_density": 142395.640625,
    "centroid": [
      17.3674373626709,
      22.855350494384766,
      17.392831802368164
    ],
    "dipole_rho": [
      20799.46875,
      -15164.318359375,
      5001.74853515625
    ],
    "curv_rho": 451249760.0,
    "curv_rho_failed": false,
    "gpu_density_B_requested": "vector",
    "gpu_density_B_effective": "vector",
    "gpu_density_B_fallback_from_vector": false,
    "gpu_density_A_requested": null,
    "gpu_density_A_effective": null,
    "gpu_density_A_fallback_from_vector": false,
    "xtb_A_used": false,
    "xtb_A_success": false,
    "xtb_charge_length_mismatch": false
  },
  "A:1887": {
    "id": "A:1887",
    "chain": "A",
    "resseq": 1887,
    "resname": "C",
    "sasa": 0.0,
    "partial_charge_B": -1.3499999999999999,
    "F_metal": 5.775557753614907,
    "F_P": 101.1103142643772,
    "F_hal": 0.0,
    "total_density": 140287.390625,
    "centroid": [
      17.118249893188477,
      22.622812271118164,
      17.83316993713379
    ],
    "dipole_rho": [
      11824.6708984375,
      -26907.818359375,
      -2561.92919921875
    ],
    "curv_rho": 470684736.0,
    "curv_rho_failed": false,
    "gpu_density_B_requested": "vector",
    "gpu_density_B_effective": "vector",
    "gpu_density_B_fallback_from_vector": false,
    "gpu_density_A_requested": null,
    "gpu_density_A_effective": null,
    "gpu_density_A_fallback_from_vector": false,
    "xtb_A_used": false,
    "xtb_A_success": false,
    "xtb_charge_length_mismatch": false
  },
  "A:1888": {
    "id": "A:1888",
    "chain": "A",
    "resseq": 1888,
    "resname": "G",
    "sasa": 0.0,
    "partial_charge_B": -0.9899999999999999,
    "F_metal": 6.879065563065225,
    "F_P": 105.60232623286771,
    "F_hal": 0.0,
    "total_density": 151220.84375,
    "centroid": [
      17.413434982299805,
      22.57427215576172,
      18.242219924926758
    ],
    "dipole_rho": [
      17617.24609375,
      -20319.650390625,
      2065.733642578125
    ],
    "curv_rho": 528973504.0,
    "curv_rho_failed": false,
    "gpu_density_B_requested": "vector",
    "gpu_density_B_effective": "vector",
    "gpu_density_B_fallback_from_vector": false,
    "gpu_density_A_requested": null,
    "gpu_density_A_effective": null,
    "gpu_density_A_fallback_from_vector": false,
    "xtb_A_used": false,
    "xtb_A_success": false,
    "xtb_charge_length_mismatch": false
  },
  "A:1889": {
    "id": "A:1889",
    "chain": "A",
    "resseq": 1889,
    "resname": "A",
    "sasa": 0.0,
    "partial_charge_B": -0.7499999999999999,
    "F_metal": 9.563741747944086,
    "F_P": 111.45176074792317,
    "F_hal": 0.0,
    "total_density": 158501.03125,
    "centroid": [
      17.57154083251953,
      22.543476104736328,
      18.86725616455078
    ],
    "dipole_rho": [
      16191.2333984375,
      -17986.0703125,
      -2281.986328125
    ],
    "curv_rho": 575432576.0,
    "curv_rho_failed": false,
    "gpu_density_B_requested": "vector",
    "gpu_density_B_effective": "vector",
    "gpu_density_B_fallback_from_vector": false,
    "gpu_density_A_requested": null,
    "gpu_density_A_effective": null,
    "gpu_density_A_fallback_from_vector": false,
    "xtb_A_used": false,
    "xtb_A_success": false,
    "xtb_charge_length_mismatch": false
  },
  "A:1890": {
    "id": "A:1890",
    "chain": "A",
    "resseq": 1890,
    "resname": "A",
    "sasa": 0.0,
    "partial_charge_B": -0.7499999999999999,
    "F_metal": 13.618029573953054,
    "F_P": 114.11747329381585,
    "F_hal": 0.0,
    "total_density": 166779.765625,
    "centroid": [
      17.887435913085938,
      22.519411087036133,
      19.253965377807617
    ],
    "dipole_rho": [
      10107.623046875,
      -17731.2265625,
      2351.9189453125
    ],
    "curv_rho": 628125696.0,
    "curv_rho_failed": false,
    "gpu_density_B_requested": "vector",
    "gpu_density_B_effective": "vector",
    "gpu_density_B_fallback_from_vector": false,
    "gpu_density_A_requested": null,
    "gpu_density_A_effective": null,
    "gpu_density_A_fallback_from_vector": false,
    "xtb_A_used": false,
    "xtb_A_success": false,
    "xtb_charge_length_mismatch": false
  },
  "A:1891": {
    "id": "A:1891",
    "chain": "A",
    "resseq": 1891,
    "resname": "G",
    "sasa": 0.0,
    "partial_charge_B": -0.9899999999999999,
    "F_metal": 14.60569180792091,
    "F_P": 116.90911611507815,
    "F_hal": 0.0,
    "total_density": 168920.578125,
    "centroid": [
      18.268142700195312,
      22.547054290771484,
      19.36959457397461
    ],
    "dipole_rho": [
      -3319.7021484375,
      -24952.291015625,
      17532.611328125
    ],
    "curv_rho": 634779456.0,
    "curv_rho_failed": false,
    "gpu_density_B_requested": "vector",
    "gpu_density_B_effective": "vector",
    "gpu_density_B_fallback_from_vector": false,
    "gpu_density_A_requested": null,
    "gpu_density_A_effective": null,
    "gpu_density_A_fallback_from_vector": false,
    "xtb_A_used": false,
    "xtb_A_success": false,
    "xtb_charge_length_mismatch": false
  },
  "A:1892": {
    "id": "A:1892",
    "chain": "A",
    "resseq": 1892,
    "resname": "C",
    "sasa": 0.0,
    "partial_charge_B": -1.3499999999999999,
    "F_metal": 11.830494756513117,
    "F_P": 120.51029286827195,
    "F_hal": 0.0,
    "total_density": 157988.8125,
    "centroid": [
      18.591049194335938,
      22.701457977294922,
      19.39613151550293
    ],
    "dipole_rho": [
      -18452.2890625,
      -33955.94921875,
      21997.537109375
    ],
    "curv_rho": 597801536.0,
    "curv_rho_failed": false,
    "gpu_density_B_requested": "vector",
    "gpu_density_B_effective": "vector",
    "gpu_density_B_fallback_from_vector": false,
    "gpu_density_A_requested": null,
    "gpu_density_A_effective": null,
    "gpu_density_A_fallback_from_vector": false,
    "xtb_A_used": false,
    "xtb_A_success": false,
    "xtb_charge_length_mismatch": false
  },
  "A:1893": {
    "id": "A:1893",
    "chain": "A",
    "resseq": 1893,
    "resname": "C",
    "sasa": 0.0,
    "partial_charge_B": -1.3499999999999999,
    "F_metal": 10.477153568100814,
    "F_P": 116.4000052599131,
    "F_hal": 0.0,
    "total_density": 145702.328125,
    "centroid": [
      18.845664978027344,
      23.228748321533203,
      19.319488525390625
    ],
    "dipole_rho": [
      -5255.26123046875,
      -22407.025390625,
      24687.27734375
    ],
    "curv_rho": 521958816.0,
    "curv_rho_failed": false,
    "gpu_density_B_requested": "vector",
    "gpu_density_B_effective": "vector",
    "gpu_density_B_fallback_from_vector": false,
    "gpu_density_A_requested": null,
    "gpu_density_A_effective": null,
    "gpu_density_A_fallback_from_vector": false,
    "xtb_A_used": false,
    "xtb_A_success": false,
    "xtb_charge_length_mismatch": false
  },
  "A:1894": {
    "id": "A:1894",
    "chain": "A",
    "resseq": 1894,
    "resname": "C",
    "sasa": 0.0,
    "partial_charge_B": -1.3499999999999999,
    "F_metal": 10.064084588275593,
    "F_P": 115.70116101111418,
    "F_hal": 0.0,
    "total_density": 141074.1875,
    "centroid": [
      18.82316017150879,
      23.602964401245117,
      19.40801429748535
    ],
    "dipole_rho": [
      -3393.84814453125,
      -26268.201171875,
      10696.390625
    ],
    "curv_rho": 486004224.0,
    "curv_rho_failed": false,
    "gpu_density_B_requested": "vector",
    "gpu_density_B_effective": "vector",
    "gpu_density_B_fallback_from_vector": false,
    "gpu_density_A_requested": null,
    "gpu_density_A_effective": null,
    "gpu_density_A_fallback_from_vector": false,
    "xtb_A_used": false,
    "xtb_A_success": false,
    "xtb_charge_length_mismatch": false
  },
  "A:1895": {
    "id": "A:1895",
    "chain": "A",
    "resseq": 1895,
    "resname": "C",
    "sasa": 0.0,
    "partial_charge_B": -1.3499999999999999,
    "F_metal": 10.743643858341096,
    "F_P": 116.81917969526306,
    "F_hal": 0.0,
    "total_density": 143882.3125,
    "centroid": [
      18.768590927124023,
      24.01749610900879,
      19.913990020751953
    ],
    "dipole_rho": [
      2616.259521484375,
      -8668.12109375,
      22696.734375
    ],
    "curv_rho": 523631264.0,
    "curv_rho_failed": false,
    "gpu_density_B_requested": "vector",
    "gpu_density_B_effective": "vector",
    "gpu_density_B_fallback_from_vector": false,
    "gpu_density_A_requested": null,
    "gpu_density_A_effective": null,
    "gpu_density_A_fallback_from_vector": false,
    "xtb_A_used": false,
    "xtb_A_success": false,
    "xtb_charge_length_mismatch": false
  },
  "A:1896": {
    "id": "A:1896",
    "chain": "A",
    "resseq": 1896,
    "resname": "G",
    "sasa": 0.0,
    "partial_charge_B": -0.9899999999999999,
    "F_metal": 13.083442306981288,
    "F_P": 117.39510470786799,
    "F_hal": 0.0,
    "total_density": 172250.671875,
    "centroid": [
      18.658998489379883,
      23.96101951599121,
      20.528396606445312
    ],
    "dipole_rho": [
      -7100.09912109375,
      -11925.41796875,
      37282.21484375
    ],
    "curv_rho": 664516160.0,
    "curv_rho_failed": false,
    "gpu_density_B_requested": "vector",
    "gpu_density_B_effective": "vector",
    "gpu_density_B_fallback_from_vector": false,
    "gpu_density_A_requested": null,
    "gpu_density_A_effective": null,
    "gpu_density_A_fallback_from_vector": false,
    "xtb_A_used": false,
    "xtb_A_success": false,
    "xtb_charge_length_mismatch": false
  },
  "A:1897": {
    "id": "A:1897",
    "chain": "A",
    "resseq": 1897,
    "resname": "G",
    "sasa": 0.0,
    "partial_charge_B": -0.9899999999999999,
    "F_metal": 15.623242303042773,
    "F_P": 122.99227468275535,
    "F_hal": 0.0,
    "total_density": 173050.15625,
    "centroid": [
      18.878582000732422,
      23.811758041381836,
      20.903087615966797
    ],
    "dipole_rho": [
      1206.3624267578125,
      -8282.2353515625,
      23010.74609375
    ],
    "curv_rho": 708225792.0,
    "curv_rho_failed": false,
    "gpu_density_B_requested": "vector",
    "gpu_density_B_effective": "vector",
    "gpu_density_B_fallback_from_vector": false,
    "gpu_density_A_requested": null,
    "gpu_density_A_effective": null,
    "gpu_density_A_fallback_from_vector": false,
    "xtb_A_used": false,
    "xtb_A_success": false,
    "xtb_charge_length_mismatch": false
  },
  "A:1898": {
    "id": "A:1898",
    "chain": "A",
    "resseq": 1898,
    "resname": "U",
    "sasa": 0.0,
    "partial_charge_B": -1.7699999999999998,
    "F_metal": 16.677928064892974,
    "F_P": 128.76488713202812,
    "F_hal": 0.0,
    "total_density": 180677.703125,
    "centroid": [
      19.071256637573242,
      23.620222091674805,
      21.297163009643555
    ],
    "dipole_rho": [
      -4115.3701171875,
      -7346.04248046875,
      27851.888671875
    ],
    "curv_rho": 781308672.0,
    "curv_rho_failed": false,
    "gpu_density_B_requested": "vector",
    "gpu_density_B_effective": "vector",
    "gpu_density_B_fallback_from_vector": false,
    "gpu_density_A_requested": null,
    "gpu_density_A_effective": null,
    "gpu_density_A_fallback_from_vector": false,
    "xtb_A_used": false,
    "xtb_A_success": false,
    "xtb_charge_length_mismatch": false
  },
  "A:1899": {
    "id": "A:1899",
    "chain": "A",
    "resseq": 1899,
    "resname": "A",
    "sasa": 0.0,
    "partial_charge_B": -0.7499999999999999,
    "F_metal": 19.980396552073948,
    "F_P": 134.3229908370495,
    "F_hal": 0.0,
    "total_density": 192629.390625,
    "centroid": [
      19.64022445678711,
      23.43524742126465,
      21.595823287963867
    ],
    "dipole_rho": [
      914.3253784179688,
      -16142.5615234375,
      35085.89453125
    ],
    "curv_rho": 865983296.0,
    "curv_rho_failed": false,
    "gpu_density_B_requested": "vector",
    "gpu_density_B_effective": "vector",
    "gpu_density_B_fallback_from_vector": false,
    "gpu_density_A_requested": null,
    "gpu_density_A_effective": null,
    "gpu_density_A_fallback_from_vector": false,
    "xtb_A_used": false,
    "xtb_A_success": false,
    "xtb_charge_length_mismatch": false
  },
  "A:1900": {
    "id": "A:1900",
    "chain": "A",
    "resseq": 1900,
    "resname": "A",
    "sasa": 0.0,
    "partial_charge_B": -0.7499999999999999,
    "F_metal": 18.035183975089893,
    "F_P": 137.3138621825338,
    "F_hal": 0.0,
    "total_density": 217269.6875,
    "centroid": [
      19.46735191345215,
      23.0378475189209,
      22.292863845825195
    ],
    "dipole_rho": [
      -1555.603515625,
      -13424.265625,
      -850.0450439453125
    ],
    "curv_rho": 995489792.0,
    "curv_rho_failed": false,
    "gpu_density_B_requested": "vector",
    "gpu_density_B_effective": "vector",
    "gpu_density_B_fallback_from_vector": false,
    "gpu_density_A_requested": null,
    "gpu_density_A_effective": null,
    "gpu_density_A_fallback_from_vector": false,
    "xtb_A_used": false,
    "xtb_A_success": false,
    "xtb_charge_length_mismatch": false
  },
  "A:1901": {
    "id": "A:1901",
    "chain": "A",
    "resseq": 1901,
    "resname": "A",
    "sasa": 0.0,
    "partial_charge_B": -0.7499999999999999,
    "F_metal": 16.559267637150203,
    "F_P": 132.88384911615972,
    "F_hal": 0.0,
    "total_density": 196361.8125,
    "centroid": [
      19.437267303466797,
      22.77073097229004,
      21.525543212890625
    ],
    "dipole_rho": [
      -6704.40869140625,
      -20272.443359375,
      32780.80859375
    ],
    "curv_rho": 897284736.0,
    "curv_rho_failed": false,
    "gpu_density_B_requested": "vector",
    "gpu_density_B_effective": "vector",
    "gpu_density_B_fallback_from_vector": false,
    "gpu_density_A_requested": null,
    "gpu_density_A_effective": null,
    "gpu_density_A_fallback_from_vector": false,
    "xtb_A_used": false,
    "xtb_A_success": false,
    "xtb_charge_length_mismatch": false
  },
  "A:1902": {
    "id": "A:1902",
    "chain": "A",
    "resseq": 1902,
    "resname": "C",
    "sasa": 0.0,
    "partial_charge_B": -1.3499999999999999,
    "F_metal": 17.643843879963,
    "F_P": 139.56510894858744,
    "F_hal": 0.0,
    "total_density": 207792.171875,
    "centroid": [
      19.886112213134766,
      22.619068145751953,
      21.33966827392578
    ],
    "dipole_rho": [
      -10336.2822265625,
      -14909.8076171875,
      38965.16796875
    ],
    "curv_rho": 941273728.0,
    "curv_rho_failed": false,
    "gpu_density_B_requested": "vector",
    "gpu_density_B_effective": "vector",
    "gpu_density_B_fallback_from_vector": false,
    "gpu_density_A_requested": null,
    "gpu_density_A_effective": null,
    "gpu_density_A_fallback_from_vector": false,
    "xtb_A_used": false,
    "xtb_A_success": false,
    "xtb_charge_length_mismatch": false
  },
  "A:1903": {
    "id": "A:1903",
    "chain": "A",
    "resseq": 1903,
    "resname": "G",
    "sasa": 0.0,
    "partial_charge_B": -0.9899999999999999,
    "F_metal": 18.802882372731982,
    "F_P": 139.51138502426173,
    "F_hal": 0.0,
    "total_density": 197924.546875,
    "centroid": [
      20.316701889038086,
      22.87908172607422,
      21.383764266967773
    ],
    "dipole_rho": [
      7282.908203125,
      -19242.712890625,
      38666.49609375
    ],
    "curv_rho": 909191808.0,
    "curv_rho_failed": false,
    "gpu_density_B_requested": "vector",
    "gpu_density_B_effective": "batch",
    "gpu_density_B_fallback_from_vector": true,
    "gpu_density_A_requested": null,
    "gpu_density_A_effective": null,
    "gpu_density_A_fallback_from_vector": false,
    "xtb_A_used": false,
    "xtb_A_success": false,
    "xtb_charge_length_mismatch": false
  },
  "A:1904": {
    "id": "A:1904",
    "chain": "A",
    "resseq": 1904,
    "resname": "G",
    "sasa": 0.0,
    "partial_charge_B": -0.9899999999999999,
    "F_metal": 16.788392472629837,
    "F_P": 138.49391704563158,
    "F_hal": 0.0,
    "total_density": 193241.9375,
    "centroid": [
      20.62441635131836,
      23.25226593017578,
      21.346866607666016
    ],
    "dipole_rho": [
      -3483.26806640625,
      -26722.025390625,
      32021.55078125
    ],
    "curv_rho": 867614208.0,
    "curv_rho_failed": false,
    "gpu_density_B_requested": "vector",
    "gpu_density_B_effective": "batch",
    "gpu_density_B_fallback_from_vector": true,
    "gpu_density_A_requested": null,
    "gpu_density_A_effective": null,
    "gpu_density_A_fallback_from_vector": false,
    "xtb_A_used": false,
    "xtb_A_success": false,
    "xtb_charge_length_mismatch": false
  },
  "A:1905": {
    "id": "A:1905",
    "chain": "A",
    "resseq": 1905,
    "resname": "C",
    "sasa": 0.0,
    "partial_charge_B": -1.3499999999999999,
    "F_metal": 15.260630171280436,
    "F_P": 140.68133327138145,
    "F_hal": 0.0,
    "total_density": 184578.765625,
    "centroid": [
      21.003704071044922,
      23.63172149658203,
      21.412443161010742
    ],
    "dipole_rho": [
      -2005.106201171875,
      -16273.3330078125,
      13733.9208984375
    ],
    "curv_rho": 806847296.0,
    "curv_rho_failed": false,
    "gpu_density_B_requested": "vector",
    "gpu_density_B_effective": "vector",
    "gpu_density_B_fallback_from_vector": false,
    "gpu_density_A_requested": null,
    "gpu_density_A_effective": null,
    "gpu_density_A_fallback_from_vector": false,
    "xtb_A_used": false,
    "xtb_A_success": false,
    "xtb_charge_length_mismatch": false
  },
  "A:1906": {
    "id": "A:1906",
    "chain": "A",
    "resseq": 1906,
    "resname": "G",
    "sasa": 0.0,
    "partial_charge_B": -0.9899999999999999,
    "F_metal": 12.144467627069735,
    "F_P": 130.20198419357808,
    "F_hal": 0.0,
    "total_density": 183015.3125,
    "centroid": [
      21.430463790893555,
      24.219945907592773,
      21.104511260986328
    ],
    "dipole_rho": [
      -19698.462890625,
      -13388.73046875,
      29170.572265625
    ],
    "curv_rho": 732968832.0,
    "curv_rho_failed": false,
    "gpu_density_B_requested": "vector",
    "gpu_density_B_effective": "batch",
    "gpu_density_B_fallback_from_vector": true,
    "gpu_density_A_requested": null,
    "gpu_density_A_effective": null,
    "gpu_density_A_fallback_from_vector": false,
    "xtb_A_used": false,
    "xtb_A_success": false,
    "xtb_charge_length_mismatch": false
  },
  "A:1907": {
    "id": "A:1907",
    "chain": "A",
    "resseq": 1907,
    "resname": "G",
    "sasa": 0.0,
    "partial_charge_B": -0.9899999999999999,
    "F_metal": 11.126976740561073,
    "F_P": 128.23596681420645,
    "F_hal": 0.0,
    "total_density": 169485.46875,
    "centroid": [
      21.876127243041992,
      24.43805694580078,
      20.936084747314453
    ],
    "dipole_rho": [
      -23189.8984375,
      -3040.103759765625,
      20283.537109375
    ],
    "curv_rho": 662285440.0,
    "curv_rho_failed": false,
    "gpu_density_B_requested": "vector",
    "gpu_density_B_effective": "batch",
    "gpu_density_B_fallback_from_vector": true,
    "gpu_density_A_requested": null,
    "gpu_density_A_effective": null,
    "gpu_density_A_fallback_from_vector": false,
    "xtb_A_used": false,
    "xtb_A_success": false,
    "xtb_charge_length_mismatch": false
  },
  "A:1908": {
    "id": "A:1908",
    "chain": "A",
    "resseq": 1908,
    "resname": "C",
    "sasa": 0.0,
    "partial_charge_B": -1.3499999999999999,
    "F_metal": 10.311376664317738,
    "F_P": 126.02106575050553,
    "F_hal": 0.0,
    "total_density": 155517.671875,
    "centroid": [
      22.30069351196289,
      24.78941535949707,
      20.809001922607422
    ],
    "dipole_rho": [
      -11935.005859375,
      655.9871215820312,
      12897.4814453125
    ],
    "curv_rho": 568100864.0,
    "curv_rho_failed": false,
    "gpu_density_B_requested": "vector",
    "gpu_density_B_effective": "vector",
    "gpu_density_B_fallback_from_vector": false,
    "gpu_density_A_requested": null,
    "gpu_density_A_effective": null,
    "gpu_density_A_fallback_from_vector": false,
    "xtb_A_used": false,
    "xtb_A_success": false,
    "xtb_charge_length_mismatch": false
  },
  "A:1909": {
    "id": "A:1909",
    "chain": "A",
    "resseq": 1909,
    "resname": "C",
    "sasa": 0.0,
    "partial_charge_B": -1.3499999999999999,
    "F_metal": 9.8403954904473,
    "F_P": 123.52622028485288,
    "F_hal": 0.0,
    "total_density": 150012.625,
    "centroid": [
      22.67763900756836,
      25.22690773010254,
      20.796382904052734
    ],
    "dipole_rho": [
      -5518.22412109375,
      5654.59375,
      2608.34375
    ],
    "curv_rho": 527395200.0,
    "curv_rho_failed": false,
    "gpu_density_B_requested": "vector",
    "gpu_density_B_effective": "vector",
    "gpu_density_B_fallback_from_vector": false,
    "gpu_density_A_requested": null,
    "gpu_density_A_effective": null,
    "gpu_density_A_fallback_from_vector": false,
    "xtb_A_used": false,
    "xtb_A_success": false,
    "xtb_charge_length_mismatch": false
  },
  "A:1910": {
    "id": "A:1910",
    "chain": "A",
    "resseq": 1910,
    "resname": "G",
    "sasa": 0.0,
    "partial_charge_B": -0.9899999999999999,
    "F_metal": 9.988389385876388,
    "F_P": 117.09928313558602,
    "F_hal": 0.0,
    "total_density": 165669.953125,
    "centroid": [
      22.698598861694336,
      25.63340187072754,
      21.108600616455078
    ],
    "dipole_rho": [
      -17112.779296875,
      -8881.0224609375,
      1118.237060546875
    ],
    "curv_rho": 574102080.0,
    "curv_rho_failed": false,
    "gpu_density_B_requested": "vector",
    "gpu_density_B_effective": "vector",
    "gpu_density_B_fallback_from_vector": false,
    "gpu_density_A_requested": null,
    "gpu_density_A_effective": null,
    "gpu_density_A_fallback_from_vector": false,
    "xtb_A_used": false,
    "xtb_A_success": false,
    "xtb_charge_length_mismatch": false
  },
  "A:1911": {
    "id": "A:1911",
    "chain": "A",
    "resseq": 1911,
    "resname": "PSU",
    "sasa": 0.0,
    "partial_charge_B": -1.7699999999999998,
    "F_metal": 11.164569994790343,
    "F_P": 118.90841054314946,
    "F_hal": 0.0,
    "total_density": 146153.890625,
    "centroid": [
      22.807449340820312,
      25.833274841308594,
      21.433025360107422
    ],
    "dipole_rho": [
      -11279.603515625,
      -8575.8662109375,
      -7392.57763671875
    ],
    "curv_rho": 534943104.0,
    "curv_rho_failed": false,
    "gpu_density_B_requested": "vector",
    "gpu_density_B_effective": "vector",
    "gpu_density_B_fallback_from_vector": false,
    "gpu_density_A_requested": null,
    "gpu_density_A_effective": null,
    "gpu_density_A_fallback_from_vector": false,
    "xtb_A_used": false,
    "xtb_A_success": false,
    "xtb_charge_length_mismatch": false
  },
  "A:1912": {
    "id": "A:1912",
    "chain": "A",
    "resseq": 1912,
    "resname": "A",
    "sasa": 0.0,
    "partial_charge_B": -0.7499999999999999,
    "F_metal": 12.42160155612871,
    "F_P": 117.62587033433464,
    "F_hal": 0.0,
    "total_density": 167071.703125,
    "centroid": [
      22.80875015258789,
      26.1152400970459,
      22.202835083007812
    ],
    "dipole_rho": [
      -13205.8017578125,
      -1944.0904541015625,
      8938.7783203125
    ],
    "curv_rho": 607917952.0,
    "curv_rho_failed": false,
    "gpu_density_B_requested": "vector",
    "gpu_density_B_effective": "vector",
    "gpu_density_B_fallback_from_vector": false,
    "gpu_density_A_requested": null,
    "gpu_density_A_effective": null,
    "gpu_density_A_fallback_from_vector": false,
    "xtb_A_used": false,
    "xtb_A_success": false,
    "xtb_charge_length_mismatch": false
  },
  "A:1913": {
    "id": "A:1913",
    "chain": "A",
    "resseq": 1913,
    "resname": "A",
    "sasa": 0.0,
    "partial_charge_B": -0.7499999999999999,
    "F_metal": 10.336462222698119,
    "F_P": 109.51503756776911,
    "F_hal": 0.0,
    "total_density": 154407.484375,
    "centroid": [
      23.171165466308594,
      26.602243423461914,
      22.590635299682617
    ],
    "dipole_rho": [
      -24754.80078125,
      -2949.463134765625,
      624.0398559570312
    ],
    "curv_rho": 559576448.0,
    "curv_rho_failed": false,
    "gpu_density_B_requested": "vector",
    "gpu_density_B_effective": "vector",
    "gpu_density_B_fallback_from_vector": false,
    "gpu_density_A_requested": null,
    "gpu_density_A_effective": null,
    "gpu_density_A_fallback_from_vector": false,
    "xtb_A_used": false,
    "xtb_A_success": false,
    "xtb_charge_length_mismatch": false
  },
  "A:1914": {
    "id": "A:1914",
    "chain": "A",
    "resseq": 1914,
    "resname": "C",
    "sasa": 0.0,
    "partial_charge_B": -1.3499999999999999,
    "F_metal": 10.306213897450418,
    "F_P": 104.62786856420685,
    "F_hal": 0.0,
    "total_density": 141258.25,
    "centroid": [
      23.72759437561035,
      26.28905487060547,
      22.473302841186523
    ],
    "dipole_rho": [
      -27271.4296875,
      25216.431640625,
      -5498.3212890625
    ],
    "curv_rho": 467585088.0,
    "curv_rho_failed": false,
    "gpu_density_B_requested": "vector",
    "gpu_density_B_effective": "vector",
    "gpu_density_B_fallback_from_vector": false,
    "gpu_density_A_requested": null,
    "gpu_density_A_effective": null,
    "gpu_density_A_fallback_from_vector": false,
    "xtb_A_used": false,
    "xtb_A_success": false,
    "xtb_charge_length_mismatch": false
  },
  "A:1915": {
    "id": "A:1915",
    "chain": "A",
    "resseq": 1915,
    "resname": "3TD",
    "sasa": 0.0,
    "partial_charge_B": -1.7699999999999998,
    "F_metal": 11.762237731846872,
    "F_P": 111.13826276753535,
    "F_hal": 0.0,
    "total_density": 141909.875,
    "centroid": [
      23.534223556518555,
      25.804075241088867,
      22.277389526367188
    ],
    "dipole_rho": [
      -34589.51171875,
      20231.056640625,
      -6314.599609375
    ],
    "curv_rho": 473970816.0,
    "curv_rho_failed": false,
    "gpu_density_B_requested": "vector",
    "gpu_density_B_effective": "vector",
    "gpu_density_B_fallback_from_vector": false,
    "gpu_density_A_requested": null,
    "gpu_density_A_effective": null,
    "gpu_density_A_fallback_from_vector": false,
    "xtb_A_used": false,
    "xtb_A_success": false,
    "xtb_charge_length_mismatch": false
  },
  "A:1916": {
    "id": "A:1916",
    "chain": "A",
    "resseq": 1916,
    "resname": "A",
    "sasa": 0.0,
    "partial_charge_B": -0.7499999999999999,
    "F_metal": 11.462648046121782,
    "F_P": 116.83555525291794,
    "F_hal": 0.0,
    "total_density": 145479.515625,
    "centroid": [
      23.256256103515625,
      25.41237449645996,
      22.28155517578125
    ],
    "dipole_rho": [
      -29132.96875,
      7465.74462890625,
      135.13636779785156
    ],
    "curv_rho": 518147136.0,
    "curv_rho_failed": false,
    "gpu_density_B_requested": "vector",
    "gpu_density_B_effective": "vector",
    "gpu_density_B_fallback_from_vector": false,
    "gpu_density_A_requested": null,
    "gpu_density_A_effective": null,
    "gpu_density_A_fallback_from_vector": false,
    "xtb_A_used": false,
    "xtb_A_success": false,
    "xtb_charge_length_mismatch": false
  },
  "A:1917": {
    "id": "A:1917",
    "chain": "A",
    "resseq": 1917,
    "resname": "PSU",
    "sasa": 0.0,
    "partial_charge_B": -1.7699999999999998,
    "F_metal": 11.403978047543402,
    "F_P": 123.33205262036668,
    "F_hal": 0.0,
    "total_density": 149358.0,
    "centroid": [
      22.981220245361328,
      25.262521743774414,
      22.00797462463379
    ],
    "dipole_rho": [
      -18498.810546875,
      4434.67138671875,
      -15235.2021484375
    ],
    "curv_rho": 532394368.0,
    "curv_rho_failed": false,
    "gpu_density_B_requested": "vector",
    "gpu_density_B_effective": "batch",
    "gpu_density_B_fallback_from_vector": true,
    "gpu_density_A_requested": null,
    "gpu_density_A_effective": null,
    "gpu_density_A_fallback_from_vector": false,
    "xtb_A_used": false,
    "xtb_A_success": false,
    "xtb_charge_length_mismatch": false
  },
  "A:1918": {
    "id": "A:1918",
    "chain": "A",
    "resseq": 1918,
    "resname": "A",
    "sasa": 0.0,
    "partial_charge_B": -0.7499999999999999,
    "F_metal": 11.377943176340056,
    "F_P": 123.03517252279829,
    "F_hal": 0.0,
    "total_density": 168084.890625,
    "centroid": [
      22.59627914428711,
      25.467023849487305,
      21.862308502197266
    ],
    "dipole_rho": [
      -14932.203125,
      3661.151611328125,
      -13595.8154296875
    ],
    "curv_rho": 605615232.0,
    "curv_rho_failed": false,
    "gpu_density_B_requested": "vector",
    "gpu_density_B_effective": "vector",
    "gpu_density_B_fallback_from_vector": false,
    "gpu_density_A_requested": null,
    "gpu_density_A_effective": null,
    "gpu_density_A_fallback_from_vector": false,
    "xtb_A_used": false,
    "xtb_A_success": false,
    "xtb_charge_length_mismatch": false
  },
  "A:1919": {
    "id": "A:1919",
    "chain": "A",
    "resseq": 1919,
    "resname": "A",
    "sasa": 0.0,
    "partial_charge_B": -0.7499999999999999,
    "F_metal": 11.525210827540578,
    "F_P": 127.37138361627633,
    "F_hal": 0.0,
    "total_density": 171742.40625,
    "centroid": [
      22.035932540893555,
      25.688844680786133,
      22.108434677124023
    ],
    "dipole_rho": [
      -11319.8154296875,
      2750.43212890625,
      -15348.509765625
    ],
    "curv_rho": 668554880.0,
    "curv_rho_failed": false,
    "gpu_density_B_requested": "vector",
    "gpu_density_B_effective": "vector",
    "gpu_density_B_fallback_from_vector": false,
    "gpu_density_A_requested": null,
    "gpu_density_A_effective": null,
    "gpu_density_A_fallback_from_vector": false,
    "xtb_A_used": false,
    "xtb_A_success": false,
    "xtb_charge_length_mismatch": false
  },
  "A:1920": {
    "id": "A:1920",
    "chain": "A",
    "resseq": 1920,
    "resname": "C",
    "sasa": 0.0,
    "partial_charge_B": -1.3499999999999999,
    "F_metal": 11.314026185901607,
    "F_P": 127.94381920468034,
    "F_hal": 0.0,
    "total_density": 170971.46875,
    "centroid": [
      21.7652645111084,
      25.76314353942871,
      21.73750114440918
    ],
    "dipole_rho": [
      -29726.03515625,
      -7535.85546875,
      -10723.720703125
    ],
    "curv_rho": 678277056.0,
    "curv_rho_failed": false,
    "gpu_density_B_requested": "vector",
    "gpu_density_B_effective": "vector",
    "gpu_density_B_fallback_from_vector": false,
    "gpu_density_A_requested": null,
    "gpu_density_A_effective": null,
    "gpu_density_A_fallback_from_vector": false,
    "xtb_A_used": false,
    "xtb_A_success": false,
    "xtb_charge_length_mismatch": false
  },
  "A:1921": {
    "id": "A:1921",
    "chain": "A",
    "resseq": 1921,
    "resname": "G",
    "sasa": 0.0,
    "partial_charge_B": -0.9899999999999999,
    "F_metal": 10.656178378758844,
    "F_P": 124.26746917419354,
    "F_hal": 0.0,
    "total_density": 180561.6875,
    "centroid": [
      21.731531143188477,
      25.926881790161133,
      21.358501434326172
    ],
    "dipole_rho": [
      -25963.57421875,
      3993.49267578125,
      11676.716796875
    ],
    "curv_rho": 696541760.0,
    "curv_rho_failed": false,
    "gpu_density_B_requested": "vector",
    "gpu_density_B_effective": "vector",
    "gpu_density_B_fallback_from_vector": false,
    "gpu_density_A_requested": null,
    "gpu_density_A_effective": null,
    "gpu_density_A_fallback_from_vector": false,
    "xtb_A_used": false,
    "xtb_A_success": false,
    "xtb_charge_length_mismatch": false
  },
  "A:1922": {
    "id": "A:1922",
    "chain": "A",
    "resseq": 1922,
    "resname": "G",
    "sasa": 0.0,
    "partial_charge_B": -0.9899999999999999,
    "F_metal": 9.849418224575981,
    "F_P": 121.16449575476562,
    "F_hal": 0.0,
    "total_density": 169862.953125,
    "centroid": [
      21.758766174316406,
      25.894227981567383,
      20.912200927734375
    ],
    "dipole_rho": [
      -21939.15234375,
      8292.119140625,
      21256.810546875
    ],
    "curv_rho": 637328000.0,
    "curv_rho_failed": false,
    "gpu_density_B_requested": "vector",
    "gpu_density_B_effective": "batch",
    "gpu_density_B_fallback_from_vector": true,
    "gpu_density_A_requested": null,
    "gpu_density_A_effective": null,
    "gpu_density_A_fallback_from_vector": false,
    "xtb_A_used": false,
    "xtb_A_success": false,
    "xtb_charge_length_mismatch": false
  },
  "A:1923": {
    "id": "A:1923",
    "chain": "A",
    "resseq": 1923,
    "resname": "U",
    "sasa": 0.0,
    "partial_charge_B": -1.7699999999999998,
    "F_metal": 9.585290890905748,
    "F_P": 123.78633407864078,
    "F_hal": 0.0,
    "total_density": 160459.34375,
    "centroid": [
      21.606813430786133,
      25.5989933013916,
      20.611282348632812
    ],
    "dipole_rho": [
      -15693.0830078125,
      8174.8037109375,
      20791.16796875
    ],
    "curv_rho": 590168192.0,
    "curv_rho_failed": false,
    "gpu_density_B_requested": "vector",
    "gpu_density_B_effective": "vector",
    "gpu_density_B_fallback_from_vector": false,
    "gpu_density_A_requested": null,
    "gpu_density_A_effective": null,
    "gpu_density_A_fallback_from_vector": false,
    "xtb_A_used": false,
    "xtb_A_success": false,
    "xtb_charge_length_mismatch": false
  },
  "A:1924": {
    "id": "A:1924",
    "chain": "A",
    "resseq": 1924,
    "resname": "C",
    "sasa": 0.0,
    "partial_charge_B": -1.3499999999999999,
    "F_metal": 9.619851905662209,
    "F_P": 125.34903889635065,
    "F_hal": 0.0,
    "total_density": 159900.5,
    "centroid": [
      21.495166778564453,
      25.201683044433594,
      20.383413314819336
    ],
    "dipole_rho": [
      -10225.212890625,
      9253.36328125,
      27105.890625
    ],
    "curv_rho": 573606016.0,
    "curv_rho_failed": false,
    "gpu_density_B_requested": "vector",
    "gpu_density_B_effective": "vector",
    "gpu_density_B_fallback_from_vector": false,
    "gpu_density_A_requested": null,
    "gpu_density_A_effective": null,
    "gpu_density_A_fallback_from_vector": false,
    "xtb_A_used": false,
    "xtb_A_success": false,
    "xtb_charge_length_mismatch": false
  },
  "A:1925": {
    "id": "A:1925",
    "chain": "A",
    "resseq": 1925,
    "resname": "C",
    "sasa": 0.0,
    "partial_charge_B": -1.3499999999999999,
    "F_metal": 10.123803374279616,
    "F_P": 127.20983533573104,
    "F_hal": 0.0,
    "total_density": 155830.75,
    "centroid": [
      21.19779396057129,
      24.757244110107422,
      20.287569046020508
    ],
    "dipole_rho": [
      -8546.611328125,
      5091.0595703125,
      22221.46875
    ],
    "curv_rho": 577611392.0,
    "curv_rho_failed": false,
    "gpu_density_B_requested": "vector",
    "gpu_density_B_effective": "vector",
    "gpu_density_B_fallback_from_vector": false,
    "gpu_density_A_requested": null,
    "gpu_density_A_effective": null,
    "gpu_density_A_fallback_from_vector": false,
    "xtb_A_used": false,
    "xtb_A_success": false,
    "xtb_charge_length_mismatch": false
  },
  "A:1926": {
    "id": "A:1926",
    "chain": "A",
    "resseq": 1926,
    "resname": "U",
    "sasa": 0.0,
    "partial_charge_B": -1.7699999999999998,
    "F_metal": 10.968255325013079,
    "F_P": 127.64682201324172,
    "F_hal": 0.0,
    "total_density": 158175.609375,
    "centroid": [
      20.794301986694336,
      24.463706970214844,
      20.52341079711914
    ],
    "dipole_rho": [
      -4711.91259765625,
      -2890.080322265625,
      37213.75390625
    ],
    "curv_rho": 623204288.0,
    "curv_rho_failed": false,
    "gpu_density_B_requested": "vector",
    "gpu_density_B_effective": "vector",
    "gpu_density_B_fallback_from_vector": false,
    "gpu_density_A_requested": null,
    "gpu_density_A_effective": null,
    "gpu_density_A_fallback_from_vector": false,
    "xtb_A_used": false,
    "xtb_A_success": false,
    "xtb_charge_length_mismatch": false
  },
  "A:1927": {
    "id": "A:1927",
    "chain": "A",
    "resseq": 1927,
    "resname": "A",
    "sasa": 0.0,
    "partial_charge_B": -0.7499999999999999,
    "F_metal": 13.073658351885435,
    "F_P": 130.98999595635073,
    "F_hal": 0.0,
    "total_density": 170695.90625,
    "centroid": [
      20.36241340637207,
      24.07037353515625,
      20.733238220214844
    ],
    "dipole_rho": [
      -2180.40771484375,
      -6822.6787109375,
      41725.59375
    ],
    "curv_rho": 691963968.0,
    "curv_rho_failed": false,
    "gpu_density_B_requested": "vector",
    "gpu_density_B_effective": "vector",
    "gpu_density_B_fallback_from_vector": false,
    "gpu_density_A_requested": null,
    "gpu_density_A_effective": null,
    "gpu_density_A_fallback_from_vector": false,
    "xtb_A_used": false,
    "xtb_A_success": false,
    "xtb_charge_length_mismatch": false
  },
  "A:1928": {
    "id": "A:1928",
    "chain": "A",
    "resseq": 1928,
    "resname": "A",
    "sasa": 0.0,
    "partial_charge_B": -0.7499999999999999,
    "F_metal": 13.037977189057699,
    "F_P": 132.52273154311803,
    "F_hal": 0.0,
    "total_density": 179266.078125,
    "centroid": [
      20.58029556274414,
      24.30931854248047,
      21.00737762451172
    ],
    "dipole_rho": [
      -2305.011474609375,
      2070.962158203125,
      22402.599609375
    ],
    "curv_rho": 732097856.0,
    "curv_rho_failed": false,
    "gpu_density_B_requested": "vector",
    "gpu_density_B_effective": "vector",
    "gpu_density_B_fallback_from_vector": false,
    "gpu_density_A_requested": null,
    "gpu_density_A_effective": null,
    "gpu_density_A_fallback_from_vector": false,
    "xtb_A_used": false,
    "xtb_A_success": false,
    "xtb_charge_length_mismatch": false
  },
  "A:1929": {
    "id": "A:1929",
    "chain": "A",
    "resseq": 1929,
    "resname": "G",
    "sasa": 0.0,
    "partial_charge_B": -0.9899999999999999,
    "F_metal": 12.327370640678685,
    "F_P": 131.39100824606038,
    "F_hal": 0.0,
    "total_density": 175185.984375,
    "centroid": [
      20.942535400390625,
      24.52385711669922,
      21.142610549926758
    ],
    "dipole_rho": [
      -16114.7783203125,
      10976.5830078125,
      22061.7734375
    ],
    "curv_rho": 720783744.0,
    "curv_rho_failed": false,
    "gpu_density_B_requested": "vector",
    "gpu_density_B_effective": "vector",
    "gpu_density_B_fallback_from_vector": false,
    "gpu_density_A_requested": null,
    "gpu_density_A_effective": null,
    "gpu_density_A_fallback_from_vector": false,
    "xtb_A_used": false,
    "xtb_A_success": false,
    "xtb_charge_length_mismatch": false
  },
  "A:1930": {
    "id": "A:1930",
    "chain": "A",
    "resseq": 1930,
    "resname": "G",
    "sasa": 0.0,
    "partial_charge_B": -0.9899999999999999,
    "F_metal": 15.616884727409118,
    "F_P": 139.64824581003606,
    "F_hal": 0.0,
    "total_density": 199088.015625,
    "centroid": [
      20.904335021972656,
      23.817785263061523,
      21.750186920166016
    ],
    "dipole_rho": [
      -31650.11328125,
      -23578.74609375,
      -6327.85888671875
    ],
    "curv_rho": 848582336.0,
    "curv_rho_failed": false,
    "gpu_density_B_requested": "vector",
    "gpu_density_B_effective": "batch",
    "gpu_density_B_fallback_from_vector": true,
    "gpu_density_A_requested": null,
    "gpu_density_A_effective": null,
    "gpu_density_A_fallback_from_vector": false,
    "xtb_A_used": false,
    "xtb_A_success": false,
    "xtb_charge_length_mismatch": false
  },
  "A:1931": {
    "id": "A:1931",
    "chain": "A",
    "resseq": 1931,
    "resname": "U",
    "sasa": 0.0,
    "partial_charge_B": -1.7699999999999998,
    "F_metal": 16.07032018487052,
    "F_P": 141.3731333032325,
    "F_hal": 0.0,
    "total_density": 183759.46875,
    "centroid": [
      20.931066513061523,
      24.078432083129883,
      22.279088973999023
    ],
    "dipole_rho": [
      272.2972106933594,
      -28869.328125,
      -2645.864013671875
    ],
    "curv_rho": 838297408.0,
    "curv_rho_failed": false,
    "gpu_density_B_requested": "vector",
    "gpu_density_B_effective": "vector",
    "gpu_density_B_fallback_from_vector": false,
    "gpu_density_A_requested": null,
    "gpu_density_A_effective": null,
    "gpu_density_A_fallback_from_vector": false,
    "xtb_A_used": false,
    "xtb_A_success": false,
    "xtb_charge_length_mismatch": false
  },
  "A:1932": {
    "id": "A:1932",
    "chain": "A",
    "resseq": 1932,
    "resname": "A",
    "sasa": 0.0,
    "partial_charge_B": -0.7499999999999999,
    "F_metal": 16.30853955113292,
    "F_P": 138.14663971226392,
    "F_hal": 0.0,
    "total_density": 203543.859375,
    "centroid": [
      20.834611892700195,
      23.990663528442383,
      22.73259925842285
    ],
    "dipole_rho": [
      -14186.9716796875,
      -16339.1298828125,
      -10300.7138671875
    ],
    "curv_rho": 918601664.0,
    "curv_rho_failed": false,
    "gpu_density_B_requested": "vector",
    "gpu_density_B_effective": "batch",
    "gpu_density_B_fallback_from_vector": true,
    "gpu_density_A_requested": null,
    "gpu_density_A_effective": null,
    "gpu_density_A_fallback_from_vector": false,
    "xtb_A_used": false,
    "xtb_A_success": false,
    "xtb_charge_length_mismatch": false
  },
  "A:1933": {
    "id": "A:1933",
    "chain": "A",
    "resseq": 1933,
    "resname": "G",
    "sasa": 0.0,
    "partial_charge_B": -0.9899999999999999,
    "F_metal": 16.523232336252814,
    "F_P": 139.3965399003891,
    "F_hal": 0.0,
    "total_density": 212442.9375,
    "centroid": [
      21.055316925048828,
      23.753698348999023,
      23.00462532043457
    ],
    "dipole_rho": [
      -25332.419921875,
      -18484.57421875,
      -1964.82861328125
    ],
    "curv_rho": 923687232.0,
    "curv_rho_failed": false,
    "gpu_density_B_requested": "vector",
    "gpu_density_B_effective": "batch",
    "gpu_density_B_fallback_from_vector": true,
    "gpu_density_A_requested": null,
    "gpu_density_A_effective": null,
    "gpu_density_A_fallback_from_vector": false,
    "xtb_A_used": false,
    "xtb_A_success": false,
    "xtb_charge_length_mismatch": false
  },
  "A:1934": {
    "id": "A:1934",
    "chain": "A",
    "resseq": 1934,
    "resname": "C",
    "sasa": 0.0,
    "partial_charge_B": -1.3499999999999999,
    "F_metal": 16.603567553439856,
    "F_P": 144.0431113067223,
    "F_hal": 0.0,
    "total_density": 198854.5,
    "centroid": [
      21.448087692260742,
      23.59946632385254,
      23.049671173095703
    ],
    "dipole_rho": [
      -20318.55078125,
      -3708.638427734375,
      -8554.0908203125
    ],
    "curv_rho": 881601344.0,
    "curv_rho_failed": false,
    "gpu_density_B_requested": "vector",
    "gpu_density_B_effective": "batch",
    "gpu_density_B_fallback_from_vector": true,
    "gpu_density_A_requested": null,
    "gpu_density_A_effective": null,
    "gpu_density_A_fallback_from_vector": false,
    "xtb_A_used": false,
    "xtb_A_success": false,
    "xtb_charge_length_mismatch": false
  },
  "A:1935": {
    "id": "A:1935",
    "chain": "A",
    "resseq": 1935,
    "resname": "G",
    "sasa": 0.0,
    "partial_charge_B": -0.9899999999999999,
    "F_metal": 17.24213986064666,
    "F_P": 140.53308425261622,
    "F_hal": 0.0,
    "total_density": 194248.203125,
    "centroid": [
      21.863157272338867,
      23.4044246673584,
      22.988637924194336
    ],
    "dipole_rho": [
      -34860.5390625,
      -23397.263671875,
      20335.046875
    ],
    "curv_rho": 823011328.0,
    "curv_rho_failed": false,
    "gpu_density_B_requested": "vector",
    "gpu_density_B_effective": "batch",
    "gpu_density_B_fallback_from_vector": true,
    "gpu_density_A_requested": null,
    "gpu_density_A_effective": null,
    "gpu_density_A_fallback_from_vector": false,
    "xtb_A_used": false,
    "xtb_A_success": false,
    "xtb_charge_length_mismatch": false
  },
  "A:1936": {
    "id": "A:1936",
    "chain": "A",
    "resseq": 1936,
    "resname": "A",
    "sasa": 0.0,
    "partial_charge_B": -0.7499999999999999,
    "F_metal": 19.364730243552895,
    "F_P": 138.5894275257683,
    "F_hal": 0.0,
    "total_density": 179592.4375,
    "centroid": [
      22.482833862304688,
      23.054269790649414,
      22.84853744506836
    ],
    "dipole_rho": [
      -42184.625,
      -18084.921875,
      23023.947265625
    ],
    "curv_rho": 763574976.0,
    "curv_rho_failed": false,
    "gpu_density_B_requested": "vector",
    "gpu_density_B_effective": "vector",
    "gpu_density_B_fallback_from_vector": false,
    "gpu_density_A_requested": null,
    "gpu_density_A_effective": null,
    "gpu_density_A_fallback_from_vector": false,
    "xtb_A_used": false,
    "xtb_A_success": false,
    "xtb_charge_length_mismatch": false
  },
  "A:1937": {
    "id": "A:1937",
    "chain": "A",
    "resseq": 1937,
    "resname": "A",
    "sasa": 0.0,
    "partial_charge_B": -0.7499999999999999,
    "F_metal": 22.795448768410576,
    "F_P": 150.91660136090692,
    "F_hal": 0.0,
    "total_density": 206839.15625,
    "centroid": [
      22.10272979736328,
      22.560012817382812,
      22.85070037841797
    ],
    "dipole_rho": [
      -20991.068359375,
      -33058.6328125,
      2998.83447265625
    ],
    "curv_rho": 922974144.0,
    "curv_rho_failed": false,
    "gpu_density_B_requested": "vector",
    "gpu_density_B_effective": "batch",
    "gpu_density_B_fallback_from_vector": true,
    "gpu_density_A_requested": null,
    "gpu_density_A_effective": null,
    "gpu_density_A_fallback_from_vector": false,
    "xtb_A_used": false,
    "xtb_A_success": false,
    "xtb_charge_length_mismatch": false
  },
  "A:1938": {
    "id": "A:1938",
    "chain": "A",
    "resseq": 1938,
    "resname": "A",
    "sasa": 0.0,
    "partial_charge_B": -0.7499999999999999,
    "F_metal": 22.076475767866146,
    "F_P": 149.76253723044707,
    "F_hal": 0.0,
    "total_density": 237540.625,
    "centroid": [
      21.724075317382812,
      21.919918060302734,
      22.914804458618164
    ],
    "dipole_rho": [
      -19043.91796875,
      -18138.1640625,
      8618.70703125
    ],
    "curv_rho": 1115200384.0,
    "curv_rho_failed": false,
    "gpu_density_B_requested": "vector",
    "gpu_density_B_effective": "batch",
    "gpu_density_B_fallback_from_vector": true,
    "gpu_density_A_requested": null,
    "gpu_density_A_effective": null,
    "gpu_density_A_fallback_from_vector": false,
    "xtb_A_used": false,
    "xtb_A_success": false,
    "xtb_charge_length_mismatch": false
  },
  "A:1939": {
    "id": "A:1939",
    "chain": "A",
    "resseq": 1939,
    "resname": "5MU",
    "sasa": 0.0,
    "partial_charge_B": -1.7699999999999998,
    "F_metal": 24.63812174431665,
    "F_P": 150.14074339538243,
    "F_hal": 0.0,
    "total_density": 210809.21875,
    "centroid": [
      21.84918975830078,
      22.384668350219727,
      22.483842849731445
    ],
    "dipole_rho": [
      -20251.314453125,
      -21991.55859375,
      9884.5322265625
    ],
    "curv_rho": 991301632.0,
    "curv_rho_failed": false,
    "gpu_density_B_requested": "vector",
    "gpu_density_B_effective": "vector",
    "gpu_density_B_fallback_from_vector": false,
    "gpu_density_A_requested": null,
    "gpu_density_A_effective": null,
    "gpu_density_A_fallback_from_vector": false,
    "xtb_A_used": false,
    "xtb_A_success": false,
    "xtb_charge_length_mismatch": false
  },
  "A:1940": {
    "id": "A:1940",
    "chain": "A",
    "resseq": 1940,
    "resname": "U",
    "sasa": 0.0,
    "partial_charge_B": -1.7699999999999998,
    "F_metal": 24.548896839678328,
    "F_P": 147.64194326246883,
    "F_hal": 0.0,
    "total_density": 195614.625,
    "centroid": [
      22.298248291015625,
      22.676761627197266,
      22.217771530151367
    ],
    "dipole_rho": [
      -40711.9375,
      -26184.265625,
      -648.8426513671875
    ],
    "curv_rho": 858331456.0,
    "curv_rho_failed": false,
    "gpu_density_B_requested": "vector",
    "gpu_density_B_effective": "batch",
    "gpu_density_B_fallback_from_vector": true,
    "gpu_density_A_requested": null,
    "gpu_density_A_effective": null,
    "gpu_density_A_fallback_from_vector": false,
    "xtb_A_used": false,
    "xtb_A_success": false,
    "xtb_charge_length_mismatch": false
  },
  "A:1941": {
    "id": "A:1941",
    "chain": "A",
    "resseq": 1941,
    "resname": "C",
    "sasa": 0.0,
    "partial_charge_B": -1.3499999999999999,
    "F_metal": 19.60524861576909,
    "F_P": 142.52378659538408,
    "F_hal": 0.0,
    "total_density": 186647.234375,
    "centroid": [
      22.745725631713867,
      22.541690826416016,
      21.932104110717773
    ],
    "dipole_rho": [
      -35457.5390625,
      -19375.970703125,
      22298.98046875
    ],
    "curv_rho": 806966976.0,
    "curv_rho_failed": false,
    "gpu_density_B_requested": "vector",
    "gpu_density_B_effective": "vector",
    "gpu_density_B_fallback_from_vector": false,
    "gpu_density_A_requested": null,
    "gpu_density_A_effective": null,
    "gpu_density_A_fallback_from_vector": false,
    "xtb_A_used": false,
    "xtb_A_success": false,
    "xtb_charge_length_mismatch": false
  },
  "A:1942": {
    "id": "A:1942",
    "chain": "A",
    "resseq": 1942,
    "resname": "C",
    "sasa": 0.0,
    "partial_charge_B": -1.3499999999999999,
    "F_metal": 15.98215420116529,
    "F_P": 133.96559696272485,
    "F_hal": 0.0,
    "total_density": 161500.234375,
    "centroid": [
      23.2157039642334,
      22.686763763427734,
      21.812013626098633
    ],
    "dipole_rho": [
      -28391.14453125,
      -24284.931640625,
      -827.6591186523438
    ],
    "curv_rho": 648375488.0,
    "curv_rho_failed": false,
    "gpu_density_B_requested": "vector",
    "gpu_density_B_effective": "batch",
    "gpu_density_B_fallback_from_vector": true,
    "gpu_density_A_requested": null,
    "gpu_density_A_effective": null,
    "gpu_density_A_fallback_from_vector": false,
    "xtb_A_used": false,
    "xtb_A_success": false,
    "xtb_charge_length_mismatch": false
  },
  "A:1943": {
    "id": "A:1943",
    "chain": "A",
    "resseq": 1943,
    "resname": "U",
    "sasa": 0.0,
    "partial_charge_B": -1.7699999999999998,
    "F_metal": 16.540864903639843,
    "F_P": 136.0409514746584,
    "F_hal": 0.0,
    "total_density": 156380.953125,
    "centroid": [
      23.248533248901367,
      22.728837966918945,
      22.164730072021484
    ],
    "dipole_rho": [
      -46601.2578125,
      -12149.787109375,
      -6683.67041015625
    ],
    "curv_rho": 634217216.0,
    "curv_rho_failed": false,
    "gpu_density_B_requested": "vector",
    "gpu_density_B_effective": "vector",
    "gpu_density_B_fallback_from_vector": false,
    "gpu_density_A_requested": null,
    "gpu_density_A_effective": null,
    "gpu_density_A_fallback_from_vector": false,
    "xtb_A_used": false,
    "xtb_A_success": false,
    "xtb_charge_length_mismatch": false
  },
  "A:1944": {
    "id": "A:1944",
    "chain": "A",
    "resseq": 1944,
    "resname": "U",
    "sasa": 0.0,
    "partial_charge_B": -1.7699999999999998,
    "F_metal": 17.503348221953047,
    "F_P": 135.477527403561,
    "F_hal": 0.0,
    "total_density": 165439.96875,
    "centroid": [
      23.609058380126953,
      22.159055709838867,
      22.671958923339844
    ],
    "dipole_rho": [
      -35219.9140625,
      -36760.6640625,
      -8595.7822265625
    ],
    "curv_rho": 699449408.0,
    "curv_rho_failed": false,
    "gpu_density_B_requested": "vector",
    "gpu_density_B_effective": "vector",
    "gpu_density_B_fallback_from_vector": false,
    "gpu_density_A_requested": null,
    "gpu_density_A_effective": null,
    "gpu_density_A_fallback_from_vector": false,
    "xtb_A_used": false,
    "xtb_A_success": false,
    "xtb_charge_length_mismatch": false
  },
  "A:1945": {
    "id": "A:1945",
    "chain": "A",
    "resseq": 1945,
    "resname": "G",
    "sasa": 0.0,
    "partial_charge_B": -0.9899999999999999,
    "F_metal": 17.593267494077146,
    "F_P": 131.99547073039082,
    "F_hal": 0.0,
    "total_density": 156046.375,
    "centroid": [
      23.113405227661133,
      23.055770874023438,
      22.76308250427246
    ],
    "dipole_rho": [
      -34186.54296875,
      -18494.455078125,
      5332.89990234375
    ],
    "curv_rho": 627576832.0,
    "curv_rho_failed": false,
    "gpu_density_B_requested": "vector",
    "gpu_density_B_effective": "batch",
    "gpu_density_B_fallback_from_vector": true,
    "gpu_density_A_requested": null,
    "gpu_density_A_effective": null,
    "gpu_density_A_fallback_from_vector": false,
    "xtb_A_used": false,
    "xtb_A_success": false,
    "xtb_charge_length_mismatch": false
  },
  "A:1946": {
    "id": "A:1946",
    "chain": "A",
    "resseq": 1946,
    "resname": "U",
    "sasa": 0.0,
    "partial_charge_B": -1.7699999999999998,
    "F_metal": 15.576497855174132,
    "F_P": 128.5955069603147,
    "F_hal": 0.0,
    "total_density": 146281.21875,
    "centroid": [
      23.288776397705078,
      23.14504051208496,
      23.023042678833008
    ],
    "dipole_rho": [
      -36509.62890625,
      -44607.98046875,
      -788.4511108398438
    ],
    "curv_rho": 573477504.0,
    "curv_rho_failed": false,
    "gpu_density_B_requested": "vector",
    "gpu_density_B_effective": "batch",
    "gpu_density_B_fallback_from_vector": true,
    "gpu_density_A_requested": null,
    "gpu_density_A_effective": null,
    "gpu_density_A_fallback_from_vector": false,
    "xtb_A_used": false,
    "xtb_A_success": false,
    "xtb_charge_length_mismatch": false
  },
  "A:1947": {
    "id": "A:1947",
    "chain": "A",
    "resseq": 1947,
    "resname": "C",
    "sasa": 0.0,
    "partial_charge_B": -1.3499999999999999,
    "F_metal": 15.044452404801264,
    "F_P": 126.08908916255197,
    "F_hal": 0.0,
    "total_density": 139790.453125,
    "centroid": [
      23.348913192749023,
      23.28189468383789,
      23.520320892333984
    ],
    "dipole_rho": [
      -34616.8828125,
      -39812.5625,
      527.98486328125
    ],
    "curv_rho": 546265792.0,
    "curv_rho_failed": false,
    "gpu_density_B_requested": "vector",
    "gpu_density_B_effective": "vector",
    "gpu_density_B_fallback_from_vector": false,
    "gpu_density_A_requested": null,
    "gpu_density_A_effective": null,
    "gpu_density_A_fallback_from_vector": false,
    "xtb_A_used": false,
    "xtb_A_success": false,
    "xtb_charge_length_mismatch": false
  },
  "A:1948": {
    "id": "A:1948",
    "chain": "A",
    "resseq": 1948,
    "resname": "G",
    "sasa": 0.0,
    "partial_charge_B": -0.9899999999999999,
    "F_metal": 15.407242528237768,
    "F_P": 124.69312429361874,
    "F_hal": 0.0,
    "total_density": 156455.90625,
    "centroid": [
      23.236501693725586,
      23.162717819213867,
      23.999343872070312
    ],
    "dipole_rho": [
      -40831.90234375,
      -41717.328125,
      -1961.2314453125
    ],
    "curv_rho": 602684672.0,
    "curv_rho_failed": false,
    "gpu_density_B_requested": "vector",
    "gpu_density_B_effective": "batch",
    "gpu_density_B_fallback_from_vector": true,
    "gpu_density_A_requested": null,
    "gpu_density_A_effective": null,
    "gpu_density_A_fallback_from_vector": false,
    "xtb_A_used": false,
    "xtb_A_success": false,
    "xtb_charge_length_mismatch": false
  },
  "A:1949": {
    "id": "A:1949",
    "chain": "A",
    "resseq": 1949,
    "resname": "G",
    "sasa": 0.0,
    "partial_charge_B": -0.9899999999999999,
    "F_metal": 15.056053102163558,
    "F_P": 125.55861758628517,
    "F_hal": 0.0,
    "total_density": 163856.4375,
    "centroid": [
      23.209501266479492,
      22.826005935668945,
      24.33504867553711
    ],
    "dipole_rho": [
      -37650.29296875,
      -43741.1953125,
      -9754.265625
    ],
    "curv_rho": 651664000.0,
    "curv_rho_failed": false,
    "gpu_density_B_requested": "vector",
    "gpu_density_B_effective": "batch",
    "gpu_density_B_fallback_from_vector": true,
    "gpu_density_A_requested": null,
    "gpu_density_A_effective": null,
    "gpu_density_A_fallback_from_vector": false,
    "xtb_A_used": false,
    "xtb_A_success": false,
    "xtb_charge_length_mismatch": false
  },
  "A:1950": {
    "id": "A:1950",
    "chain": "A",
    "resseq": 1950,
    "resname": "G",
    "sasa": 0.0,
    "partial_charge_B": -0.9899999999999999,
    "F_metal": 15.572933614102203,
    "F_P": 127.76832541140509,
    "F_hal": 0.0,
    "total_density": 180147.171875,
    "centroid": [
      23.37127685546875,
      22.418943405151367,
      24.441104888916016
    ],
    "dipole_rho": [
      -30329.865234375,
      -44942.7265625,
      -11101.2001953125
    ],
    "curv_rho": 711615168.0,
    "curv_rho_failed": false,
    "gpu_density_B_requested": "vector",
    "gpu_density_B_effective": "vector",
    "gpu_density_B_fallback_from_vector": false,
    "gpu_density_A_requested": null,
    "gpu_density_A_effective": null,
    "gpu_density_A_fallback_from_vector": false,
    "xtb_A_used": false,
    "xtb_A_success": false,
    "xtb_charge_length_mismatch": false
  },
  "A:1951": {
    "id": "A:1951",
    "chain": "A",
    "resseq": 1951,
    "resname": "U",
    "sasa": 0.0,
    "partial_charge_B": -1.7699999999999998,
    "F_metal": 15.023740248567313,
    "F_P": 129.8944983891177,
    "F_hal": 0.0,
    "total_density": 161767.40625,
    "centroid": [
      23.785097122192383,
      22.257768630981445,
      24.5914249420166
    ],
    "dipole_rho": [
      -26469.068359375,
      -25119.46875,
      -2277.0625
    ],
    "curv_rho": 664620416.0,
    "curv_rho_failed": false,
    "gpu_density_B_requested": "vector",
    "gpu_density_B_effective": "vector",
    "gpu_density_B_fallback_from_vector": false,
    "gpu_density_A_requested": null,
    "gpu_density_A_effective": null,
    "gpu_density_A_fallback_from_vector": false,
    "xtb_A_used": false,
    "xtb_A_success": false,
    "xtb_charge_length_mismatch": false
  },
  "A:1952": {
    "id": "A:1952",
    "chain": "A",
    "resseq": 1952,
    "resname": "A",
    "sasa": 0.0,
    "partial_charge_B": -0.7499999999999999,
    "F_metal": 13.411510735260558,
    "F_P": 115.75218925017872,
    "F_hal": 0.0,
    "total_density": 165092.078125,
    "centroid": [
      24.440292358398438,
      21.89492416381836,
      24.700014114379883
    ],
    "dipole_rho": [
      -24124.458984375,
      -45628.09765625,
      4598.24267578125
    ],
    "curv_rho": 664374528.0,
    "curv_rho_failed": false,
    "gpu_density_B_requested": "vector",
    "gpu_density_B_effective": "vector",
    "gpu_density_B_fallback_from_vector": false,
    "gpu_density_A_requested": null,
    "gpu_density_A_effective": null,
    "gpu_density_A_fallback_from_vector": false,
    "xtb_A_used": false,
    "xtb_A_success": false,
    "xtb_charge_length_mismatch": false
  },
  "A:1953": {
    "id": "A:1953",
    "chain": "A",
    "resseq": 1953,
    "resname": "A",
    "sasa": 0.0,
    "partial_charge_B": -0.7499999999999999,
    "F_metal": 15.38784326845657,
    "F_P": 123.35022088571134,
    "F_hal": 0.0,
    "total_density": 169460.671875,
    "centroid": [
      24.19506072998047,
      21.943288803100586,
      24.379789352416992
    ],
    "dipole_rho": [
      -36858.09375,
      -41439.12890625,
      21485.291015625
    ],
    "curv_rho": 679655104.0,
    "curv_rho_failed": false,
    "gpu_density_B_requested": "vector",
    "gpu_density_B_effective": "vector",
    "gpu_density_B_fallback_from_vector": false,
    "gpu_density_A_requested": null,
    "gpu_density_A_effective": null,
    "gpu_density_A_fallback_from_vector": false,
    "xtb_A_used": false,
    "xtb_A_success": false,
    "xtb_charge_length_mismatch": false
  },
  "A:1954": {
    "id": "A:1954",
    "chain": "A",
    "resseq": 1954,
    "resname": "G",
    "sasa": 0.0,
    "partial_charge_B": -0.9899999999999999,
    "F_metal": 19.713337738478334,
    "F_P": 132.40332519239075,
    "F_hal": 0.0,
    "total_density": 173314.375,
    "centroid": [
      23.614620208740234,
      22.01255226135254,
      24.10175132751465
    ],
    "dipole_rho": [
      -35338.8984375,
      -32322.541015625,
      17574.9921875
    ],
    "curv_rho": 727415360.0,
    "curv_rho_failed": false,
    "gpu_density_B_requested": "vector",
    "gpu_density_B_effective": "vector",
    "gpu_density_B_fallback_from_vector": false,
    "gpu_density_A_requested": null,
    "gpu_density_A_effective": null,
    "gpu_density_A_fallback_from_vector": false,
    "xtb_A_used": false,
    "xtb_A_success": false,
    "xtb_charge_length_mismatch": false
  },
  "A:1955": {
    "id": "A:1955",
    "chain": "A",
    "resseq": 1955,
    "resname": "U",
    "sasa": 0.0,
    "partial_charge_B": -1.7699999999999998,
    "F_metal": 19.0659926902064,
    "F_P": 137.31581041768624,
    "F_hal": 0.0,
    "total_density": 179895.640625,
    "centroid": [
      23.576335906982422,
      21.941125869750977,
      23.124265670776367
    ],
    "dipole_rho": [
      -32101.544921875,
      -27811.712890625,
      7493.80615234375
    ],
    "curv_rho": 783688384.0,
    "curv_rho_failed": false,
    "gpu_density_B_requested": "vector",
    "gpu_density_B_effective": "vector",
    "gpu_density_B_fallback_from_vector": false,
    "gpu_density_A_requested": null,
    "gpu_density_A_effective": null,
    "gpu_density_A_fallback_from_vector": false,
    "xtb_A_used": false,
    "xtb_A_success": false,
    "xtb_charge_length_mismatch": false
  },
  "A:1956": {
    "id": "A:1956",
    "chain": "A",
    "resseq": 1956,
    "resname": "U",
    "sasa": 0.0,
    "partial_charge_B": -1.7699999999999998,
    "F_metal": 21.5525236520311,
    "F_P": 148.40012271591004,
    "F_hal": 0.0,
    "total_density": 184202.609375,
    "centroid": [
      23.09601402282715,
      21.954753875732422,
      23.53483772277832
    ],
    "dipole_rho": [
      -21181.3828125,
      -19967.232421875,
      14814.0498046875
    ],
    "curv_rho": 835875776.0,
    "curv_rho_failed": false,
    "gpu_density_B_requested": "vector",
    "gpu_density_B_effective": "vector",
    "gpu_density_B_fallback_from_vector": false,
    "gpu_density_A_requested": null,
    "gpu_density_A_effective": null,
    "gpu_density_A_fallback_from_vector": false,
    "xtb_A_used": false,
    "xtb_A_success": false,
    "xtb_charge_length_mismatch": false
  },
  "A:1957": {
    "id": "A:1957",
    "chain": "A",
    "resseq": 1957,
    "resname": "C",
    "sasa": 0.0,
    "partial_charge_B": -1.3499999999999999,
    "F_metal": 20.84417008459375,
    "F_P": 144.5548335962138,
    "F_hal": 0.0,
    "total_density": 188457.09375,
    "centroid": [
      22.66945457458496,
      22.153587341308594,
      23.702152252197266
    ],
    "dipole_rho": [
      -39538.1171875,
      -25218.90234375,
      -11785.1962890625
    ],
    "curv_rho": 846353152.0,
    "curv_rho_failed": false,
    "gpu_density_B_requested": "vector",
    "gpu_density_B_effective": "batch",
    "gpu_density_B_fallback_from_vector": true,
    "gpu_density_A_requested": null,
    "gpu_density_A_effective": null,
    "gpu_density_A_fallback_from_vector": false,
    "xtb_A_used": false,
    "xtb_A_success": false,
    "xtb_charge_length_mismatch": false
  },
  "A:1958": {
    "id": "A:1958",
    "chain": "A",
    "resseq": 1958,
    "resname": "C",
    "sasa": 0.0,
    "partial_charge_B": -1.3499999999999999,
    "F_metal": 19.87348160886192,
    "F_P": 142.1846648021518,
    "F_hal": 0.0,
    "total_density": 180414.109375,
    "centroid": [
      22.528579711914062,
      22.48468589782715,
      23.845781326293945
    ],
    "dipole_rho": [
      -19815.646484375,
      -34592.109375,
      -24506.88671875
    ],
    "curv_rho": 794959424.0,
    "curv_rho_failed": false,
    "gpu_density_B_requested": "vector",
    "gpu_density_B_effective": "vector",
    "gpu_density_B_fallback_from_vector": false,
    "gpu_density_A_requested": null,
    "gpu_density_A_effective": null,
    "gpu_density_A_fallback_from_vector": false,
    "xtb_A_used": false,
    "xtb_A_success": false,
    "xtb_charge_length_mismatch": false
  },
  "A:1959": {
    "id": "A:1959",
    "chain": "A",
    "resseq": 1959,
    "resname": "G",
    "sasa": 0.0,
    "partial_charge_B": -0.9899999999999999,
    "F_metal": 19.414213017912257,
    "F_P": 135.6254108258592,
    "F_hal": 0.0,
    "total_density": 186406.375,
    "centroid": [
      22.480772018432617,
      23.004060745239258,
      23.870080947875977
    ],
    "dipole_rho": [
      -30206.9140625,
      -43035.8359375,
      -13272.677734375
    ],
    "curv_rho": 769993216.0,
    "curv_rho_failed": false,
    "gpu_density_B_requested": "vector",
    "gpu_density_B_effective": "batch",
    "gpu_density_B_fallback_from_vector": true,
    "gpu_density_A_requested": null,
    "gpu_density_A_effective": null,
    "gpu_density_A_fallback_from_vector": false,
    "xtb_A_used": false,
    "xtb_A_success": false,
    "xtb_charge_length_mismatch": false
  },
  "A:1960": {
    "id": "A:1960",
    "chain": "A",
    "resseq": 1960,
    "resname": "A",
    "sasa": 0.0,
    "partial_charge_B": -0.7499999999999999,
    "F_metal": 16.933670253954315,
    "F_P": 134.73313908426442,
    "F_hal": 0.0,
    "total_density": 177942.109375,
    "centroid": [
      22.456758499145508,
      23.377548217773438,
      23.586406707763672
    ],
    "dipole_rho": [
      -31291.76171875,
      -41788.41796875,
      -7660.73193359375
    ],
    "curv_rho": 710311616.0,
    "curv_rho_failed": false,
    "gpu_density_B_requested": "vector",
    "gpu_density_B_effective": "batch",
    "gpu_density_B_fallback_from_vector": true,
    "gpu_density_A_requested": null,
    "gpu_density_A_effective": null,
    "gpu_density_A_fallback_from_vector": false,
    "xtb_A_used": false,
    "xtb_A_success": false,
    "xtb_charge_length_mismatch": false
  },
  "A:1961": {
    "id": "A:1961",
    "chain": "A",
    "resseq": 1961,
    "resname": "C",
    "sasa": 0.0,
    "partial_charge_B": -1.3499999999999999,
    "F_metal": 14.757141057725148,
    "F_P": 134.3988561736408,
    "F_hal": 0.0,
    "total_density": 166827.96875,
    "centroid": [
      22.491260528564453,
      23.82695198059082,
      23.196544647216797
    ],
    "dipole_rho": [
      -28670.21484375,
      -13346.0439453125,
      -4529.30908203125
    ],
    "curv_rho": 666113984.0,
    "curv_rho_failed": false,
    "gpu_density_B_requested": "vector",
    "gpu_density_B_effective": "batch",
    "gpu_density_B_fallback_from_vector": true,
    "gpu_density_A_requested": null,
    "gpu_density_A_effective": null,
    "gpu_density_A_fallback_from_vector": false,
    "xtb_A_used": false,
    "xtb_A_success": false,
    "xtb_charge_length_mismatch": false
  },
  "A:1962": {
    "id": "A:1962",
    "chain": "A",
    "resseq": 1962,
    "resname": "5MC",
    "sasa": 0.0,
    "partial_charge_B": -1.3499999999999999,
    "F_metal": 14.706246707924407,
    "F_P": 136.8226542795912,
    "F_hal": 0.0,
    "total_density": 173828.234375,
    "centroid": [
      22.24903678894043,
      23.849567413330078,
      22.827716827392578
    ],
    "dipole_rho": [
      -40446.63671875,
      -22310.861328125,
      9856.2138671875
    ],
    "curv_rho": 721292736.0,
    "curv_rho_failed": false,
    "gpu_density_B_requested": "vector",
    "gpu_density_B_effective": "vector",
    "gpu_density_B_fallback_from_vector": false,
    "gpu_density_A_requested": null,
    "gpu_density_A_effective": null,
    "gpu_density_A_fallback_from_vector": false,
    "xtb_A_used": false,
    "xtb_A_success": false,
    "xtb_charge_length_mismatch": false
  },
  "A:1963": {
    "id": "A:1963",
    "chain": "A",
    "resseq": 1963,
    "resname": "U",
    "sasa": 0.0,
    "partial_charge_B": -1.7699999999999998,
    "F_metal": 13.274231454017695,
    "F_P": 132.16420355267363,
    "F_hal": 0.0,
    "total_density": 156604.921875,
    "centroid": [
      22.63096046447754,
      23.995716094970703,
      22.193248748779297
    ],
    "dipole_rho": [
      -36455.8828125,
      -4006.37451171875,
      -5956.01611328125
    ],
    "curv_rho": 628576064.0,
    "curv_rho_failed": false,
    "gpu_density_B_requested": "vector",
    "gpu_density_B_effective": "vector",
    "gpu_density_B_fallback_from_vector": false,
    "gpu_density_A_requested": null,
    "gpu_density_A_effective": null,
    "gpu_density_A_fallback_from_vector": false,
    "xtb_A_used": false,
    "xtb_A_success": false,
    "xtb_charge_length_mismatch": false
  },
  "A:1964": {
    "id": "A:1964",
    "chain": "A",
    "resseq": 1964,
    "resname": "G",
    "sasa": 0.0,
    "partial_charge_B": -0.9899999999999999,
    "F_metal": 16.41003942287935,
    "F_P": 140.66457342971972,
    "F_hal": 0.0,
    "total_density": 180746.296875,
    "centroid": [
      22.02017593383789,
      23.487621307373047,
      22.255420684814453
    ],
    "dipole_rho": [
      -25189.947265625,
      -23271.13671875,
      7861.93994140625
    ],
    "curv_rho": 778876160.0,
    "curv_rho_failed": false,
    "gpu_density_B_requested": "vector",
    "gpu_density_B_effective": "vector",
    "gpu_density_B_fallback_from_vector": false,
    "gpu_density_A_requested": null,
    "gpu_density_A_effective": null,
    "gpu_density_A_fallback_from_vector": false,
    "xtb_A_used": false,
    "xtb_A_success": false,
    "xtb_charge_length_mismatch": false
  },
  "A:1965": {
    "id": "A:1965",
    "chain": "A",
    "resseq": 1965,
    "resname": "C",
    "sasa": 0.0,
    "partial_charge_B": -1.3499999999999999,
    "F_metal": 17.094049989478528,
    "F_P": 142.56929820428763,
    "F_hal": 0.0,
    "total_density": 176346.828125,
    "centroid": [
      22.311918258666992,
      22.917123794555664,
      21.657346725463867
    ],
    "dipole_rho": [
      -40032.2890625,
      -24457.169921875,
      11778.142578125
    ],
    "curv_rho": 773937728.0,
    "curv_rho_failed": false,
    "gpu_density_B_requested": "vector",
    "gpu_density_B_effective": "vector",
    "gpu_density_B_fallback_from_vector": false,
    "gpu_density_A_requested": null,
    "gpu_density_A_effective": null,
    "gpu_density_A_fallback_from_vector": false,
    "xtb_A_used": false,
    "xtb_A_success": false,
    "xtb_charge_length_mismatch": false
  },
  "A:1966": {
    "id": "A:1966",
    "chain": "A",
    "resseq": 1966,
    "resname": "A",
    "sasa": 0.0,
    "partial_charge_B": -0.7499999999999999,
    "F_metal": 18.339218356164103,
    "F_P": 146.90316840753127,
    "F_hal": 0.0,
    "total_density": 187527.390625,
    "centroid": [
      22.011878967285156,
      22.819416046142578,
      21.50604820251465
    ],
    "dipole_rho": [
      -23354.90234375,
      -23233.12109375,
      4816.5302734375
    ],
    "curv_rho": 846204800.0,
    "curv_rho_failed": false,
    "gpu_density_B_requested": "vector",
    "gpu_density_B_effective": "batch",
    "gpu_density_B_fallback_from_vector": true,
    "gpu_density_A_requested": null,
    "gpu_density_A_effective": null,
    "gpu_density_A_fallback_from_vector": false,
    "xtb_A_used": false,
    "xtb_A_success": false,
    "xtb_charge_length_mismatch": false
  },
  "A:1967": {
    "id": "A:1967",
    "chain": "A",
    "resseq": 1967,
    "resname": "C",
    "sasa": 0.0,
    "partial_charge_B": -1.3499999999999999,
    "F_metal": 19.60518902655389,
    "F_P": 147.16607345399453,
    "F_hal": 0.0,
    "total_density": 205214.03125,
    "centroid": [
      21.45265769958496,
      23.108768463134766,
      22.222328186035156
    ],
    "dipole_rho": [
      -23999.244140625,
      -20879.271484375,
      1129.22900390625
    ],
    "curv_rho": 931598656.0,
    "curv_rho_failed": false,
    "gpu_density_B_requested": "vector",
    "gpu_density_B_effective": "vector",
    "gpu_density_B_fallback_from_vector": false,
    "gpu_density_A_requested": null,
    "gpu_density_A_effective": null,
    "gpu_density_A_fallback_from_vector": false,
    "xtb_A_used": false,
    "xtb_A_success": false,
    "xtb_charge_length_mismatch": false
  },
  "A:1968": {
    "id": "A:1968",
    "chain": "A",
    "resseq": 1968,
    "resname": "G",
    "sasa": 0.0,
    "partial_charge_B": -0.9899999999999999,
    "F_metal": 19.001109190778198,
    "F_P": 145.437989893014,
    "F_hal": 0.0,
    "total_density": 209687.359375,
    "centroid": [
      21.086973190307617,
      23.268787384033203,
      22.133031845092773
    ],
    "dipole_rho": [
      -10386.7734375,
      -22505.708984375,
      -16020.4501953125
    ],
    "curv_rho": 932221632.0,
    "curv_rho_failed": false,
    "gpu_density_B_requested": "vector",
    "gpu_density_B_effective": "batch",
    "gpu_density_B_fallback_from_vector": true,
    "gpu_density_A_requested": null,
    "gpu_density_A_effective": null,
    "gpu_density_A_fallback_from_vector": false,
    "xtb_A_used": false,
    "xtb_A_success": false,
    "xtb_charge_length_mismatch": false
  },
  "A:1969": {
    "id": "A:1969",
    "chain": "A",
    "resseq": 1969,
    "resname": "A",
    "sasa": 0.0,
    "partial_charge_B": -0.7499999999999999,
    "F_metal": 19.737811303795713,
    "F_P": 141.45432188496906,
    "F_hal": 0.0,
    "total_density": 216415.09375,
    "centroid": [
      20.419179916381836,
      23.388978958129883,
      22.42858123779297
    ],
    "dipole_rho": [
      -9981.20703125,
      -17012.099609375,
      -4650.1689453125
    ],
    "curv_rho": 983682816.0,
    "curv_rho_failed": false,
    "gpu_density_B_requested": "vector",
    "gpu_density_B_effective": "batch",
    "gpu_density_B_fallback_from_vector": true,
    "gpu_density_A_requested": null,
    "gpu_density_A_effective": null,
    "gpu_density_A_fallback_from_vector": false,
    "xtb_A_used": false,
    "xtb_A_success": false,
    "xtb_charge_length_mismatch": false
  },
  "A:1970": {
    "id": "A:1970",
    "chain": "A",
    "resseq": 1970,
    "resname": "A",
    "sasa": 0.0,
    "partial_charge_B": -0.7499999999999999,
    "F_metal": 19.633965706188228,
    "F_P": 139.68451285099584,
    "F_hal": 0.0,
    "total_density": 221624.40625,
    "centroid": [
      19.86775779724121,
      22.837400436401367,
      22.496002197265625
    ],
    "dipole_rho": [
      2454.60986328125,
      -16726.619140625,
      -11873.1943359375
    ],
    "curv_rho": 1043488704.0,
    "curv_rho_failed": false,
    "gpu_density_B_requested": "vector",
    "gpu_density_B_effective": "vector",
    "gpu_density_B_fallback_from_vector": false,
    "gpu_density_A_requested": null,
    "gpu_density_A_effective": null,
    "gpu_density_A_fallback_from_vector": false,
    "xtb_A_used": false,
    "xtb_A_success": false,
    "xtb_charge_length_mismatch": false
  },
  "A:1971": {
    "id": "A:1971",
    "chain": "A",
    "resseq": 1971,
    "resname": "U",
    "sasa": 0.0,
    "partial_charge_B": -1.7699999999999998,
    "F_metal": 25.195989625330494,
    "F_P": 151.78619788063708,
    "F_hal": 0.0,
    "total_density": 218762.765625,
    "centroid": [
      20.361595153808594,
      22.352142333984375,
      22.007993698120117
    ],
    "dipole_rho": [
      -3717.747314453125,
      -12909.87109375,
      13486.509765625
    ],
    "curv_rho": 1068223104.0,
    "curv_rho_failed": false,
    "gpu_density_B_requested": "vector",
    "gpu_density_B_effective": "batch",
    "gpu_density_B_fallback_from_vector": true,
    "gpu_density_A_requested": null,
    "gpu_density_A_effective": null,
    "gpu_density_A_fallback_from_vector": false,
    "xtb_A_used": false,
    "xtb_A_success": false,
    "xtb_charge_length_mismatch": false
  },
  "A:1972": {
    "id": "A:1972",
    "chain": "A",
    "resseq": 1972,
    "resname": "G",
    "sasa": 0.0,
    "partial_charge_B": -0.9899999999999999,
    "F_metal": 22.59172391676551,
    "F_P": 149.15647586239672,
    "F_hal": 0.0,
    "total_density": 236975.453125,
    "centroid": [
      20.405038833618164,
      22.578758239746094,
      22.585615158081055
    ],
    "dipole_rho": [
      7087.61962890625,
      -45394.30078125,
      -11447.6455078125
    ],
    "curv_rho": 1118862720.0,
    "curv_rho_failed": false,
    "gpu_density_B_requested": "vector",
    "gpu_density_B_effective": "batch",
    "gpu_density_B_fallback_from_vector": true,
    "gpu_density_A_requested": null,
    "gpu_density_A_effective": null,
    "gpu_density_A_fallback_from_vector": false,
    "xtb_A_used": false,
    "xtb_A_success": false,
    "xtb_charge_length_mismatch": false
  },
  "A:1973": {
    "id": "A:1973",
    "chain": "A",
    "resseq": 1973,
    "resname": "G",
    "sasa": 0.0,
    "partial_charge_B": -0.9899999999999999,
    "F_metal": 18.308081659777944,
    "F_P": 143.17616183038797,
    "F_hal": 0.0,
    "total_density": 216636.921875,
    "centroid": [
      20.705432891845703,
      23.020814895629883,
      22.924461364746094
    ],
    "dipole_rho": [
      1903.008544921875,
      -25200.6328125,
      -6632.37255859375
    ],
    "curv_rho": 1023603136.0,
    "curv_rho_failed": false,
    "gpu_density_B_requested": "vector",
    "gpu_density_B_effective": "batch",
    "gpu_density_B_fallback_from_vector": true,
    "gpu_density_A_requested": null,
    "gpu_density_A_effective": null,
    "gpu_density_A_fallback_from_vector": false,
    "xtb_A_used": false,
    "xtb_A_success": false,
    "xtb_charge_length_mismatch": false
  },
  "A:1974": {
    "id": "A:1974",
    "chain": "A",
    "resseq": 1974,
    "resname": "C",
    "sasa": 0.0,
    "partial_charge_B": -1.3499999999999999,
    "F_metal": 16.775037971485723,
    "F_P": 145.72334906353552,
    "F_hal": 0.0,
    "total_density": 207708.46875,
    "centroid": [
      20.973220825195312,
      22.962648391723633,
      23.193098068237305
    ],
    "dipole_rho": [
      -907.8754272460938,
      -39341.875,
      -19251.208984375
    ],
    "curv_rho": 980426368.0,
    "curv_rho_failed": false,
    "gpu_density_B_requested": "vector",
    "gpu_density_B_effective": "vector",
    "gpu_density_B_fallback_from_vector": false,
    "gpu_density_A_requested": null,
    "gpu_density_A_effective": null,
    "gpu_density_A_fallback_from_vector": false,
    "xtb_A_used": false,
    "xtb_A_success": false,
    "xtb_charge_length_mismatch": false
  },
  "A:1975": {
    "id": "A:1975",
    "chain": "A",
    "resseq": 1975,
    "resname": "G",
    "sasa": 0.0,
    "partial_charge_B": -0.9899999999999999,
    "F_metal": 15.17001357255721,
    "F_P": 139.81808352959467,
    "F_hal": 0.0,
    "total_density": 212343.875,
    "centroid": [
      20.915916442871094,
      22.85543441772461,
      23.67108154296875
    ],
    "dipole_rho": [
      1362.6881103515625,
      -38801.86328125,
      -25565.3125
    ],
    "curv_rho": 970260288.0,
    "curv_rho_failed": false,
    "gpu_density_B_requested": "vector",
    "gpu_density_B_effective": "vector",
    "gpu_density_B_fallback_from_vector": false,
    "gpu_density_A_requested": null,
    "gpu_density_A_effective": null,
    "gpu_density_A_fallback_from_vector": false,
    "xtb_A_used": false,
    "xtb_A_success": false,
    "xtb_charge_length_mismatch": false
  },
  "A:1976": {
    "id": "A:1976",
    "chain": "A",
    "resseq": 1976,
    "resname": "U",
    "sasa": 0.0,
    "partial_charge_B": -1.7699999999999998,
    "F_metal": 14.306004369377687,
    "F_P": 140.98568123133992,
    "F_hal": 0.0,
    "total_density": 189896.546875,
    "centroid": [
      20.870569229125977,
      22.646034240722656,
      24.028099060058594
    ],
    "dipole_rho": [
      -8844.296875,
      -28260.140625,
      -29778.21875
    ],
    "curv_rho": 894139840.0,
    "curv_rho_failed": false,
    "gpu_density_B_requested": "vector",
    "gpu_density_B_effective": "vector",
    "gpu_density_B_fallback_from_vector": false,
    "gpu_density_A_requested": null,
    "gpu_density_A_effective": null,
    "gpu_density_A_fallback_from_vector": false,
    "xtb_A_used": false,
    "xtb_A_success": false,
    "xtb_charge_length_mismatch": false
  },
  "A:1977": {
    "id": "A:1977",
    "chain": "A",
    "resseq": 1977,
    "resname": "A",
    "sasa": 0.0,
    "partial_charge_B": -0.7499999999999999,
    "F_metal": 13.007759897278378,
    "F_P": 136.28598922486228,
    "F_hal": 0.0,
    "total_density": 195298.515625,
    "centroid": [
      20.738906860351562,
      22.320627212524414,
      24.503259658813477
    ],
    "dipole_rho": [
      6150.63623046875,
      -23500.763671875,
      -46322.33984375
    ],
    "curv_rho": 897394880.0,
    "curv_rho_failed": false,
    "gpu_density_B_requested": "vector",
    "gpu_density_B_effective": "vector",
    "gpu_density_B_fallback_from_vector": false,
    "gpu_density_A_requested": null,
    "gpu_density_A_effective": null,
    "gpu_density_A_fallback_from_vector": false,
    "xtb_A_used": false,
    "xtb_A_success": false,
    "xtb_charge_length_mismatch": false
  },
  "A:1978": {
    "id": "A:1978",
    "chain": "A",
    "resseq": 1978,
    "resname": "A",
    "sasa": 0.0,
    "partial_charge_B": -0.7499999999999999,
    "F_metal": 13.838057389749585,
    "F_P": 137.61852791693735,
    "F_hal": 0.0,
    "total_density": 206904.625,
    "centroid": [
      20.757282257080078,
      21.900724411010742,
      24.634456634521484
    ],
    "dipole_rho": [
      5965.927734375,
      -19482.685546875,
      -29315.015625
    ],
    "curv_rho": 963634496.0,
    "curv_rho_failed": false,
    "gpu_density_B_requested": "vector",
    "gpu_density_B_effective": "vector",
    "gpu_density_B_fallback_from_vector": false,
    "gpu_density_A_requested": null,
    "gpu_density_A_effective": null,
    "gpu_density_A_fallback_from_vector": false,
    "xtb_A_used": false,
    "xtb_A_success": false,
    "xtb_charge_length_mismatch": false
  },
  "A:1979": {
    "id": "A:1979",
    "chain": "A",
    "resseq": 1979,
    "resname": "U",
    "sasa": 0.0,
    "partial_charge_B": -1.7699999999999998,
    "F_metal": 15.723642065228129,
    "F_P": 143.5428459847226,
    "F_hal": 0.0,
    "total_density": 206089.21875,
    "centroid": [
      20.78911018371582,
      21.51805305480957,
      24.52638816833496
    ],
    "dipole_rho": [
      -10186.1337890625,
      -11465.078125,
      -26808.779296875
    ],
    "curv_rho": 975690240.0,
    "curv_rho_failed": false,
    "gpu_density_B_requested": "vector",
    "gpu_density_B_effective": "vector",
    "gpu_density_B_fallback_from_vector": false,
    "gpu_density_A_requested": null,
    "gpu_density_A_effective": null,
    "gpu_density_A_fallback_from_vector": false,
    "xtb_A_used": false,
    "xtb_A_success": false,
    "xtb_charge_length_mismatch": false
  },
  "A:1980": {
    "id": "A:1980",
    "chain": "A",
    "resseq": 1980,
    "resname": "G",
    "sasa": 0.0,
    "partial_charge_B": -0.9899999999999999,
    "F_metal": 19.38462308267712,
    "F_P": 146.39760242095406,
    "F_hal": 0.0,
    "total_density": 227712.109375,
    "centroid": [
      21.01605224609375,
      21.23030662536621,
      24.166013717651367
    ],
    "dipole_rho": [
      -14821.8154296875,
      -8733.99609375,
      -26842.283203125
    ],
    "curv_rho": 1081508096.0,
    "curv_rho_failed": false,
    "gpu_density_B_requested": "vector",
    "gpu_density_B_effective": "batch",
    "gpu_density_B_fallback_from_vector": true,
    "gpu_density_A_requested": null,
    "gpu_density_A_effective": null,
    "gpu_density_A_fallback_from_vector": false,
    "xtb_A_used": false,
    "xtb_A_success": false,
    "xtb_charge_length_mismatch": false
  },
  "A:1981": {
    "id": "A:1981",
    "chain": "A",
    "resseq": 1981,
    "resname": "A",
    "sasa": 0.0,
    "partial_charge_B": -0.7499999999999999,
    "F_metal": 20.29011679735071,
    "F_P": 151.33403851828393,
    "F_hal": 0.0,
    "total_density": 216707.921875,
    "centroid": [
      21.025651931762695,
      20.35809898376465,
      24.099132537841797
    ],
    "dipole_rho": [
      -34945.16015625,
      -5560.994140625,
      -20718.697265625
    ],
    "curv_rho": 1076661760.0,
    "curv_rho_failed": false,
    "gpu_density_B_requested": "vector",
    "gpu_density_B_effective": "vector",
    "gpu_density_B_fallback_from_vector": false,
    "gpu_density_A_requested": null,
    "gpu_density_A_effective": null,
    "gpu_density_A_fallback_from_vector": false,
    "xtb_A_used": false,
    "xtb_A_success": false,
    "xtb_charge_length_mismatch": false
  },
  "A:1982": {
    "id": "A:1982",
    "chain": "A",
    "resseq": 1982,
    "resname": "U",
    "sasa": 0.0,
    "partial_charge_B": -1.7699999999999998,
    "F_metal": 19.204011587214595,
    "F_P": 152.46899164813448,
    "F_hal": 0.0,
    "total_density": 222930.515625,
    "centroid": [
      21.40775489807129,
      21.058849334716797,
      23.89748764038086
    ],
    "dipole_rho": [
      -26167.3359375,
      -8410.021484375,
      -13504.05078125
    ],
    "curv_rho": 1111681408.0,
    "curv_rho_failed": false,
    "gpu_density_B_requested": "vector",
    "gpu_density_B_effective": "vector",
    "gpu_density_B_fallback_from_vector": false,
    "gpu_density_A_requested": null,
    "gpu_density_A_effective": null,
    "gpu_density_A_fallback_from_vector": false,
    "xtb_A_used": false,
    "xtb_A_success": false,
    "xtb_charge_length_mismatch": false
  },
  "A:1983": {
    "id": "A:1983",
    "chain": "A",
    "resseq": 1983,
    "resname": "G",
    "sasa": 0.0,
    "partial_charge_B": -0.9899999999999999,
    "F_metal": 18.946610202244575,
    "F_P": 148.544384688515,
    "F_hal": 0.0,
    "total_density": 223353.3125,
    "centroid": [
      21.92110824584961,
      21.34986686706543,
      23.699129104614258
    ],
    "dipole_rho": [
      -21379.54296875,
      -18133.80078125,
      -1810.5321044921875
    ],
    "curv_rho": 1066571648.0,
    "curv_rho_failed": false,
    "gpu_density_B_requested": "vector",
    "gpu_density_B_effective": "batch",
    "gpu_density_B_fallback_from_vector": true,
    "gpu_density_A_requested": null,
    "gpu_density_A_effective": null,
    "gpu_density_A_fallback_from_vector": false,
    "xtb_A_used": false,
    "xtb_A_success": false,
    "xtb_charge_length_mismatch": false
  },
  "A:1984": {
    "id": "A:1984",
    "chain": "A",
    "resseq": 1984,
    "resname": "G",
    "sasa": 0.0,
    "partial_charge_B": -0.9899999999999999,
    "F_metal": 18.85754435201541,
    "F_P": 146.36891635619307,
    "F_hal": 0.0,
    "total_density": 221521.921875,
    "centroid": [
      22.35028076171875,
      21.49481964111328,
      23.928569793701172
    ],
    "dipole_rho": [
      -14048.0791015625,
      -23677.67578125,
      12632.1279296875
    ],
    "curv_rho": 1047677504.0,
    "curv_rho_failed": false,
    "gpu_density_B_requested": "vector",
    "gpu_density_B_effective": "batch",
    "gpu_density_B_fallback_from_vector": true,
    "gpu_density_A_requested": null,
    "gpu_density_A_effective": null,
    "gpu_density_A_fallback_from_vector": false,
    "xtb_A_used": false,
    "xtb_A_success": false,
    "xtb_charge_length_mismatch": false
  },
  "A:1985": {
    "id": "A:1985",
    "chain": "A",
    "resseq": 1985,
    "resname": "C",
    "sasa": 0.0,
    "partial_charge_B": -1.3499999999999999,
    "F_metal": 18.744409960061493,
    "F_P": 142.5404936591548,
    "F_hal": 0.0,
    "total_density": 200405.859375,
    "centroid": [
      22.7078857421875,
      21.560638427734375,
      24.123291015625
    ],
    "dipole_rho": [
      -15429.2041015625,
      -31552.13671875,
      -14100.59765625
    ],
    "curv_rho": 943124160.0,
    "curv_rho_failed": false,
    "gpu_density_B_requested": "vector",
    "gpu_density_B_effective": "vector",
    "gpu_density_B_fallback_from_vector": false,
    "gpu_density_A_requested": null,
    "gpu_density_A_effective": null,
    "gpu_density_A_fallback_from_vector": false,
    "xtb_A_used": false,
    "xtb_A_success": false,
    "xtb_charge_length_mismatch": false
  },
  "A:1986": {
    "id": "A:1986",
    "chain": "A",
    "resseq": 1986,
    "resname": "C",
    "sasa": 0.0,
    "partial_charge_B": -1.3499999999999999,
    "F_metal": 17.96322458632323,
    "F_P": 135.97635280554283,
    "F_hal": 0.0,
    "total_density": 195917.59375,
    "centroid": [
      23.008739471435547,
      21.620277404785156,
      24.523536682128906
    ],
    "dipole_rho": [
      -6490.13525390625,
      -34214.609375,
      -22305.9453125
    ],
    "curv_rho": 883954368.0,
    "curv_rho_failed": false,
    "gpu_density_B_requested": "vector",
    "gpu_density_B_effective": "vector",
    "gpu_density_B_fallback_from_vector": false,
    "gpu_density_A_requested": null,
    "gpu_density_A_effective": null,
    "gpu_density_A_fallback_from_vector": false,
    "xtb_A_used": false,
    "xtb_A_success": false,
    "xtb_charge_length_mismatch": false
  },
  "A:1987": {
    "id": "A:1987",
    "chain": "A",
    "resseq": 1987,
    "resname": "A",
    "sasa": 0.0,
    "partial_charge_B": -0.7499999999999999,
    "F_metal": 14.88228878500953,
    "F_P": 128.4745671479926,
    "F_hal": 0.0,
    "total_density": 188082.359375,
    "centroid": [
      23.04151153564453,
      21.547624588012695,
      25.08070945739746
    ],
    "dipole_rho": [
      -3573.77978515625,
      -25573.322265625,
      -20988.13671875
    ],
    "curv_rho": 843248192.0,
    "curv_rho_failed": false,
    "gpu_density_B_requested": "vector",
    "gpu_density_B_effective": "vector",
    "gpu_density_B_fallback_from_vector": false,
    "gpu_density_A_requested": null,
    "gpu_density_A_effective": null,
    "gpu_density_A_fallback_from_vector": false,
    "xtb_A_used": false,
    "xtb_A_success": false,
    "xtb_charge_length_mismatch": false
  },
  "A:1988": {
    "id": "A:1988",
    "chain": "A",
    "resseq": 1988,
    "resname": "G",
    "sasa": 0.0,
    "partial_charge_B": -0.9899999999999999,
    "F_metal": 13.486800528011475,
    "F_P": 125.17143751149972,
    "F_hal": 0.0,
    "total_density": 192315.71875,
    "centroid": [
      23.028255462646484,
      21.28179359436035,
      25.519079208374023
    ],
    "dipole_rho": [
      -3258.95458984375,
      -24957.03515625,
      -27027.494140625
    ],
    "curv_rho": 847003072.0,
    "curv_rho_failed": false,
    "gpu_density_B_requested": "vector",
    "gpu_density_B_effective": "vector",
    "gpu_density_B_fallback_from_vector": false,
    "gpu_density_A_requested": null,
    "gpu_density_A_effective": null,
    "gpu_density_A_fallback_from_vector": false,
    "xtb_A_used": false,
    "xtb_A_success": false,
    "xtb_charge_length_mismatch": false
  },
  "A:1989": {
    "id": "A:1989",
    "chain": "A",
    "resseq": 1989,
    "resname": "G",
    "sasa": 0.0,
    "partial_charge_B": -0.9899999999999999,
    "F_metal": 14.215626442976273,
    "F_P": 125.37347113667992,
    "F_hal": 0.0,
    "total_density": 208518.296875,
    "centroid": [
      23.07844352722168,
      20.864606857299805,
      25.717880249023438
    ],
    "dipole_rho": [
      5754.95166015625,
      -21113.51171875,
      -15734.861328125
    ],
    "curv_rho": 917280384.0,
    "curv_rho_failed": false,
    "gpu_density_B_requested": "vector",
    "gpu_density_B_effective": "vector",
    "gpu_density_B_fallback_from_vector": false,
    "gpu_density_A_requested": null,
    "gpu_density_A_effective": null,
    "gpu_density_A_fallback_from_vector": false,
    "xtb_A_used": false,
    "xtb_A_success": false,
    "xtb_charge_length_mismatch": false
  },
  "A:1990": {
    "id": "A:1990",
    "chain": "A",
    "resseq": 1990,
    "resname": "C",
    "sasa": 0.0,
    "partial_charge_B": -1.3499999999999999,
    "F_metal": 15.92727641566057,
    "F_P": 128.19120397476505,
    "F_hal": 0.0,
    "total_density": 196986.03125,
    "centroid": [
      23.18077850341797,
      20.52347755432129,
      25.708555221557617
    ],
    "dipole_rho": [
      -11486.4990234375,
      -7399.04443359375,
      -13921.75390625
    ],
    "curv_rho": 900376128.0,
    "curv_rho_failed": false,
    "gpu_density_B_requested": "vector",
    "gpu_density_B_effective": "vector",
    "gpu_density_B_fallback_from_vector": false,
    "gpu_density_A_requested": null,
    "gpu_density_A_effective": null,
    "gpu_density_A_fallback_from_vector": false,
    "xtb_A_used": false,
    "xtb_A_success": false,
    "xtb_charge_length_mismatch": false
  },
  "A:1991": {
    "id": "A:1991",
    "chain": "A",
    "resseq": 1991,
    "resname": "U",
    "sasa": 0.0,
    "partial_charge_B": -1.7699999999999998,
    "F_metal": 19.09579996400621,
    "F_P": 129.1933205292797,
    "F_hal": 0.0,
    "total_density": 201891.703125,
    "centroid": [
      23.436452865600586,
      20.154373168945312,
      25.537019729614258
    ],
    "dipole_rho": [
      -13914.583984375,
      -4406.80322265625,
      -19405.955078125
    ],
    "curv_rho": 951591296.0,
    "curv_rho_failed": false,
    "gpu_density_B_requested": "vector",
    "gpu_density_B_effective": "vector",
    "gpu_density_B_fallback_from_vector": false,
    "gpu_density_A_requested": null,
    "gpu_density_A_effective": null,
    "gpu_density_A_fallback_from_vector": false,
    "xtb_A_used": false,
    "xtb_A_success": false,
    "xtb_charge_length_mismatch": false
  },
  "A:1992": {
    "id": "A:1992",
    "chain": "A",
    "resseq": 1992,
    "resname": "G",
    "sasa": 0.0,
    "partial_charge_B": -0.9899999999999999,
    "F_metal": 20.898192232434763,
    "F_P": 125.43450624951514,
    "F_hal": 0.0,
    "total_density": 216473.875,
    "centroid": [
      24.058944702148438,
      19.54033660888672,
      25.148962020874023
    ],
    "dipole_rho": [
      19086.212890625,
      -15613.794921875,
      -23584.927734375
    ],
    "curv_rho": 1049610880.0,
    "curv_rho_failed": false,
    "gpu_density_B_requested": "vector",
    "gpu_density_B_effective": "vector",
    "gpu_density_B_fallback_from_vector": false,
    "gpu_density_A_requested": null,
    "gpu_density_A_effective": null,
    "gpu_density_A_fallback_from_vector": false,
    "xtb_A_used": false,
    "xtb_A_success": false,
    "xtb_charge_length_mismatch": false
  },
  "A:1993": {
    "id": "A:1993",
    "chain": "A",
    "resseq": 1993,
    "resname": "U",
    "sasa": 0.0,
    "partial_charge_B": -1.7699999999999998,
    "F_metal": 19.44007759997887,
    "F_P": 132.4518535729907,
    "F_hal": 0.0,
    "total_density": 214154.234375,
    "centroid": [
      23.644792556762695,
      19.91998291015625,
      24.814355850219727
    ],
    "dipole_rho": [
      -1934.5404052734375,
      -9918.783203125,
      8477.8037109375
    ],
    "curv_rho": 1039026368.0,
    "curv_rho_failed": false,
    "gpu_density_B_requested": "vector",
    "gpu_density_B_effective": "vector",
    "gpu_density_B_fallback_from_vector": false,
    "gpu_density_A_requested": null,
    "gpu_density_A_effective": null,
    "gpu_density_A_fallback_from_vector": false,
    "xtb_A_used": false,
    "xtb_A_success": false,
    "xtb_charge_length_mismatch": false
  },
  "A:1994": {
    "id": "A:1994",
    "chain": "A",
    "resseq": 1994,
    "resname": "C",
    "sasa": 0.0,
    "partial_charge_B": -1.3499999999999999,
    "F_metal": 19.6936309204622,
    "F_P": 131.55823320098463,
    "F_hal": 0.0,
    "total_density": 218368.46875,
    "centroid": [
      24.08790397644043,
      19.816646575927734,
      24.662954330444336
    ],
    "dipole_rho": [
      -6666.208984375,
      -36699.53515625,
      -7072.01123046875
    ],
    "curv_rho": 1049474048.0,
    "curv_rho_failed": false,
    "gpu_density_B_requested": "vector",
    "gpu_density_B_effective": "vector",
    "gpu_density_B_fallback_from_vector": false,
    "gpu_density_A_requested": null,
    "gpu_density_A_effective": null,
    "gpu_density_A_fallback_from_vector": false,
    "xtb_A_used": false,
    "xtb_A_success": false,
    "xtb_charge_length_mismatch": false
  },
  "A:1995": {
    "id": "A:1995",
    "chain": "A",
    "resseq": 1995,
    "resname": "U",
    "sasa": 0.0,
    "partial_charge_B": -1.7699999999999998,
    "F_metal": 17.534752872101773,
    "F_P": 124.58193059516691,
    "F_hal": 0.0,
    "total_density": 214306.84375,
    "centroid": [
      24.631155014038086,
      19.969640731811523,
      24.69451332092285
    ],
    "dipole_rho": [
      -11526.6748046875,
      -24470.990234375,
      -17059.939453125
    ],
    "curv_rho": 1026408768.0,
    "curv_rho_failed": false,
    "gpu_density_B_requested": "vector",
    "gpu_density_B_effective": "vector",
    "gpu_density_B_fallback_from_vector": false,
    "gpu_density_A_requested": null,
    "gpu_density_A_effective": null,
    "gpu_density_A_fallback_from_vector": false,
    "xtb_A_used": false,
    "xtb_A_success": false,
    "xtb_charge_length_mismatch": false
  },
  "A:1996": {
    "id": "A:1996",
    "chain": "A",
    "resseq": 1996,
    "resname": "C",
    "sasa": 0.0,
    "partial_charge_B": -1.3499999999999999,
    "F_metal": 16.096881618244613,
    "F_P": 121.29899625780958,
    "F_hal": 0.0,
    "total_density": 213882.921875,
    "centroid": [
      24.851224899291992,
      19.67650032043457,
      24.890079498291016
    ],
    "dipole_rho": [
      -8284.1796875,
      -14412.6708984375,
      -5187.94091796875
    ],
    "curv_rho": 1020578432.0,
    "curv_rho_failed": false,
    "gpu_density_B_requested": "vector",
    "gpu_density_B_effective": "vector",
    "gpu_density_B_fallback_from_vector": false,
    "gpu_density_A_requested": null,
    "gpu_density_A_effective": null,
    "gpu_density_A_fallback_from_vector": false,
    "xtb_A_used": false,
    "xtb_A_success": false,
    "xtb_charge_length_mismatch": false
  },
  "A:1997": {
    "id": "A:1997",
    "chain": "A",
    "resseq": 1997,
    "resname": "C",
    "sasa": 0.0,
    "partial_charge_B": -1.3499999999999999,
    "F_metal": 17.16598135344477,
    "F_P": 124.93910286690611,
    "F_hal": 0.0,
    "total_density": 214351.46875,
    "centroid": [
      24.54909324645996,
      19.20924949645996,
      24.76709747314453
    ],
    "dipole_rho": [
      3745.341552734375,
      -5636.6884765625,
      -12390.3466796875
    ],
    "curv_rho": 1072001472.0,
    "curv_rho_failed": false,
    "gpu_density_B_requested": "vector",
    "gpu_density_B_effective": "vector",
    "gpu_density_B_fallback_from_vector": false,
    "gpu_density_A_requested": null,
    "gpu_density_A_effective": null,
    "gpu_density_A_fallback_from_vector": false,
    "xtb_A_used": false,
    "xtb_A_success": false,
    "xtb_charge_length_mismatch": false
  },
  "A:1998": {
    "id": "A:1998",
    "chain": "A",
    "resseq": 1998,
    "resname": "A",
    "sasa": 0.0,
    "partial_charge_B": -0.7499999999999999,
    "F_metal": 16.76677870438457,
    "F_P": 119.6926408314746,
    "F_hal": 0.0,
    "total_density": 225968.828125,
    "centroid": [
      24.55147933959961,
      18.720874786376953,
      25.21907615661621
    ],
    "dipole_rho": [
      522.359130859375,
      -22213.412109375,
      -11651.302734375
    ],
    "curv_rho": 1104412800.0,
    "curv_rho_failed": false,
    "gpu_density_B_requested": "vector",
    "gpu_density_B_effective": "vector",
    "gpu_density_B_fallback_from_vector": false,
    "gpu_density_A_requested": null,
    "gpu_density_A_effective": null,
    "gpu_density_A_fallback_from_vector": false,
    "xtb_A_used": false,
    "xtb_A_success": false,
    "xtb_charge_length_mismatch": false
  },
  "A:1999": {
    "id": "A:1999",
    "chain": "A",
    "resseq": 1999,
    "resname": "C",
    "sasa": 0.0,
    "partial_charge_B": -1.3499999999999999,
    "F_metal": 17.21917406540806,
    "F_P": 118.91051178359969,
    "F_hal": 0.0,
    "total_density": 219923.109375,
    "centroid": [
      24.444927215576172,
      18.32724952697754,
      25.41431427001953
    ],
    "dipole_rho": [
      11946.7421875,
      -22815.037109375,
      -19570.078125
    ],
    "curv_rho": 1096002816.0,
    "curv_rho_failed": false,
    "gpu_density_B_requested": "vector",
    "gpu_density_B_effective": "vector",
    "gpu_density_B_fallback_from_vector": false,
    "gpu_density_A_requested": null,
    "gpu_density_A_effective": null,
    "gpu_density_A_fallback_from_vector": false,
    "xtb_A_used": false,
    "xtb_A_success": false,
    "xtb_charge_length_mismatch": false
  },
  "A:2000": {
    "id": "A:2000",
    "chain": "A",
    "resseq": 2000,
    "resname": "C",
    "sasa": 0.0,
    "partial_charge_B": -1.3499999999999999,
    "F_metal": 17.650979615682925,
    "F_P": 119.00343820429924,
    "F_hal": 0.0,
    "total_density": 218377.640625,
    "centroid": [
      24.076492309570312,
      18.07778549194336,
      25.633644104003906
    ],
    "dipole_rho": [
      11401.880859375,
      -10590.7177734375,
      -4481.62451171875
    ],
    "curv_rho": 1105317376.0,
    "curv_rho_failed": false,
    "gpu_density_B_requested": "vector",
    "gpu_density_B_effective": "vector",
    "gpu_density_B_fallback_from_vector": false,
    "gpu_density_A_requested": null,
    "gpu_density_A_effective": null,
    "gpu_density_A_fallback_from_vector": false,
    "xtb_A_used": false,
    "xtb_A_success": false,
    "xtb_charge_length_mismatch": false
  },
  "A:2001": {
    "id": "A:2001",
    "chain": "A",
    "resseq": 2001,
    "resname": "C",
    "sasa": 0.0,
    "partial_charge_B": -1.3499999999999999,
    "F_metal": 17.419055856430976,
    "F_P": 119.01169047824496,
    "F_hal": 0.0,
    "total_density": 228300.734375,
    "centroid": [
      23.629779815673828,
      17.76129722595215,
      25.651262283325195
    ],
    "dipole_rho": [
      7832.11865234375,
      -10821.2578125,
      -2698.1669921875
    ],
    "curv_rho": 1129456000.0,
    "curv_rho_failed": false,
    "gpu_density_B_requested": "vector",
    "gpu_density_B_effective": "vector",
    "gpu_density_B_fallback_from_vector": false,
    "gpu_density_A_requested": null,
    "gpu_density_A_effective": null,
    "gpu_density_A_fallback_from_vector": false,
    "xtb_A_used": false,
    "xtb_A_success": false,
    "xtb_charge_length_mismatch": false
  },
  "A:2002": {
    "id": "A:2002",
    "chain": "A",
    "resseq": 2002,
    "resname": "G",
    "sasa": 0.0,
    "partial_charge_B": -0.9899999999999999,
    "F_metal": 18.286866930067163,
    "F_P": 119.17432944792827,
    "F_hal": 0.0,
    "total_density": 226903.875,
    "centroid": [
      23.29927635192871,
      17.57016372680664,
      25.256702423095703
    ],
    "dipole_rho": [
      9306.26953125,
      -7090.9287109375,
      -7358.291015625
    ],
    "curv_rho": 1143447680.0,
    "curv_rho_failed": false,
    "gpu_density_B_requested": "vector",
    "gpu_density_B_effective": "vector",
    "gpu_density_B_fallback_from_vector": false,
    "gpu_density_A_requested": null,
    "gpu_density_A_effective": null,
    "gpu_density_A_fallback_from_vector": false,
    "xtb_A_used": false,
    "xtb_A_success": false,
    "xtb_charge_length_mismatch": false
  },
  "A:2003": {
    "id": "A:2003",
    "chain": "A",
    "resseq": 2003,
    "resname": "A",
    "sasa": 0.0,
    "partial_charge_B": -0.7499999999999999,
    "F_metal": 20.444488247121924,
    "F_P": 124.28859060176492,
    "F_hal": 0.0,
    "total_density": 231585.203125,
    "centroid": [
      23.106796264648438,
      17.376380920410156,
      24.819339752197266
    ],
    "dipole_rho": [
      11382.65234375,
      -8307.759765625,
      -1831.3328857421875
    ],
    "curv_rho": 1155801728.0,
    "curv_rho_failed": false,
    "gpu_density_B_requested": "vector",
    "gpu_density_B_effective": "vector",
    "gpu_density_B_fallback_from_vector": false,
    "gpu_density_A_requested": null,
    "gpu_density_A_effective": null,
    "gpu_density_A_fallback_from_vector": false,
    "xtb_A_used": false,
    "xtb_A_success": false,
    "xtb_charge_length_mismatch": false
  },
  "A:2004": {
    "id": "A:2004",
    "chain": "A",
    "resseq": 2004,
    "resname": "G",
    "sasa": 0.0,
    "partial_charge_B": -0.9899999999999999,
    "F_metal": 21.842544896990717,
    "F_P": 123.84503573819438,
    "F_hal": 0.0,
    "total_density": 250829.34375,
    "centroid": [
      23.337032318115234,
      17.28591537475586,
      24.286540985107422
    ],
    "dipole_rho": [
      6041.8857421875,
      -3545.251953125,
      -23899.533203125
    ],
    "curv_rho": 1227558912.0,
    "curv_rho_failed": false,
    "gpu_density_B_requested": "vector",
    "gpu_density_B_effective": "vector",
    "gpu_density_B_fallback_from_vector": false,
    "gpu_density_A_requested": null,
    "gpu_density_A_effective": null,
    "gpu_density_A_fallback_from_vector": false,
    "xtb_A_used": false,
    "xtb_A_success": false,
    "xtb_charge_length_mismatch": false
  },
  "A:2005": {
    "id": "A:2005",
    "chain": "A",
    "resseq": 2005,
    "resname": "A",
    "sasa": 0.0,
    "partial_charge_B": -0.7499999999999999,
    "F_metal": 22.71908598439272,
    "F_P": 125.87143404173806,
    "F_hal": 0.0,
    "total_density": 225171.296875,
    "centroid": [
      23.666324615478516,
      17.026893615722656,
      24.134654998779297
    ],
    "dipole_rho": [
      945.1444091796875,
      -24827.26953125,
      -3708.580810546875
    ],
    "curv_rho": 1147075712.0,
    "curv_rho_failed": false,
    "gpu_density_B_requested": "vector",
    "gpu_density_B_effective": "vector",
    "gpu_density_B_fallback_from_vector": false,
    "gpu_density_A_requested": null,
    "gpu_density_A_effective": null,
    "gpu_density_A_fallback_from_vector": false,
    "xtb_A_used": false,
    "xtb_A_success": false,
    "xtb_charge_length_mismatch": false
  },
  "A:2006": {
    "id": "A:2006",
    "chain": "A",
    "resseq": 2006,
    "resname": "C",
    "sasa": 0.0,
    "partial_charge_B": -1.3499999999999999,
    "F_metal": 21.308301309906245,
    "F_P": 125.0209937487858,
    "F_hal": 0.0,
    "total_density": 226259.546875,
    "centroid": [
      23.89352035522461,
      16.67115020751953,
      24.04544448852539
    ],
    "dipole_rho": [
      -21209.6875,
      -15263.6220703125,
      -9426.2060546875
    ],
    "curv_rho": 1107132032.0,
    "curv_rho_failed": false,
    "gpu_density_B_requested": "vector",
    "gpu_density_B_effective": "vector",
    "gpu_density_B_fallback_from_vector": false,
    "gpu_density_A_requested": null,
    "gpu_density_A_effective": null,
    "gpu_density_A_fallback_from_vector": false,
    "xtb_A_used": false,
    "xtb_A_success": false,
    "xtb_charge_length_mismatch": false
  },
  "A:2007": {
    "id": "A:2007",
    "chain": "A",
    "resseq": 2007,
    "resname": "U",
    "sasa": 0.0,
    "partial_charge_B": -1.7699999999999998,
    "F_metal": 18.19100602462381,
    "F_P": 115.09903349629775,
    "F_hal": 0.0,
    "total_density": 213637.984375,
    "centroid": [
      24.060871124267578,
      16.262147903442383,
      24.125694274902344
    ],
    "dipole_rho": [
      2868.26318359375,
      10726.4853515625,
      -10900.4267578125
    ],
    "curv_rho": 1042354304.0,
    "curv_rho_failed": false,
    "gpu_density_B_requested": "vector",
    "gpu_density_B_effective": "vector",
    "gpu_density_B_fallback_from_vector": false,
    "gpu_density_A_requested": null,
    "gpu_density_A_effective": null,
    "gpu_density_A_fallback_from_vector": false,
    "xtb_A_used": false,
    "xtb_A_success": false,
    "xtb_charge_length_mismatch": false
  },
  "A:2008": {
    "id": "A:2008",
    "chain": "A",
    "resseq": 2008,
    "resname": "C",
    "sasa": 0.0,
    "partial_charge_B": -1.3499999999999999,
    "F_metal": 17.19967459176178,
    "F_P": 107.96004144790777,
    "F_hal": 0.0,
    "total_density": 205954.171875,
    "centroid": [
      23.806182861328125,
      15.88284969329834,
      24.096370697021484
    ],
    "dipole_rho": [
      -8119.93408203125,
      27673.998046875,
      -20291.3828125
    ],
    "curv_rho": 992003776.0,
    "curv_rho_failed": false,
    "gpu_density_B_requested": "vector",
    "gpu_density_B_effective": "vector",
    "gpu_density_B_fallback_from_vector": false,
    "gpu_density_A_requested": null,
    "gpu_density_A_effective": null,
    "gpu_density_A_fallback_from_vector": false,
    "xtb_A_used": false,
    "xtb_A_success": false,
    "xtb_charge_length_mismatch": false
  },
  "A:2009": {
    "id": "A:2009",
    "chain": "A",
    "resseq": 2009,
    "resname": "A",
    "sasa": 0.0,
    "partial_charge_B": -0.7499999999999999,
    "F_metal": 17.471045194873422,
    "F_P": 104.78439972122108,
    "F_hal": 0.0,
    "total_density": 205127.75,
    "centroid": [
      23.342777252197266,
      15.603856086730957,
      24.01556968688965
    ],
    "dipole_rho": [
      244.69558715820312,
      21214.740234375,
      -23642.43359375
    ],
    "curv_rho": 936948032.0,
    "curv_rho_failed": false,
    "gpu_density_B_requested": "vector",
    "gpu_density_B_effective": "vector",
    "gpu_density_B_fallback_from_vector": false,
    "gpu_density_A_requested": null,
    "gpu_density_A_effective": null,
    "gpu_density_A_fallback_from_vector": false,
    "xtb_A_used": false,
    "xtb_A_success": false,
    "xtb_charge_length_mismatch": false
  },
  "A:2010": {
    "id": "A:2010",
    "chain": "A",
    "resseq": 2010,
    "resname": "G",
    "sasa": 0.0,
    "partial_charge_B": -0.9899999999999999,
    "F_metal": 17.69224179291792,
    "F_P": 109.50135389016172,
    "F_hal": 0.0,
    "total_density": 219888.78125,
    "centroid": [
      22.928375244140625,
      15.586472511291504,
      23.7232608795166
    ],
    "dipole_rho": [
      2663.5615234375,
      24087.279296875,
      -28784.47265625
    ],
    "curv_rho": 973632064.0,
    "curv_rho_failed": false,
    "gpu_density_B_requested": "vector",
    "gpu_density_B_effective": "vector",
    "gpu_density_B_fallback_from_vector": false,
    "gpu_density_A_requested": null,
    "gpu_density_A_effective": null,
    "gpu_density_A_fallback_from_vector": false,
    "xtb_A_used": false,
    "xtb_A_success": false,
    "xtb_charge_length_mismatch": false
  },
  "A:2011": {
    "id": "A:2011",
    "chain": "A",
    "resseq": 2011,
    "resname": "U",
    "sasa": 0.0,
    "partial_charge_B": -1.7699999999999998,
    "F_metal": 17.91015551630156,
    "F_P": 116.44758673869346,
    "F_hal": 0.0,
    "total_density": 203361.828125,
    "centroid": [
      22.697816848754883,
      15.685620307922363,
      23.392127990722656
    ],
    "dipole_rho": [
      10231.390625,
      19061.82421875,
      -17498.943359375
    ],
    "curv_rho": 945710912.0,
    "curv_rho_failed": false,
    "gpu_density_B_requested": "vector",
    "gpu_density_B_effective": "vector",
    "gpu_density_B_fallback_from_vector": false,
    "gpu_density_A_requested": null,
    "gpu_density_A_effective": null,
    "gpu_density_A_fallback_from_vector": false,
    "xtb_A_used": false,
    "xtb_A_success": false,
    "xtb_charge_length_mismatch": false
  },
  "A:2012": {
    "id": "A:2012",
    "chain": "A",
    "resseq": 2012,
    "resname": "G",
    "sasa": 0.0,
    "partial_charge_B": -0.9899999999999999,
    "F_metal": 18.908404951036285,
    "F_P": 116.57379894706395,
    "F_hal": 0.0,
    "total_density": 218354.4375,
    "centroid": [
      22.809669494628906,
      15.87702751159668,
      23.063804626464844
    ],
    "dipole_rho": [
      11159.8173828125,
      12492.955078125,
      -11221.1298828125
    ],
    "curv_rho": 1018465152.0,
    "curv_rho_failed": false,
    "gpu_density_B_requested": "vector",
    "gpu_density_B_effective": "vector",
    "gpu_density_B_fallback_from_vector": false,
    "gpu_density_A_requested": null,
    "gpu_density_A_effective": null,
    "gpu_density_A_fallback_from_vector": false,
    "xtb_A_used": false,
    "xtb_A_success": false,
    "xtb_charge_length_mismatch": false
  },
  "A:2013": {
    "id": "A:2013",
    "chain": "A",
    "resseq": 2013,
    "resname": "A",
    "sasa": 0.0,
    "partial_charge_B": -0.7499999999999999,
    "F_metal": 20.288939998153605,
    "F_P": 122.76599922638553,
    "F_hal": 0.0,
    "total_density": 224870.03125,
    "centroid": [
      22.725801467895508,
      16.382661819458008,
      22.60469627380371
    ],
    "dipole_rho": [
      9096.2890625,
      -9086.5625,
      -15449.66796875
    ],
    "curv_rho": 1080041856.0,
    "curv_rho_failed": false,
    "gpu_density_B_requested": "vector",
    "gpu_density_B_effective": "vector",
    "gpu_density_B_fallback_from_vector": false,
    "gpu_density_A_requested": null,
    "gpu_density_A_effective": null,
    "gpu_density_A_fallback_from_vector": false,
    "xtb_A_used": false,
    "xtb_A_success": false,
    "xtb_charge_length_mismatch": false
  },
  "A:2014": {
    "id": "A:2014",
    "chain": "A",
    "resseq": 2014,
    "resname": "A",
    "sasa": 0.0,
    "partial_charge_B": -0.7499999999999999,
    "F_metal": 21.822167509701014,
    "F_P": 126.49086523065012,
    "F_hal": 0.0,
    "total_density": 227269.90625,
    "centroid": [
      22.81808853149414,
      16.774559020996094,
      22.277307510375977
    ],
    "dipole_rho": [
      13829.5322265625,
      1513.6634521484375,
      -13488.20703125
    ],
    "curv_rho": 1131128704.0,
    "curv_rho_failed": false,
    "gpu_density_B_requested": "vector",
    "gpu_density_B_effective": "vector",
    "gpu_density_B_fallback_from_vector": false,
    "gpu_density_A_requested": null,
    "gpu_density_A_effective": null,
    "gpu_density_A_fallback_from_vector": false,
    "xtb_A_used": false,
    "xtb_A_success": false,
    "xtb_charge_length_mismatch": false
  },
  "A:2015": {
    "id": "A:2015",
    "chain": "A",
    "resseq": 2015,
    "resname": "A",
    "sasa": 0.0,
    "partial_charge_B": -0.7499999999999999,
    "F_metal": 21.897909577004636,
    "F_P": 130.59710741250595,
    "F_hal": 0.0,
    "total_density": 239026.3125,
    "centroid": [
      23.00056266784668,
      17.079435348510742,
      21.891674041748047
    ],
    "dipole_rho": [
      18301.9296875,
      -11124.205078125,
      -19591.353515625
    ],
    "curv_rho": 1220637440.0,
    "curv_rho_failed": false,
    "gpu_density_B_requested": "vector",
    "gpu_density_B_effective": "vector",
    "gpu_density_B_fallback_from_vector": false,
    "gpu_density_A_requested": null,
    "gpu_density_A_effective": null,
    "gpu_density_A_fallback_from_vector": false,
    "xtb_A_used": false,
    "xtb_A_success": false,
    "xtb_charge_length_mismatch": false
  },
  "A:2016": {
    "id": "A:2016",
    "chain": "A",
    "resseq": 2016,
    "resname": "U",
    "sasa": 0.0,
    "partial_charge_B": -1.7699999999999998,
    "F_metal": 23.119879790469774,
    "F_P": 135.9236636081275,
    "F_hal": 0.0,
    "total_density": 228333.234375,
    "centroid": [
      23.080341339111328,
      17.178207397460938,
      21.441913604736328
    ],
    "dipole_rho": [
      193.13967895507812,
      21491.060546875,
      -25694.33203125
    ],
    "curv_rho": 1195029120.0,
    "curv_rho_failed": false,
    "gpu_density_B_requested": "vector",
    "gpu_density_B_effective": "vector",
    "gpu_density_B_fallback_from_vector": false,
    "gpu_density_A_requested": null,
    "gpu_density_A_effective": null,
    "gpu_density_A_fallback_from_vector": false,
    "xtb_A_used": false,
    "xtb_A_success": false,
    "xtb_charge_length_mismatch": false
  },
  "A:2017": {
    "id": "A:2017",
    "chain": "A",
    "resseq": 2017,
    "resname": "U",
    "sasa": 0.0,
    "partial_charge_B": -1.7699999999999998,
    "F_metal": 24.129871544082032,
    "F_P": 136.95549822309778,
    "F_hal": 0.0,
    "total_density": 234851.796875,
    "centroid": [
      23.42040252685547,
      16.997913360595703,
      21.068803787231445
    ],
    "dipole_rho": [
      12164.3916015625,
      20227.990234375,
      -26778.333984375
    ],
    "curv_rho": 1248772736.0,
    "curv_rho_failed": false,
    "gpu_density_B_requested": "vector",
    "gpu_density_B_effective": "vector",
    "gpu_density_B_fallback_from_vector": false,
    "gpu_density_A_requested": null,
    "gpu_density_A_effective": null,
    "gpu_density_A_fallback_from_vector": false,
    "xtb_A_used": false,
    "xtb_A_success": false,
    "xtb_charge_length_mismatch": false
  },
  "A:2018": {
    "id": "A:2018",
    "chain": "A",
    "resseq": 2018,
    "resname": "G",
    "sasa": 0.0,
    "partial_charge_B": -0.9899999999999999,
    "F_metal": 23.42953097824111,
    "F_P": 129.27803729889442,
    "F_hal": 0.0,
    "total_density": 246367.734375,
    "centroid": [
      23.919221878051758,
      16.850378036499023,
      20.501012802124023
    ],
    "dipole_rho": [
      12368.474609375,
      2485.8837890625,
      5088.96435546875
    ],
    "curv_rho": 1287938432.0,
    "curv_rho_failed": false,
    "gpu_density_B_requested": "vector",
    "gpu_density_B_effective": "vector",
    "gpu_density_B_fallback_from_vector": false,
    "gpu_density_A_requested": null,
    "gpu_density_A_effective": null,
    "gpu_density_A_fallback_from_vector": false,
    "xtb_A_used": false,
    "xtb_A_success": false,
    "xtb_charge_length_mismatch": false
  },
  "A:2019": {
    "id": "A:2019",
    "chain": "A",
    "resseq": 2019,
    "resname": "A",
    "sasa": 0.0,
    "partial_charge_B": -0.7499999999999999,
    "F_metal": 19.91026958213885,
    "F_P": 123.97964351057053,
    "F_hal": 0.0,
    "total_density": 243443.390625,
    "centroid": [
      24.15147590637207,
      16.62891387939453,
      20.65642738342285
    ],
    "dipole_rho": [
      -1473.010498046875,
      21948.13671875,
      -906.350830078125
    ],
    "curv_rho": 1226988416.0,
    "curv_rho_failed": false,
    "gpu_density_B_requested": "vector",
    "gpu_density_B_effective": "vector",
    "gpu_density_B_fallback_from_vector": false,
    "gpu_density_A_requested": null,
    "gpu_density_A_effective": null,
    "gpu_density_A_fallback_from_vector": false,
    "xtb_A_used": false,
    "xtb_A_success": false,
    "xtb_charge_length_mismatch": false
  },
  "A:2020": {
    "id": "A:2020",
    "chain": "A",
    "resseq": 2020,
    "resname": "A",
    "sasa": 0.0,
    "partial_charge_B": -0.7499999999999999,
    "F_metal": 19.02760898729736,
    "F_P": 121.42712341866901,
    "F_hal": 0.0,
    "total_density": 244136.0625,
    "centroid": [
      24.432979583740234,
      16.517099380493164,
      20.93351173400879
    ],
    "dipole_rho": [
      -18895.908203125,
      8793.6689453125,
      -5485.146484375
    ],
    "curv_rho": 1216545280.0,
    "curv_rho_failed": false,
    "gpu_density_B_requested": "vector",
    "gpu_density_B_effective": "vector",
    "gpu_density_B_fallback_from_vector": false,
    "gpu_density_A_requested": null,
    "gpu_density_A_effective": null,
    "gpu_density_A_fallback_from_vector": false,
    "xtb_A_used": false,
    "xtb_A_success": false,
    "xtb_charge_length_mismatch": false
  },
  "A:2021": {
    "id": "A:2021",
    "chain": "A",
    "resseq": 2021,
    "resname": "C",
    "sasa": 0.0,
    "partial_charge_B": -1.3499999999999999,
    "F_metal": 18.588014464441642,
    "F_P": 114.37816930581279,
    "F_hal": 0.0,
    "total_density": 228300.4375,
    "centroid": [
      25.015262603759766,
      16.141437530517578,
      21.011592864990234
    ],
    "dipole_rho": [
      -28344.419921875,
      6388.7529296875,
      -16982.25390625
    ],
    "curv_rho": 1133961472.0,
    "curv_rho_failed": false,
    "gpu_density_B_requested": "vector",
    "gpu_density_B_effective": "vector",
    "gpu_density_B_fallback_from_vector": false,
    "gpu_density_A_requested": null,
    "gpu_density_A_effective": null,
    "gpu_density_A_fallback_from_vector": false,
    "xtb_A_used": false,
    "xtb_A_success": false,
    "xtb_charge_length_mismatch": false
  },
  "A:2022": {
    "id": "A:2022",
    "chain": "A",
    "resseq": 2022,
    "resname": "U",
    "sasa": 0.0,
    "partial_charge_B": -1.7699999999999998,
    "F_metal": 20.831902203016558,
    "F_P": 125.09435532694832,
    "F_hal": 0.0,
    "total_density": 225987.96875,
    "centroid": [
      24.880674362182617,
      16.818355560302734,
      21.248197555541992
    ],
    "dipole_rho": [
      -14468.5634765625,
      8725.5595703125,
      -21512.25
    ],
    "curv_rho": 1166750080.0,
    "curv_rho_failed": false,
    "gpu_density_B_requested": "vector",
    "gpu_density_B_effective": "vector",
    "gpu_density_B_fallback_from_vector": false,
    "gpu_density_A_requested": null,
    "gpu_density_A_effective": null,
    "gpu_density_A_fallback_from_vector": false,
    "xtb_A_used": false,
    "xtb_A_success": false,
    "xtb_charge_length_mismatch": false
  },
  "A:2023": {
    "id": "A:2023",
    "chain": "A",
    "resseq": 2023,
    "resname": "C",
    "sasa": 0.0,
    "partial_charge_B": -1.3499999999999999,
    "F_metal": 18.462878584400123,
    "F_P": 122.1490813444763,
    "F_hal": 0.0,
    "total_density": 218229.0,
    "centroid": [
      25.676620483398438,
      17.2262020111084,
      21.431941986083984
    ],
    "dipole_rho": [
      -4813.57568359375,
      -4024.89306640625,
      -7555.1669921875
    ],
    "curv_rho": 1134088576.0,
    "curv_rho_failed": false,
    "gpu_density_B_requested": "vector",
    "gpu_density_B_effective": "vector",
    "gpu_density_B_fallback_from_vector": false,
    "gpu_density_A_requested": null,
    "gpu_density_A_effective": null,
    "gpu_density_A_fallback_from_vector": false,
    "xtb_A_used": false,
    "xtb_A_success": false,
    "xtb_charge_length_mismatch": false
  },
  "A:2024": {
    "id": "A:2024",
    "chain": "A",
    "resseq": 2024,
    "resname": "G",
    "sasa": 0.0,
    "partial_charge_B": -0.9899999999999999,
    "F_metal": 19.27624258445046,
    "F_P": 119.50938168362175,
    "F_hal": 0.0,
    "total_density": 235923.65625,
    "centroid": [
      25.900745391845703,
      17.78388786315918,
      21.321664810180664
    ],
    "dipole_rho": [
      -16671.01953125,
      -6030.6396484375,
      -22768.0
    ],
    "curv_rho": 1153627776.0,
    "curv_rho_failed": false,
    "gpu_density_B_requested": "vector",
    "gpu_density_B_effective": "vector",
    "gpu_density_B_fallback_from_vector": false,
    "gpu_density_A_requested": null,
    "gpu_density_A_effective": null,
    "gpu_density_A_fallback_from_vector": false,
    "xtb_A_used": false,
    "xtb_A_success": false,
    "xtb_charge_length_mismatch": false
  },
  "A:2025": {
    "id": "A:2025",
    "chain": "A",
    "resseq": 2025,
    "resname": "C",
    "sasa": 0.0,
    "partial_charge_B": -1.3499999999999999,
    "F_metal": 20.606488928690613,
    "F_P": 121.91205719858361,
    "F_hal": 0.0,
    "total_density": 221186.796875,
    "centroid": [
      25.880990982055664,
      18.140634536743164,
      21.192123413085938
    ],
    "dipole_rho": [
      -40853.8828125,
      -9517.7978515625,
      -4609.5859375
    ],
    "curv_rho": 1129734656.0,
    "curv_rho_failed": false,
    "gpu_density_B_requested": "vector",
    "gpu_density_B_effective": "vector",
    "gpu_density_B_fallback_from_vector": false,
    "gpu_density_A_requested": null,
    "gpu_density_A_effective": null,
    "gpu_density_A_fallback_from_vector": false,
    "xtb_A_used": false,
    "xtb_A_success": false,
    "xtb_charge_length_mismatch": false
  },
  "A:2026": {
    "id": "A:2026",
    "chain": "A",
    "resseq": 2026,
    "resname": "U",
    "sasa": 0.0,
    "partial_charge_B": -1.7699999999999998,
    "F_metal": 19.294159014810333,
    "F_P": 123.55203362093805,
    "F_hal": 0.0,
    "total_density": 223285.734375,
    "centroid": [
      26.034929275512695,
      18.498750686645508,
      20.916259765625
    ],
    "dipole_rho": [
      -37366.46484375,
      -6502.28076171875,
      14661.0712890625
    ],
    "curv_rho": 1113345664.0,
    "curv_rho_failed": false,
    "gpu_density_B_requested": "vector",
    "gpu_density_B_effective": "vector",
    "gpu_density_B_fallback_from_vector": false,
    "gpu_density_A_requested": null,
    "gpu_density_A_effective": null,
    "gpu_density_A_fallback_from_vector": false,
    "xtb_A_used": false,
    "xtb_A_success": false,
    "xtb_charge_length_mismatch": false
  },
  "A:2027": {
    "id": "A:2027",
    "chain": "A",
    "resseq": 2027,
    "resname": "G",
    "sasa": 0.0,
    "partial_charge_B": -0.9899999999999999,
    "F_metal": 20.017200471639303,
    "F_P": 121.8931592506782,
    "F_hal": 0.0,
    "total_density": 229745.171875,
    "centroid": [
      25.930438995361328,
      18.534549713134766,
      20.374141693115234
    ],
    "dipole_rho": [
      -27186.478515625,
      -2291.80810546875,
      4494.99560546875
    ],
    "curv_rho": 1141965952.0,
    "curv_rho_failed": false,
    "gpu_density_B_requested": "vector",
    "gpu_density_B_effective": "vector",
    "gpu_density_B_fallback_from_vector": false,
    "gpu_density_A_requested": null,
    "gpu_density_A_effective": null,
    "gpu_density_A_fallback_from_vector": false,
    "xtb_A_used": false,
    "xtb_A_success": false,
    "xtb_charge_length_mismatch": false
  },
  "A:2028": {
    "id": "A:2028",
    "chain": "A",
    "resseq": 2028,
    "resname": "U",
    "sasa": 0.0,
    "partial_charge_B": -1.7699999999999998,
    "F_metal": 21.183645240253465,
    "F_P": 126.17093615896599,
    "F_hal": 0.0,
    "total_density": 215049.171875,
    "centroid": [
      25.60706329345703,
      18.445396423339844,
      20.010257720947266
    ],
    "dipole_rho": [
      -37069.45703125,
      -21927.783203125,
      8440.3173828125
    ],
    "curv_rho": 1114113920.0,
    "curv_rho_failed": false,
    "gpu_density_B_requested": "vector",
    "gpu_density_B_effective": "vector",
    "gpu_density_B_fallback_from_vector": false,
    "gpu_density_A_requested": null,
    "gpu_density_A_effective": null,
    "gpu_density_A_fallback_from_vector": false,
    "xtb_A_used": false,
    "xtb_A_success": false,
    "xtb_charge_length_mismatch": false
  },
  "A:2029": {
    "id": "A:2029",
    "chain": "A",
    "resseq": 2029,
    "resname": "G",
    "sasa": 0.0,
    "partial_charge_B": -0.9899999999999999,
    "F_metal": 22.652900955622087,
    "F_P": 131.53726418898034,
    "F_hal": 0.0,
    "total_density": 252209.203125,
    "centroid": [
      25.208005905151367,
      18.492219924926758,
      19.877565383911133
    ],
    "dipole_rho": [
      -35413.1953125,
      -13686.814453125,
      8514.7578125
    ],
    "curv_rho": 1245523968.0,
    "curv_rho_failed": false,
    "gpu_density_B_requested": "vector",
    "gpu_density_B_effective": "vector",
    "gpu_density_B_fallback_from_vector": false,
    "gpu_density_A_requested": null,
    "gpu_density_A_effective": null,
    "gpu_density_A_fallback_from_vector": false,
    "xtb_A_used": false,
    "xtb_A_success": false,
    "xtb_charge_length_mismatch": false
  },
  "A:2030": {
    "id": "A:2030",
    "chain": "A",
    "resseq": 2030,
    "resname": "6MZ",
    "sasa": 0.0,
    "partial_charge_B": -0.75,
    "F_metal": 26.65414629705184,
    "F_P": 137.57824854773804,
    "F_hal": 0.0,
    "total_density": 261104.578125,
    "centroid": [
      24.30261993408203,
      18.477127075195312,
      19.4619197845459
    ],
    "dipole_rho": [
      -43403.83203125,
      -16937.744140625,
      -19029.39453125
    ],
    "curv_rho": 1307129856.0,
    "curv_rho_failed": false,
    "gpu_density_B_requested": "vector",
    "gpu_density_B_effective": "vector",
    "gpu_density_B_fallback_from_vector": false,
    "gpu_density_A_requested": null,
    "gpu_density_A_effective": null,
    "gpu_density_A_fallback_from_vector": false,
    "xtb_A_used": false,
    "xtb_A_success": false,
    "xtb_charge_length_mismatch": false
  },
  "A:2031": {
    "id": "A:2031",
    "chain": "A",
    "resseq": 2031,
    "resname": "A",
    "sasa": 0.0,
    "partial_charge_B": -0.7499999999999999,
    "F_metal": 25.00242930908845,
    "F_P": 137.01215085055236,
    "F_hal": 0.0,
    "total_density": 238818.015625,
    "centroid": [
      24.732410430908203,
      18.92107582092285,
      19.819580078125
    ],
    "dipole_rho": [
      -32875.1484375,
      -23105.998046875,
      699.295166015625
    ],
    "curv_rho": 1228721664.0,
    "curv_rho_failed": false,
    "gpu_density_B_requested": "vector",
    "gpu_density_B_effective": "vector",
    "gpu_density_B_fallback_from_vector": false,
    "gpu_density_A_requested": null,
    "gpu_density_A_effective": null,
    "gpu_density_A_fallback_from_vector": false,
    "xtb_A_used": false,
    "xtb_A_success": false,
    "xtb_charge_length_mismatch": false
  },
  "A:2032": {
    "id": "A:2032",
    "chain": "A",
    "resseq": 2032,
    "resname": "G",
    "sasa": 0.0,
    "partial_charge_B": -0.9899999999999999,
    "F_metal": 28.67805683094338,
    "F_P": 137.6887707566051,
    "F_hal": 0.0,
    "total_density": 234109.140625,
    "centroid": [
      24.6785888671875,
      18.959789276123047,
      20.758569717407227
    ],
    "dipole_rho": [
      -38030.24609375,
      -6605.8935546875,
      3376.920654296875
    ],
    "curv_rho": 1204473088.0,
    "curv_rho_failed": false,
    "gpu_density_B_requested": "vector",
    "gpu_density_B_effective": "vector",
    "gpu_density_B_fallback_from_vector": false,
    "gpu_density_A_requested": null,
    "gpu_density_A_effective": null,
    "gpu_density_A_fallback_from_vector": false,
    "xtb_A_used": false,
    "xtb_A_success": false,
    "xtb_charge_length_mismatch": false
  },
  "A:2033": {
    "id": "A:2033",
    "chain": "A",
    "resseq": 2033,
    "resname": "A",
    "sasa": 0.0,
    "partial_charge_B": -0.7499999999999999,
    "F_metal": 26.447825105074916,
    "F_P": 131.32395993522027,
    "F_hal": 0.0,
    "total_density": 235398.453125,
    "centroid": [
      25.1516056060791,
      18.116985321044922,
      20.54692840576172
    ],
    "dipole_rho": [
      -19579.0,
      -2392.2763671875,
      -938.4664306640625
    ],
    "curv_rho": 1222646016.0,
    "curv_rho_failed": false,
    "gpu_density_B_requested": "vector",
    "gpu_density_B_effective": "vector",
    "gpu_density_B_fallback_from_vector": false,
    "gpu_density_A_requested": null,
    "gpu_density_A_effective": null,
    "gpu_density_A_fallback_from_vector": false,
    "xtb_A_used": false,
    "xtb_A_success": false,
    "xtb_charge_length_mismatch": false
  },
  "A:2034": {
    "id": "A:2034",
    "chain": "A",
    "resseq": 2034,
    "resname": "U",
    "sasa": 0.0,
    "partial_charge_B": -1.7699999999999998,
    "F_metal": 22.6170179623812,
    "F_P": 130.56232222059586,
    "F_hal": 0.0,
    "total_density": 238863.875,
    "centroid": [
      25.015766143798828,
      17.54773712158203,
      20.999483108520508
    ],
    "dipole_rho": [
      -19598.8671875,
      7418.7373046875,
      -17128.373046875
    ],
    "curv_rho": 1228057856.0,
    "curv_rho_failed": false,
    "gpu_density_B_requested": "vector",
    "gpu_density_B_effective": "vector",
    "gpu_density_B_fallback_from_vector": false,
    "gpu_density_A_requested": null,
    "gpu_density_A_effective": null,
    "gpu_density_A_fallback_from_vector": false,
    "xtb_A_used": false,
    "xtb_A_success": false,
    "xtb_charge_length_mismatch": false
  },
  "A:2035": {
    "id": "A:2035",
    "chain": "A",
    "resseq": 2035,
    "resname": "G",
    "sasa": 0.0,
    "partial_charge_B": -0.9899999999999999,
    "F_metal": 20.5874869158565,
    "F_P": 125.18534081521324,
    "F_hal": 0.0,
    "total_density": 224749.328125,
    "centroid": [
      25.201671600341797,
      17.32036781311035,
      20.565914154052734
    ],
    "dipole_rho": [
      -5746.26123046875,
      2734.769287109375,
      -5833.32177734375
    ],
    "curv_rho": 1187846656.0,
    "curv_rho_failed": false,
    "gpu_density_B_requested": "vector",
    "gpu_density_B_effective": "vector",
    "gpu_density_B_fallback_from_vector": false,
    "gpu_density_A_requested": null,
    "gpu_density_A_effective": null,
    "gpu_density_A_fallback_from_vector": false,
    "xtb_A_used": false,
    "xtb_A_success": false,
    "xtb_charge_length_mismatch": false
  },
  "A:2036": {
    "id": "A:2036",
    "chain": "A",
    "resseq": 2036,
    "resname": "C",
    "sasa": 0.0,
    "partial_charge_B": -1.3499999999999999,
    "F_metal": 19.50949656491654,
    "F_P": 126.31885860082566,
    "F_hal": 0.0,
    "total_density": 235023.9375,
    "centroid": [
      25.579500198364258,
      17.555335998535156,
      20.192848205566406
    ],
    "dipole_rho": [
      -21841.806640625,
      -1047.19921875,
      9672.9326171875
    ],
    "curv_rho": 1187107712.0,
    "curv_rho_failed": false,
    "gpu_density_B_requested": "vector",
    "gpu_density_B_effective": "vector",
    "gpu_density_B_fallback_from_vector": false,
    "gpu_density_A_requested": null,
    "gpu_density_A_effective": null,
    "gpu_density_A_fallback_from_vector": false,
    "xtb_A_used": false,
    "xtb_A_success": false,
    "xtb_charge_length_mismatch": false
  },
  "A:2037": {
    "id": "A:2037",
    "chain": "A",
    "resseq": 2037,
    "resname": "A",
    "sasa": 0.0,
    "partial_charge_B": -0.7499999999999999,
    "F_metal": 18.119165114494557,
    "F_P": 118.85934522188595,
    "F_hal": 0.0,
    "total_density": 233824.625,
    "centroid": [
      26.013628005981445,
      17.62306785583496,
      20.146015167236328
    ],
    "dipole_rho": [
      -32601.44140625,
      -18058.4296875,
      7840.5634765625
    ],
    "curv_rho": 1167874688.0,
    "curv_rho_failed": false,
    "gpu_density_B_requested": "vector",
    "gpu_density_B_effective": "vector",
    "gpu_density_B_fallback_from_vector": false,
    "gpu_density_A_requested": null,
    "gpu_density_A_effective": null,
    "gpu_density_A_fallback_from_vector": false,
    "xtb_A_used": false,
    "xtb_A_success": false,
    "xtb_charge_length_mismatch": false
  },
  "A:2038": {
    "id": "A:2038",
    "chain": "A",
    "resseq": 2038,
    "resname": "G",
    "sasa": 0.0,
    "partial_charge_B": -0.9899999999999999,
    "F_metal": 16.175373093655573,
    "F_P": 112.08774102701938,
    "F_hal": 0.0,
    "total_density": 221572.390625,
    "centroid": [
      26.43924331665039,
      17.65886878967285,
      20.392921447753906
    ],
    "dipole_rho": [
      -26278.76953125,
      -14948.5439453125,
      3726.19775390625
    ],
    "curv_rho": 1093573504.0,
    "curv_rho_failed": false,
    "gpu_density_B_requested": "vector",
    "gpu_density_B_effective": "vector",
    "gpu_density_B_fallback_from_vector": false,
    "gpu_density_A_requested": null,
    "gpu_density_A_effective": null,
    "gpu_density_A_fallback_from_vector": false,
    "xtb_A_used": false,
    "xtb_A_success": false,
    "xtb_charge_length_mismatch": false
  },
  "A:2039": {
    "id": "A:2039",
    "chain": "A",
    "resseq": 2039,
    "resname": "U",
    "sasa": 0.0,
    "partial_charge_B": -1.7699999999999998,
    "F_metal": 14.586589243353476,
    "F_P": 108.32742739615263,
    "F_hal": 0.0,
    "total_density": 206542.46875,
    "centroid": [
      26.70988655090332,
      17.513683319091797,
      20.63787841796875
    ],
    "dipole_rho": [
      -17474.796875,
      -20040.046875,
      -20243.68359375
    ],
    "curv_rho": 999215808.0,
    "curv_rho_failed": false,
    "gpu_density_B_requested": "vector",
    "gpu_density_B_effective": "vector",
    "gpu_density_B_fallback_from_vector": false,
    "gpu_density_A_requested": null,
    "gpu_density_A_effective": null,
    "gpu_density_A_fallback_from_vector": false,
    "xtb_A_used": false,
    "xtb_A_success": false,
    "xtb_charge_length_mismatch": false
  },
  "A:2040": {
    "id": "A:2040",
    "chain": "A",
    "resseq": 2040,
    "resname": "G",
    "sasa": 0.0,
    "partial_charge_B": -0.9899999999999999,
    "F_metal": 13.852647703124806,
    "F_P": 104.20554488311879,
    "F_hal": 0.0,
    "total_density": 220322.734375,
    "centroid": [
      26.693477630615234,
      17.415748596191406,
      21.180400848388672
    ],
    "dipole_rho": [
      -18954.462890625,
      -18552.119140625,
      -16366.2001953125
    ],
    "curv_rho": 1019550528.0,
    "curv_rho_failed": false,
    "gpu_density_B_requested": "vector",
    "gpu_density_B_effective": "vector",
    "gpu_density_B_fallback_from_vector": false,
    "gpu_density_A_requested": null,
    "gpu_density_A_effective": null,
    "gpu_density_A_fallback_from_vector": false,
    "xtb_A_used": false,
    "xtb_A_success": false,
    "xtb_charge_length_mismatch": false
  },
  "A:2041": {
    "id": "A:2041",
    "chain": "A",
    "resseq": 2041,
    "resname": "U",
    "sasa": 0.0,
    "partial_charge_B": -1.7699999999999998,
    "F_metal": 13.16846113610883,
    "F_P": 104.66557068555193,
    "F_hal": 0.0,
    "total_density": 221813.78125,
    "centroid": [
      26.642826080322266,
      17.217945098876953,
      21.551801681518555
    ],
    "dipole_rho": [
      -24656.8828125,
      -15667.2666015625,
      -34150.703125
    ],
    "curv_rho": 996379968.0,
    "curv_rho_failed": false,
    "gpu_density_B_requested": "vector",
    "gpu_density_B_effective": "vector",
    "gpu_density_B_fallback_from_vector": false,
    "gpu_density_A_requested": null,
    "gpu_density_A_effective": null,
    "gpu_density_A_fallback_from_vector": false,
    "xtb_A_used": false,
    "xtb_A_success": false,
    "xtb_charge_length_mismatch": false
  },
  "A:2042": {
    "id": "A:2042",
    "chain": "A",
    "resseq": 2042,
    "resname": "A",
    "sasa": 0.0,
    "partial_charge_B": -0.7499999999999999,
    "F_metal": 13.556501418007732,
    "F_P": 107.36824751151916,
    "F_hal": 0.0,
    "total_density": 208293.40625,
    "centroid": [
      26.42326545715332,
      16.785200119018555,
      21.835670471191406
    ],
    "dipole_rho": [
      -11627.56640625,
      -12574.9755859375,
      -7016.34423828125
    ],
    "curv_rho": 977254784.0,
    "curv_rho_failed": false,
    "gpu_density_B_requested": "vector",
    "gpu_density_B_effective": "vector",
    "gpu_density_B_fallback_from_vector": false,
    "gpu_density_A_requested": null,
    "gpu_density_A_effective": null,
    "gpu_density_A_fallback_from_vector": false,
    "xtb_A_used": false,
    "xtb_A_success": false,
    "xtb_charge_length_mismatch": false
  },
  "A:2043": {
    "id": "A:2043",
    "chain": "A",
    "resseq": 2043,
    "resname": "C",
    "sasa": 0.0,
    "partial_charge_B": -1.3499999999999999,
    "F_metal": 13.423578120441869,
    "F_P": 103.5319061317276,
    "F_hal": 0.0,
    "total_density": 206574.046875,
    "centroid": [
      26.258644104003906,
      16.289596557617188,
      22.31627082824707
    ],
    "dipole_rho": [
      -10235.5244140625,
      17738.0703125,
      -6471.7001953125
    ],
    "curv_rho": 930775744.0,
    "curv_rho_failed": false,
    "gpu_density_B_requested": "vector",
    "gpu_density_B_effective": "vector",
    "gpu_density_B_fallback_from_vector": false,
    "gpu_density_A_requested": null,
    "gpu_density_A_effective": null,
    "gpu_density_A_fallback_from_vector": false,
    "xtb_A_used": false,
    "xtb_A_success": false,
    "xtb_charge_length_mismatch": false
  },
  "A:2044": {
    "id": "A:2044",
    "chain": "A",
    "resseq": 2044,
    "resname": "C",
    "sasa": 0.0,
    "partial_charge_B": -1.3499999999999999,
    "F_metal": 15.263198295829424,
    "F_P": 107.52027844101401,
    "F_hal": 0.0,
    "total_density": 206945.75,
    "centroid": [
      25.684011459350586,
      16.094188690185547,
      22.135610580444336
    ],
    "dipole_rho": [
      -15851.1044921875,
      18371.578125,
      -16641.966796875
    ],
    "curv_rho": 976624704.0,
    "curv_rho_failed": false,
    "gpu_density_B_requested": "vector",
    "gpu_density_B_effective": "vector",
    "gpu_density_B_fallback_from_vector": false,
    "gpu_density_A_requested": null,
    "gpu_density_A_effective": null,
    "gpu_density_A_fallback_from_vector": false,
    "xtb_A_used": false,
    "xtb_A_success": false,
    "xtb_charge_length_mismatch": false
  },
  "A:2045": {
    "id": "A:2045",
    "chain": "A",
    "resseq": 2045,
    "resname": "C",
    "sasa": 0.0,
    "partial_charge_B": -1.3499999999999999,
    "F_metal": 15.96844327442729,
    "F_P": 110.20043019159212,
    "F_hal": 0.0,
    "total_density": 203020.046875,
    "centroid": [
      25.260923385620117,
      16.106576919555664,
      22.361141204833984
    ],
    "dipole_rho": [
      -12033.71875,
      9553.6865234375,
      -13014.263671875
    ],
    "curv_rho": 971829888.0,
    "curv_rho_failed": false,
    "gpu_density_B_requested": "vector",
    "gpu_density_B_effective": "vector",
    "gpu_density_B_fallback_from_vector": false,
    "gpu_density_A_requested": null,
    "gpu_density_A_effective": null,
    "gpu_density_A_fallback_from_vector": false,
    "xtb_A_used": false,
    "xtb_A_success": false,
    "xtb_charge_length_mismatch": false
  },
  "A:2046": {
    "id": "A:2046",
    "chain": "A",
    "resseq": 2046,
    "resname": "G",
    "sasa": 0.0,
    "partial_charge_B": -0.9899999999999999,
    "F_metal": 17.5321791980266,
    "F_P": 109.60144885243496,
    "F_hal": 0.0,
    "total_density": 218823.1875,
    "centroid": [
      24.867095947265625,
      16.243316650390625,
      22.78989601135254
    ],
    "dipole_rho": [
      -23420.939453125,
      -751.3251953125,
      -28978.396484375
    ],
    "curv_rho": 1040632256.0,
    "curv_rho_failed": false,
    "gpu_density_B_requested": "vector",
    "gpu_density_B_effective": "vector",
    "gpu_density_B_fallback_from_vector": false,
    "gpu_density_A_requested": null,
    "gpu_density_A_effective": null,
    "gpu_density_A_fallback_from_vector": false,
    "xtb_A_used": false,
    "xtb_A_success": false,
    "xtb_charge_length_mismatch": false
  },
  "A:2047": {
    "id": "A:2047",
    "chain": "A",
    "resseq": 2047,
    "resname": "C",
    "sasa": 0.0,
    "partial_charge_B": -1.3499999999999999,
    "F_metal": 20.579331601348784,
    "F_P": 118.08953797205167,
    "F_hal": 0.0,
    "total_density": 223867.328125,
    "centroid": [
      24.51189422607422,
      16.50545883178711,
      23.17234992980957
    ],
    "dipole_rho": [
      -33008.55859375,
      1046.0701904296875,
      -15037.2197265625
    ],
    "curv_rho": 1065821184.0,
    "curv_rho_failed": false,
    "gpu_density_B_requested": "vector",
    "gpu_density_B_effective": "vector",
    "gpu_density_B_fallback_from_vector": false,
    "gpu_density_A_requested": null,
    "gpu_density_A_effective": null,
    "gpu_density_A_fallback_from_vector": false,
    "xtb_A_used": false,
    "xtb_A_success": false,
    "xtb_charge_length_mismatch": false
  },
  "A:2048": {
    "id": "A:2048",
    "chain": "A",
    "resseq": 2048,
    "resname": "G",
    "sasa": 0.0,
    "partial_charge_B": -0.9899999999999999,
    "F_metal": 20.99536159485181,
    "F_P": 120.38234444982781,
    "F_hal": 0.0,
    "total_density": 228558.015625,
    "centroid": [
      24.545629501342773,
      17.084049224853516,
      23.366283416748047
    ],
    "dipole_rho": [
      -10763.9580078125,
      14468.1416015625,
      -24880.72265625
    ],
    "curv_rho": 1158189568.0,
    "curv_rho_failed": false,
    "gpu_density_B_requested": "vector",
    "gpu_density_B_effective": "vector",
    "gpu_density_B_fallback_from_vector": false,
    "gpu_density_A_requested": null,
    "gpu_density_A_effective": null,
    "gpu_density_A_fallback_from_vector": false,
    "xtb_A_used": false,
    "xtb_A_success": false,
    "xtb_charge_length_mismatch": false
  },
  "A:2049": {
    "id": "A:2049",
    "chain": "A",
    "resseq": 2049,
    "resname": "G",
    "sasa": 0.0,
    "partial_charge_B": -0.9899999999999999,
    "F_metal": 21.902784992401738,
    "F_P": 121.58591740068556,
    "F_hal": 0.0,
    "total_density": 246955.6875,
    "centroid": [
      24.43899917602539,
      17.39937400817871,
      23.338956832885742
    ],
    "dipole_rho": [
      -30038.48046875,
      -14124.5986328125,
      3927.69287109375
    ],
    "curv_rho": 1221290624.0,
    "curv_rho_failed": false,
    "gpu_density_B_requested": "vector",
    "gpu_density_B_effective": "vector",
    "gpu_density_B_fallback_from_vector": false,
    "gpu_density_A_requested": null,
    "gpu_density_A_effective": null,
    "gpu_density_A_fallback_from_vector": false,
    "xtb_A_used": false,
    "xtb_A_success": false,
    "xtb_charge_length_mismatch": false
  },
  "A:2050": {
    "id": "A:2050",
    "chain": "A",
    "resseq": 2050,
    "resname": "C",
    "sasa": 0.0,
    "partial_charge_B": -1.3499999999999999,
    "F_metal": 23.249437230027677,
    "F_P": 127.61859520750188,
    "F_hal": 0.0,
    "total_density": 230425.046875,
    "centroid": [
      24.438758850097656,
      17.843101501464844,
      23.134031295776367
    ],
    "dipole_rho": [
      -21217.939453125,
      -14229.908203125,
      -3995.9453125
    ],
    "curv_rho": 1190380544.0,
    "curv_rho_failed": false,
    "gpu_density_B_requested": "vector",
    "gpu_density_B_effective": "vector",
    "gpu_density_B_fallback_from_vector": false,
    "gpu_density_A_requested": null,
    "gpu_density_A_effective": null,
    "gpu_density_A_fallback_from_vector": false,
    "xtb_A_used": false,
    "xtb_A_success": false,
    "xtb_charge_length_mismatch": false
  },
  "A:2051": {
    "id": "A:2051",
    "chain": "A",
    "resseq": 2051,
    "resname": "A",
    "sasa": 0.0,
    "partial_charge_B": -0.7499999999999999,
    "F_metal": 29.16073422377794,
    "F_P": 133.9349795945379,
    "F_hal": 0.0,
    "total_density": 235505.328125,
    "centroid": [
      24.278078079223633,
      18.077333450317383,
      22.756925582885742
    ],
    "dipole_rho": [
      -18938.568359375,
      -5341.05078125,
      1729.7508544921875
    ],
    "curv_rho": 1196216064.0,
    "curv_rho_failed": false,
    "gpu_density_B_requested": "vector",
    "gpu_density_B_effective": "vector",
    "gpu_density_B_fallback_from_vector": false,
    "gpu_density_A_requested": null,
    "gpu_density_A_effective": null,
    "gpu_density_A_fallback_from_vector": false,
    "xtb_A_used": false,
    "xtb_A_success": false,
    "xtb_charge_length_mismatch": false
  },
  "A:2052": {
    "id": "A:2052",
    "chain": "A",
    "resseq": 2052,
    "resname": "A",
    "sasa": 0.0,
    "partial_charge_B": -0.7499999999999999,
    "F_metal": 27.270160393982238,
    "F_P": 132.40168382382305,
    "F_hal": 0.0,
    "total_density": 234131.125,
    "centroid": [
      24.575942993164062,
      18.37769889831543,
      22.227073669433594
    ],
    "dipole_rho": [
      -25711.3203125,
      281.6535339355469,
      -8185.40478515625
    ],
    "curv_rho": 1206058240.0,
    "curv_rho_failed": false,
    "gpu_density_B_requested": "vector",
    "gpu_density_B_effective": "vector",
    "gpu_density_B_fallback_from_vector": false,
    "gpu_density_A_requested": null,
    "gpu_density_A_effective": null,
    "gpu_density_A_fallback_from_vector": false,
    "xtb_A_used": false,
    "xtb_A_success": false,
    "xtb_charge_length_mismatch": false
  },
  "A:2053": {
    "id": "A:2053",
    "chain": "A",
    "resseq": 2053,
    "resname": "G",
    "sasa": 0.0,
    "partial_charge_B": -0.9899999999999999,
    "F_metal": 28.376114261358698,
    "F_P": 133.12204198500768,
    "F_hal": 0.0,
    "total_density": 248841.03125,
    "centroid": [
      24.43734359741211,
      18.16965675354004,
      21.80583953857422
    ],
    "dipole_rho": [
      -35379.09375,
      752.897705078125,
      -729.2177734375
    ],
    "curv_rho": 1260052224.0,
    "curv_rho_failed": false,
    "gpu_density_B_requested": "vector",
    "gpu_density_B_effective": "vector",
    "gpu_density_B_fallback_from_vector": false,
    "gpu_density_A_requested": null,
    "gpu_density_A_effective": null,
    "gpu_density_A_fallback_from_vector": false,
    "xtb_A_used": false,
    "xtb_A_success": false,
    "xtb_charge_length_mismatch": false
  },
  "A:2054": {
    "id": "A:2054",
    "chain": "A",
    "resseq": 2054,
    "resname": "A",
    "sasa": 0.0,
    "partial_charge_B": -0.7499999999999999,
    "F_metal": 27.630523805926103,
    "F_P": 134.64082275146467,
    "F_hal": 0.0,
    "total_density": 247756.953125,
    "centroid": [
      24.21539306640625,
      17.9063777923584,
      21.417057037353516
    ],
    "dipole_rho": [
      -34519.4453125,
      8806.193359375,
      -16157.7685546875
    ],
    "curv_rho": 1294619008.0,
    "curv_rho_failed": false,
    "gpu_density_B_requested": "vector",
    "gpu_density_B_effective": "vector",
    "gpu_density_B_fallback_from_vector": false,
    "gpu_density_A_requested": null,
    "gpu_density_A_effective": null,
    "gpu_density_A_fallback_from_vector": false,
    "xtb_A_used": false,
    "xtb_A_success": false,
    "xtb_charge_length_mismatch": false
  },
  "A:2055": {
    "id": "A:2055",
    "chain": "A",
    "resseq": 2055,
    "resname": "C",
    "sasa": 0.0,
    "partial_charge_B": -1.3499999999999999,
    "F_metal": 32.304743204690446,
    "F_P": 146.15044598734886,
    "F_hal": 0.0,
    "total_density": 258291.71875,
    "centroid": [
      24.08865737915039,
      18.36049461364746,
      20.955215454101562
    ],
    "dipole_rho": [
      -14302.837890625,
      -16244.3515625,
      6347.23681640625
    ],
    "curv_rho": 1337523072.0,
    "curv_rho_failed": false,
    "gpu_density_B_requested": "vector",
    "gpu_density_B_effective": "vector",
    "gpu_density_B_fallback_from_vector": false,
    "gpu_density_A_requested": null,
    "gpu_density_A_effective": null,
    "gpu_density_A_fallback_from_vector": false,
    "xtb_A_used": false,
    "xtb_A_success": false,
    "xtb_charge_length_mismatch": false
  },
  "A:2056": {
    "id": "A:2056",
    "chain": "A",
    "resseq": 2056,
    "resname": "G",
    "sasa": 0.0,
    "partial_charge_B": -0.9899999999999999,
    "F_metal": 32.053585102328405,
    "F_P": 140.86368692935434,
    "F_hal": 0.0,
    "total_density": 244589.5625,
    "centroid": [
      23.66616439819336,
      18.127483367919922,
      21.542760848999023
    ],
    "dipole_rho": [
      -23415.119140625,
      9597.1708984375,
      -20791.697265625
    ],
    "curv_rho": 1265428352.0,
    "curv_rho_failed": false,
    "gpu_density_B_requested": "vector",
    "gpu_density_B_effective": "vector",
    "gpu_density_B_fallback_from_vector": false,
    "gpu_density_A_requested": null,
    "gpu_density_A_effective": null,
    "gpu_density_A_fallback_from_vector": false,
    "xtb_A_used": false,
    "xtb_A_success": false,
    "xtb_charge_length_mismatch": false
  },
  "A:2057": {
    "id": "A:2057",
    "chain": "A",
    "resseq": 2057,
    "resname": "G",
    "sasa": 0.0,
    "partial_charge_B": -0.9899999999999999,
    "F_metal": 28.09563543359388,
    "F_P": 140.76262277248176,
    "F_hal": 0.0,
    "total_density": 239843.8125,
    "centroid": [
      23.39324951171875,
      17.95832061767578,
      21.569507598876953
    ],
    "dipole_rho": [
      6855.26318359375,
      3324.137451171875,
      -10191.0966796875
    ],
    "curv_rho": 1265614720.0,
    "curv_rho_failed": false,
    "gpu_density_B_requested": "vector",
    "gpu_density_B_effective": "vector",
    "gpu_density_B_fallback_from_vector": false,
    "gpu_density_A_requested": null,
    "gpu_density_A_effective": null,
    "gpu_density_A_fallback_from_vector": false,
    "xtb_A_used": false,
    "xtb_A_success": false,
    "xtb_charge_length_mismatch": false
  },
  "A:2058": {
    "id": "A:2058",
    "chain": "A",
    "resseq": 2058,
    "resname": "A",
    "sasa": 0.0,
    "partial_charge_B": -0.7499999999999999,
    "F_metal": 24.058646056810485,
    "F_P": 140.07796679261904,
    "F_hal": 0.0,
    "total_density": 239907.90625,
    "centroid": [
      22.877534866333008,
      17.991588592529297,
      21.426088333129883
    ],
    "dipole_rho": [
      13779.48828125,
      -10659.0537109375,
      -30124.041015625
    ],
    "curv_rho": 1267672960.0,
    "curv_rho_failed": false,
    "gpu_density_B_requested": "vector",
    "gpu_density_B_effective": "vector",
    "gpu_density_B_fallback_from_vector": false,
    "gpu_density_A_requested": null,
    "gpu_density_A_effective": null,
    "gpu_density_A_fallback_from_vector": false,
    "xtb_A_used": false,
    "xtb_A_success": false,
    "xtb_charge_length_mismatch": false
  },
  "A:2059": {
    "id": "A:2059",
    "chain": "A",
    "resseq": 2059,
    "resname": "A",
    "sasa": 0.0,
    "partial_charge_B": -0.7499999999999999,
    "F_metal": 23.880121240766538,
    "F_P": 142.6115837611439,
    "F_hal": 0.0,
    "total_density": 237649.609375,
    "centroid": [
      22.614166259765625,
      18.330490112304688,
      21.114273071289062
    ],
    "dipole_rho": [
      17704.533203125,
      975.7583618164062,
      -29963.720703125
    ],
    "curv_rho": 1234679808.0,
    "curv_rho_failed": false,
    "gpu_density_B_requested": "vector",
    "gpu_density_B_effective": "vector",
    "gpu_density_B_fallback_from_vector": false,
    "gpu_density_A_requested": null,
    "gpu_density_A_effective": null,
    "gpu_density_A_fallback_from_vector": false,
    "xtb_A_used": false,
    "xtb_A_success": false,
    "xtb_charge_length_mismatch": false
  },
  "A:2060": {
    "id": "A:2060",
    "chain": "A",
    "resseq": 2060,
    "resname": "A",
    "sasa": 0.0,
    "partial_charge_B": -0.7499999999999999,
    "F_metal": 27.542226560009865,
    "F_P": 147.1817768437881,
    "F_hal": 0.0,
    "total_density": 239846.453125,
    "centroid": [
      22.342071533203125,
      18.170442581176758,
      20.293615341186523
    ],
    "dipole_rho": [
      -8606.9296875,
      -11388.5234375,
      -13488.71484375
    ],
    "curv_rho": 1239964416.0,
    "curv_rho_failed": false,
    "gpu_density_B_requested": "vector",
    "gpu_density_B_effective": "vector",
    "gpu_density_B_fallback_from_vector": false,
    "gpu_density_A_requested": null,
    "gpu_density_A_effective": null,
    "gpu_density_A_fallback_from_vector": false,
    "xtb_A_used": false,
    "xtb_A_success": false,
    "xtb_charge_length_mismatch": false
  },
  "A:2061": {
    "id": "A:2061",
    "chain": "A",
    "resseq": 2061,
    "resname": "G",
    "sasa": 0.0,
    "partial_charge_B": -0.9899999999999999,
    "F_metal": 28.266929728783342,
    "F_P": 146.34596744038262,
    "F_hal": 0.0,
    "total_density": 238697.34375,
    "centroid": [
      22.7175235748291,
      19.029268264770508,
      20.60826301574707
    ],
    "dipole_rho": [
      7936.142578125,
      -14425.736328125,
      -22620.033203125
    ],
    "curv_rho": 1256634368.0,
    "curv_rho_failed": false,
    "gpu_density_B_requested": "vector",
    "gpu_density_B_effective": "batch",
    "gpu_density_B_fallback_from_vector": true,
    "gpu_density_A_requested": null,
    "gpu_density_A_effective": null,
    "gpu_density_A_fallback_from_vector": false,
    "xtb_A_used": false,
    "xtb_A_success": false,
    "xtb_charge_length_mismatch": false
  },
  "A:2062": {
    "id": "A:2062",
    "chain": "A",
    "resseq": 2062,
    "resname": "A",
    "sasa": 0.0,
    "partial_charge_B": -0.7499999999999999,
    "F_metal": 23.998338011008848,
    "F_P": 146.43417523876718,
    "F_hal": 0.0,
    "total_density": 245409.828125,
    "centroid": [
      22.244722366333008,
      19.27292251586914,
      20.8872013092041
    ],
    "dipole_rho": [
      -6158.068359375,
      -17126.505859375,
      -26197.462890625
    ],
    "curv_rho": 1281023232.0,
    "curv_rho_failed": false,
    "gpu_density_B_requested": "vector",
    "gpu_density_B_effective": "vector",
    "gpu_density_B_fallback_from_vector": false,
    "gpu_density_A_requested": null,
    "gpu_density_A_effective": null,
    "gpu_density_A_fallback_from_vector": false,
    "xtb_A_used": false,
    "xtb_A_success": false,
    "xtb_charge_length_mismatch": false
  },
  "A:2063": {
    "id": "A:2063",
    "chain": "A",
    "resseq": 2063,
    "resname": "C",
    "sasa": 0.0,
    "partial_charge_B": -1.3499999999999999,
    "F_metal": 22.913601398841017,
    "F_P": 149.3647937215842,
    "F_hal": 0.0,
    "total_density": 236525.359375,
    "centroid": [
      22.552743911743164,
      19.680391311645508,
      20.535568237304688
    ],
    "dipole_rho": [
      -1113.476806640625,
      -39291.2734375,
      -38157.25
    ],
    "curv_rho": 1204344064.0,
    "curv_rho_failed": false,
    "gpu_density_B_requested": "vector",
    "gpu_density_B_effective": "vector",
    "gpu_density_B_fallback_from_vector": false,
    "gpu_density_A_requested": null,
    "gpu_density_A_effective": null,
    "gpu_density_A_fallback_from_vector": false,
    "xtb_A_used": false,
    "xtb_A_success": false,
    "xtb_charge_length_mismatch": false
  },
  "A:2064": {
    "id": "A:2064",
    "chain": "A",
    "resseq": 2064,
    "resname": "C",
    "sasa": 0.0,
    "partial_charge_B": -1.3499999999999999,
    "F_metal": 22.034590222626395,
    "F_P": 151.33165687223615,
    "F_hal": 0.0,
    "total_density": 227013.875,
    "centroid": [
      22.568716049194336,
      19.993581771850586,
      20.247085571289062
    ],
    "dipole_rho": [
      -5769.9794921875,
      -22055.65625,
      -7802.8349609375
    ],
    "curv_rho": 1193002368.0,
    "curv_rho_failed": false,
    "gpu_density_B_requested": "vector",
    "gpu_density_B_effective": "vector",
    "gpu_density_B_fallback_from_vector": false,
    "gpu_density_A_requested": null,
    "gpu_density_A_effective": null,
    "gpu_density_A_fallback_from_vector": false,
    "xtb_A_used": false,
    "xtb_A_success": false,
    "xtb_charge_length_mismatch": false
  },
  "A:2065": {
    "id": "A:2065",
    "chain": "A",
    "resseq": 2065,
    "resname": "C",
    "sasa": 0.0,
    "partial_charge_B": -1.3499999999999999,
    "F_metal": 22.51955946682082,
    "F_P": 149.4616353467175,
    "F_hal": 0.0,
    "total_density": 229412.78125,
    "centroid": [
      22.4512996673584,
      19.976285934448242,
      19.840473175048828
    ],
    "dipole_rho": [
      -17951.080078125,
      -11312.8193359375,
      8494.115234375
    ],
    "curv_rho": 1205153664.0,
    "curv_rho_failed": false,
    "gpu_density_B_requested": "vector",
    "gpu_density_B_effective": "vector",
    "gpu_density_B_fallback_from_vector": false,
    "gpu_density_A_requested": null,
    "gpu_density_A_effective": null,
    "gpu_density_A_fallback_from_vector": false,
    "xtb_A_used": false,
    "xtb_A_success": false,
    "xtb_charge_length_mismatch": false
  },
  "A:2066": {
    "id": "A:2066",
    "chain": "A",
    "resseq": 2066,
    "resname": "C",
    "sasa": 0.0,
    "partial_charge_B": -1.3499999999999999,
    "F_metal": 23.444830582181645,
    "F_P": 148.4290651637611,
    "F_hal": 0.0,
    "total_density": 236687.484375,
    "centroid": [
      22.222043991088867,
      19.72374153137207,
      19.396961212158203
    ],
    "dipole_rho": [
      -20283.654296875,
      -9850.4560546875,
      -2112.076416015625
    ],
    "curv_rho": 1225614336.0,
    "curv_rho_failed": false,
    "gpu_density_B_requested": "vector",
    "gpu_density_B_effective": "vector",
    "gpu_density_B_fallback_from_vector": false,
    "gpu_density_A_requested": null,
    "gpu_density_A_effective": null,
    "gpu_density_A_fallback_from_vector": false,
    "xtb_A_used": false,
    "xtb_A_success": false,
    "xtb_charge_length_mismatch": false
  },
  "A:2067": {
    "id": "A:2067",
    "chain": "A",
    "resseq": 2067,
    "resname": "G",
    "sasa": 0.0,
    "partial_charge_B": -0.9899999999999999,
    "F_metal": 22.091712471344117,
    "F_P": 144.24620115659638,
    "F_hal": 0.0,
    "total_density": 244250.984375,
    "centroid": [
      21.8714599609375,
      19.49018096923828,
      19.31722640991211
    ],
    "dipole_rho": [
      -1413.896728515625,
      -13639.705078125,
      -2014.2918701171875
    ],
    "curv_rho": 1242058624.0,
    "curv_rho_failed": false,
    "gpu_density_B_requested": "vector",
    "gpu_density_B_effective": "vector",
    "gpu_density_B_fallback_from_vector": false,
    "gpu_density_A_requested": null,
    "gpu_density_A_effective": null,
    "gpu_density_A_fallback_from_vector": false,
    "xtb_A_used": false,
    "xtb_A_success": false,
    "xtb_charge_length_mismatch": false
  },
  "A:2068": {
    "id": "A:2068",
    "chain": "A",
    "resseq": 2068,
    "resname": "U",
    "sasa": 0.0,
    "partial_charge_B": -1.7699999999999998,
    "F_metal": 20.11049474347251,
    "F_P": 148.25403054386342,
    "F_hal": 0.0,
    "total_density": 231656.890625,
    "centroid": [
      21.414901733398438,
      19.61762046813965,
      18.581514358520508
    ],
    "dipole_rho": [
      -3028.658935546875,
      -30248.880859375,
      -1951.0926513671875
    ],
    "curv_rho": 1203215616.0,
    "curv_rho_failed": false,
    "gpu_density_B_requested": "vector",
    "gpu_density_B_effective": "vector",
    "gpu_density_B_fallback_from_vector": false,
    "gpu_density_A_requested": null,
    "gpu_density_A_effective": null,
    "gpu_density_A_fallback_from_vector": false,
    "xtb_A_used": false,
    "xtb_A_success": false,
    "xtb_charge_length_mismatch": false
  },
  "A:2069": {
    "id": "A:2069",
    "chain": "A",
    "resseq": 2069,
    "resname": "G7M",
    "sasa": 0.0,
    "partial_charge_B": -0.9899999999999999,
    "F_metal": 20.300410047201087,
    "F_P": 144.19288110650623,
    "F_hal": 0.0,
    "total_density": 247767.890625,
    "centroid": [
      21.281478881835938,
      19.402952194213867,
      19.355337142944336
    ],
    "dipole_rho": [
      -12860.3359375,
      -10022.439453125,
      -21826.92578125
    ],
    "curv_rho": 1258768128.0,
    "curv_rho_failed": false,
    "gpu_density_B_requested": "vector",
    "gpu_density_B_effective": "vector",
    "gpu_density_B_fallback_from_vector": false,
    "gpu_density_A_requested": null,
    "gpu_density_A_effective": null,
    "gpu_density_A_fallback_from_vector": false,
    "xtb_A_used": false,
    "xtb_A_success": false,
    "xtb_charge_length_mismatch": false
  },
  "A:2070": {
    "id": "A:2070",
    "chain": "A",
    "resseq": 2070,
    "resname": "A",
    "sasa": 0.0,
    "partial_charge_B": -0.7499999999999999,
    "F_metal": 19.88018661599167,
    "F_P": 146.0730011156403,
    "F_hal": 0.0,
    "total_density": 233596.578125,
    "centroid": [
      20.93675994873047,
      19.47251319885254,
      19.730222702026367
    ],
    "dipole_rho": [
      751.3618774414062,
      -13651.0546875,
      -5215.96044921875
    ],
    "curv_rho": 1186273536.0,
    "curv_rho_failed": false,
    "gpu_density_B_requested": "vector",
    "gpu_density_B_effective": "vector",
    "gpu_density_B_fallback_from_vector": false,
    "gpu_density_A_requested": null,
    "gpu_density_A_effective": null,
    "gpu_density_A_fallback_from_vector": false,
    "xtb_A_used": false,
    "xtb_A_success": false,
    "xtb_charge_length_mismatch": false
  },
  "A:2071": {
    "id": "A:2071",
    "chain": "A",
    "resseq": 2071,
    "resname": "A",
    "sasa": 0.0,
    "partial_charge_B": -0.7499999999999999,
    "F_metal": 20.361654248588547,
    "F_P": 147.01691998574933,
    "F_hal": 0.0,
    "total_density": 236287.484375,
    "centroid": [
      20.65818214416504,
      19.62047004699707,
      20.13490104675293
    ],
    "dipole_rho": [
      -2404.533203125,
      -11449.9912109375,
      -5087.705078125
    ],
    "curv_rho": 1185272832.0,
    "curv_rho_failed": false,
    "gpu_density_B_requested": "vector",
    "gpu_density_B_effective": "vector",
    "gpu_density_B_fallback_from_vector": false,
    "gpu_density_A_requested": null,
    "gpu_density_A_effective": null,
    "gpu_density_A_fallback_from_vector": false,
    "xtb_A_used": false,
    "xtb_A_success": false,
    "xtb_charge_length_mismatch": false
  },
  "A:2072": {
    "id": "A:2072",
    "chain": "A",
    "resseq": 2072,
    "resname": "C",
    "sasa": 0.0,
    "partial_charge_B": -1.3499999999999999,
    "F_metal": 20.686992584528287,
    "F_P": 149.09050074591997,
    "F_hal": 0.0,
    "total_density": 238841.265625,
    "centroid": [
      20.411352157592773,
      19.889019012451172,
      20.35322380065918
    ],
    "dipole_rho": [
      5250.22900390625,
      -23867.28515625,
      -21461.26171875
    ],
    "curv_rho": 1186279680.0,
    "curv_rho_failed": false,
    "gpu_density_B_requested": "vector",
    "gpu_density_B_effective": "vector",
    "gpu_density_B_fallback_from_vector": false,
    "gpu_density_A_requested": null,
    "gpu_density_A_effective": null,
    "gpu_density_A_fallback_from_vector": false,
    "xtb_A_used": false,
    "xtb_A_success": false,
    "xtb_charge_length_mismatch": false
  },
  "A:2073": {
    "id": "A:2073",
    "chain": "A",
    "resseq": 2073,
    "resname": "C",
    "sasa": 0.0,
    "partial_charge_B": -1.3499999999999999,
    "F_metal": 20.736378782203406,
    "F_P": 146.6591050738905,
    "F_hal": 0.0,
    "total_density": 217056.515625,
    "centroid": [
      20.294692993164062,
      20.424724578857422,
      20.495389938354492
    ],
    "dipole_rho": [
      -10530.609375,
      -21414.60546875,
      -5456.69775390625
    ],
    "curv_rho": 1123280896.0,
    "curv_rho_failed": false,
    "gpu_density_B_requested": "vector",
    "gpu_density_B_effective": "vector",
    "gpu_density_B_fallback_from_vector": false,
    "gpu_density_A_requested": null,
    "gpu_density_A_effective": null,
    "gpu_density_A_fallback_from_vector": false,
    "xtb_A_used": false,
    "xtb_A_success": false,
    "xtb_charge_length_mismatch": false
  },
  "A:2074": {
    "id": "A:2074",
    "chain": "A",
    "resseq": 2074,
    "resname": "U",
    "sasa": 0.0,
    "partial_charge_B": -1.7699999999999998,
    "F_metal": 19.966123503312094,
    "F_P": 145.08404193235313,
    "F_hal": 0.0,
    "total_density": 218486.703125,
    "centroid": [
      20.261295318603516,
      20.900455474853516,
      20.473590850830078
    ],
    "dipole_rho": [
      -8389.7744140625,
      -28053.736328125,
      16262.8466796875
    ],
    "curv_rho": 1093562240.0,
    "curv_rho_failed": false,
    "gpu_density_B_requested": "vector",
    "gpu_density_B_effective": "vector",
    "gpu_density_B_fallback_from_vector": false,
    "gpu_density_A_requested": null,
    "gpu_density_A_effective": null,
    "gpu_density_A_fallback_from_vector": false,
    "xtb_A_used": false,
    "xtb_A_success": false,
    "xtb_charge_length_mismatch": false
  },
  "A:2075": {
    "id": "A:2075",
    "chain": "A",
    "resseq": 2075,
    "resname": "U",
    "sasa": 0.0,
    "partial_charge_B": -1.7699999999999998,
    "F_metal": 16.662784663532516,
    "F_P": 143.3144151619241,
    "F_hal": 0.0,
    "total_density": 201449.359375,
    "centroid": [
      20.056764602661133,
      21.278175354003906,
      20.244808197021484
    ],
    "dipole_rho": [
      -21612.18359375,
      -28284.38671875,
      24341.646484375
    ],
    "curv_rho": 977810304.0,
    "curv_rho_failed": false,
    "gpu_density_B_requested": "vector",
    "gpu_density_B_effective": "vector",
    "gpu_density_B_fallback_from_vector": false,
    "gpu_density_A_requested": null,
    "gpu_density_A_effective": null,
    "gpu_density_A_fallback_from_vector": false,
    "xtb_A_used": false,
    "xtb_A_success": false,
    "xtb_charge_length_mismatch": false
  },
  "A:2076": {
    "id": "A:2076",
    "chain": "A",
    "resseq": 2076,
    "resname": "U",
    "sasa": 0.0,
    "partial_charge_B": -1.7699999999999998,
    "F_metal": 13.62365077597093,
    "F_P": 135.89836982942674,
    "F_hal": 0.0,
    "total_density": 182463.859375,
    "centroid": [
      20.02347183227539,
      21.794883728027344,
      20.019411087036133
    ],
    "dipole_rho": [
      -10030.1875,
      -42046.12109375,
      38051.984375
    ],
    "curv_rho": 853358592.0,
    "curv_rho_failed": false,
    "gpu_density_B_requested": "vector",
    "gpu_density_B_effective": "vector",
    "gpu_density_B_fallback_from_vector": false,
    "gpu_density_A_requested": null,
    "gpu_density_A_effective": null,
    "gpu_density_A_fallback_from_vector": false,
    "xtb_A_used": false,
    "xtb_A_success": false,
    "xtb_charge_length_mismatch": false
  },
  "A:2077": {
    "id": "A:2077",
    "chain": "A",
    "resseq": 2077,
    "resname": "A",
    "sasa": 0.0,
    "partial_charge_B": -0.7499999999999999,
    "F_metal": 14.831388497169595,
    "F_P": 136.16718999840842,
    "F_hal": 0.0,
    "total_density": 197137.171875,
    "centroid": [
      20.23794174194336,
      21.106395721435547,
      19.567575454711914
    ],
    "dipole_rho": [
      -14725.3037109375,
      -33425.671875,
      32516.826171875
    ],
    "curv_rho": 918013504.0,
    "curv_rho_failed": false,
    "gpu_density_B_requested": "vector",
    "gpu_density_B_effective": "vector",
    "gpu_density_B_fallback_from_vector": false,
    "gpu_density_A_requested": null,
    "gpu_density_A_effective": null,
    "gpu_density_A_fallback_from_vector": false,
    "xtb_A_used": false,
    "xtb_A_success": false,
    "xtb_charge_length_mismatch": false
  },
  "A:2078": {
    "id": "A:2078",
    "chain": "A",
    "resseq": 2078,
    "resname": "C",
    "sasa": 0.0,
    "partial_charge_B": -1.3499999999999999,
    "F_metal": 13.840329519333952,
    "F_P": 134.42376725569986,
    "F_hal": 0.0,
    "total_density": 196090.15625,
    "centroid": [
      19.94537353515625,
      20.967941284179688,
      19.111148834228516
    ],
    "dipole_rho": [
      -12926.8037109375,
      -36658.09375,
      17396.232421875
    ],
    "curv_rho": 901353664.0,
    "curv_rho_failed": false,
    "gpu_density_B_requested": "vector",
    "gpu_density_B_effective": "vector",
    "gpu_density_B_fallback_from_vector": false,
    "gpu_density_A_requested": null,
    "gpu_density_A_effective": null,
    "gpu_density_A_fallback_from_vector": false,
    "xtb_A_used": false,
    "xtb_A_success": false,
    "xtb_charge_length_mismatch": false
  },
  "A:2079": {
    "id": "A:2079",
    "chain": "A",
    "resseq": 2079,
    "resname": "U",
    "sasa": 0.0,
    "partial_charge_B": -1.7699999999999998,
    "F_metal": 13.317048544481011,
    "F_P": 131.83767377189153,
    "F_hal": 0.0,
    "total_density": 187481.140625,
    "centroid": [
      19.507680892944336,
      20.787128448486328,
      18.91981315612793
    ],
    "dipole_rho": [
      -15958.380859375,
      -32279.64453125,
      8590.8173828125
    ],
    "curv_rho": 863311936.0,
    "curv_rho_failed": false,
    "gpu_density_B_requested": "vector",
    "gpu_density_B_effective": "vector",
    "gpu_density_B_fallback_from_vector": false,
    "gpu_density_A_requested": null,
    "gpu_density_A_effective": null,
    "gpu_density_A_fallback_from_vector": false,
    "xtb_A_used": false,
    "xtb_A_success": false,
    "xtb_charge_length_mismatch": false
  },
  "A:2080": {
    "id": "A:2080",
    "chain": "A",
    "resseq": 2080,
    "resname": "A",
    "sasa": 0.0,
    "partial_charge_B": -0.7499999999999999,
    "F_metal": 13.128314618715727,
    "F_P": 127.98945015090443,
    "F_hal": 0.0,
    "total_density": 203904.234375,
    "centroid": [
      19.188108444213867,
      20.709684371948242,
      19.135929107666016
    ],
    "dipole_rho": [
      6873.7373046875,
      -13633.99609375,
      15589.0380859375
    ],
    "curv_rho": 934142656.0,
    "curv_rho_failed": false,
    "gpu_density_B_requested": "vector",
    "gpu_density_B_effective": "vector",
    "gpu_density_B_fallback_from_vector": false,
    "gpu_density_A_requested": null,
    "gpu_density_A_effective": null,
    "gpu_density_A_fallback_from_vector": false,
    "xtb_A_used": false,
    "xtb_A_success": false,
    "xtb_charge_length_mismatch": false
  },
  "A:2081": {
    "id": "A:2081",
    "chain": "A",
    "resseq": 2081,
    "resname": "U",
    "sasa": 0.0,
    "partial_charge_B": -1.7699999999999998,
    "F_metal": 12.46897177513567,
    "F_P": 127.89785823070045,
    "F_hal": 0.0,
    "total_density": 206140.078125,
    "centroid": [
      18.75731658935547,
      20.64849281311035,
      19.361263275146484
    ],
    "dipole_rho": [
      -3250.998291015625,
      -11596.2177734375,
      610.0846557617188
    ],
    "curv_rho": 952311296.0,
    "curv_rho_failed": false,
    "gpu_density_B_requested": "vector",
    "gpu_density_B_effective": "vector",
    "gpu_density_B_fallback_from_vector": false,
    "gpu_density_A_requested": null,
    "gpu_density_A_effective": null,
    "gpu_density_A_fallback_from_vector": false,
    "xtb_A_used": false,
    "xtb_A_success": false,
    "xtb_charge_length_mismatch": false
  },
  "A:2082": {
    "id": "A:2082",
    "chain": "A",
    "resseq": 2082,
    "resname": "A",
    "sasa": 0.0,
    "partial_charge_B": -0.7499999999999999,
    "F_metal": 11.694115083834623,
    "F_P": 126.79692111825442,
    "F_hal": 0.0,
    "total_density": 213185.015625,
    "centroid": [
      18.4010009765625,
      20.695846557617188,
      19.90497589111328
    ],
    "dipole_rho": [
      -4812.876953125,
      -5565.326171875,
      2239.401123046875
    ],
    "curv_rho": 994930240.0,
    "curv_rho_failed": false,
    "gpu_density_B_requested": "vector",
    "gpu_density_B_effective": "vector",
    "gpu_density_B_fallback_from_vector": false,
    "gpu_density_A_requested": null,
    "gpu_density_A_effective": null,
    "gpu_density_A_fallback_from_vector": false,
    "xtb_A_used": false,
    "xtb_A_success": false,
    "xtb_charge_length_mismatch": false
  },
  "A:2083": {
    "id": "A:2083",
    "chain": "A",
    "resseq": 2083,
    "resname": "G",
    "sasa": 0.0,
    "partial_charge_B": -0.9899999999999999,
    "F_metal": 10.866919392958263,
    "F_P": 125.05452957044834,
    "F_hal": 0.0,
    "total_density": 208018.203125,
    "centroid": [
      18.199983596801758,
      20.968746185302734,
      19.987140655517578
    ],
    "dipole_rho": [
      2448.762939453125,
      -9538.259765625,
      -9221.0361328125
    ],
    "curv_rho": 940800832.0,
    "curv_rho_failed": false,
    "gpu_density_B_requested": "vector",
    "gpu_density_B_effective": "vector",
    "gpu_density_B_fallback_from_vector": false,
    "gpu_density_A_requested": null,
    "gpu_density_A_effective": null,
    "gpu_density_A_fallback_from_vector": false,
    "xtb_A_used": false,
    "xtb_A_success": false,
    "xtb_charge_length_mismatch": false
  },
  "A:2084": {
    "id": "A:2084",
    "chain": "A",
    "resseq": 2084,
    "resname": "C",
    "sasa": 0.0,
    "partial_charge_B": -1.3499999999999999,
    "F_metal": 10.177044432908275,
    "F_P": 123.0743488953221,
    "F_hal": 0.0,
    "total_density": 189418.84375,
    "centroid": [
      17.949872970581055,
      21.279224395751953,
      20.079330444335938
    ],
    "dipole_rho": [
      -4517.26416015625,
      -26055.76171875,
      2896.61376953125
    ],
    "curv_rho": 872655040.0,
    "curv_rho_failed": false,
    "gpu_density_B_requested": "vector",
    "gpu_density_B_effective": "vector",
    "gpu_density_B_fallback_from_vector": false,
    "gpu_density_A_requested": null,
    "gpu_density_A_effective": null,
    "gpu_density_A_fallback_from_vector": false,
    "xtb_A_used": false,
    "xtb_A_success": false,
    "xtb_charge_length_mismatch": false
  },
  "A:2085": {
    "id": "A:2085",
    "chain": "A",
    "resseq": 2085,
    "resname": "U",
    "sasa": 0.0,
    "partial_charge_B": -1.7699999999999998,
    "F_metal": 9.537103000176815,
    "F_P": 119.90790278085316,
    "F_hal": 0.0,
    "total_density": 188445.15625,
    "centroid": [
      17.671064376831055,
      21.63416862487793,
      20.02228546142578
    ],
    "dipole_rho": [
      -7332.5673828125,
      -23131.634765625,
      21058.38671875
    ],
    "curv_rho": 819454976.0,
    "curv_rho_failed": false,
    "gpu_density_B_requested": "vector",
    "gpu_density_B_effective": "vector",
    "gpu_density_B_fallback_from_vector": false,
    "gpu_density_A_requested": null,
    "gpu_density_A_effective": null,
    "gpu_density_A_fallback_from_vector": false,
    "xtb_A_used": false,
    "xtb_A_success": false,
    "xtb_charge_length_mismatch": false
  },
  "A:2086": {
    "id": "A:2086",
    "chain": "A",
    "resseq": 2086,
    "resname": "U",
    "sasa": 0.0,
    "partial_charge_B": -1.7699999999999998,
    "F_metal": 8.928639027719576,
    "F_P": 115.55720568273668,
    "F_hal": 0.0,
    "total_density": 175042.8125,
    "centroid": [
      17.447423934936523,
      21.903688430786133,
      19.514629364013672
    ],
    "dipole_rho": [
      -11165.3876953125,
      -22314.814453125,
      14101.6982421875
    ],
    "curv_rho": 715952768.0,
    "curv_rho_failed": false,
    "gpu_density_B_requested": "vector",
    "gpu_density_B_effective": "vector",
    "gpu_density_B_fallback_from_vector": false,
    "gpu_density_A_requested": null,
    "gpu_density_A_effective": null,
    "gpu_density_A_fallback_from_vector": false,
    "xtb_A_used": false,
    "xtb_A_success": false,
    "xtb_charge_length_mismatch": false
  },
  "A:2087": {
    "id": "A:2087",
    "chain": "A",
    "resseq": 2087,
    "resname": "G",
    "sasa": 0.0,
    "partial_charge_B": -0.9899999999999999,
    "F_metal": 7.892639176556213,
    "F_P": 110.29519528756391,
    "F_hal": 0.0,
    "total_density": 177650.765625,
    "centroid": [
      17.174419403076172,
      21.894102096557617,
      19.087726593017578
    ],
    "dipole_rho": [
      -1692.2943115234375,
      -23356.1640625,
      6969.79443359375
    ],
    "curv_rho": 688697280.0,
    "curv_rho_failed": false,
    "gpu_density_B_requested": "vector",
    "gpu_density_B_effective": "vector",
    "gpu_density_B_fallback_from_vector": false,
    "gpu_density_A_requested": null,
    "gpu_density_A_effective": null,
    "gpu_density_A_fallback_from_vector": false,
    "xtb_A_used": false,
    "xtb_A_success": false,
    "xtb_charge_length_mismatch": false
  },
  "A:2088": {
    "id": "A:2088",
    "chain": "A",
    "resseq": 2088,
    "resname": "A",
    "sasa": 0.0,
    "partial_charge_B": -0.7499999999999999,
    "F_metal": 7.164301337877275,
    "F_P": 105.89614494270899,
    "F_hal": 0.0,
    "total_density": 165928.015625,
    "centroid": [
      16.830215454101562,
      21.723278045654297,
      18.865882873535156
    ],
    "dipole_rho": [
      -2939.078369140625,
      -11084.4150390625,
      25041.912109375
    ],
    "curv_rho": 636657472.0,
    "curv_rho_failed": false,
    "gpu_density_B_requested": "vector",
    "gpu_density_B_effective": "vector",
    "gpu_density_B_fallback_from_vector": false,
    "gpu_density_A_requested": null,
    "gpu_density_A_effective": null,
    "gpu_density_A_fallback_from_vector": false,
    "xtb_A_used": false,
    "xtb_A_success": false,
    "xtb_charge_length_mismatch": false
  },
  "A:2089": {
    "id": "A:2089",
    "chain": "A",
    "resseq": 2089,
    "resname": "C",
    "sasa": 0.0,
    "partial_charge_B": -1.3499999999999999,
    "F_metal": 6.740187754131104,
    "F_P": 103.8984321217338,
    "F_hal": 0.0,
    "total_density": 168048.8125,
    "centroid": [
      16.509828567504883,
      21.46147918701172,
      18.704164505004883
    ],
    "dipole_rho": [
      5279.46826171875,
      -10167.5166015625,
      12731.12890625
    ],
    "curv_rho": 646404672.0,
    "curv_rho_failed": false,
    "gpu_density_B_requested": "vector",
    "gpu_density_B_effective": "vector",
    "gpu_density_B_fallback_from_vector": false,
    "gpu_density_A_requested": null,
    "gpu_density_A_effective": null,
    "gpu_density_A_fallback_from_vector": false,
    "xtb_A_used": false,
    "xtb_A_success": false,
    "xtb_charge_length_mismatch": false
  },
  "A:2090": {
    "id": "A:2090",
    "chain": "A",
    "resseq": 2090,
    "resname": "A",
    "sasa": 0.0,
    "partial_charge_B": -0.7499999999999999,
    "F_metal": 6.580303967303322,
    "F_P": 100.79284494345276,
    "F_hal": 0.0,
    "total_density": 180910.53125,
    "centroid": [
      16.254894256591797,
      21.104982376098633,
      18.96982765197754
    ],
    "dipole_rho": [
      14956.6240234375,
      -12070.001953125,
      20321.2734375
    ],
    "curv_rho": 680875008.0,
    "curv_rho_failed": false,
    "gpu_density_B_requested": "vector",
    "gpu_density_B_effective": "vector",
    "gpu_density_B_fallback_from_vector": false,
    "gpu_density_A_requested": null,
    "gpu_density_A_effective": null,
    "gpu_density_A_fallback_from_vector": false,
    "xtb_A_used": false,
    "xtb_A_success": false,
    "xtb_charge_length_mismatch": false
  },
  "A:2091": {
    "id": "A:2091",
    "chain": "A",
    "resseq": 2091,
    "resname": "C",
    "sasa": 0.0,
    "partial_charge_B": -1.3499999999999999,
    "F_metal": 5.991929842799232,
    "F_P": 97.61304938844323,
    "F_hal": 0.0,
    "total_density": 167888.96875,
    "centroid": [
      15.885700225830078,
      20.999582290649414,
      19.23516082763672
    ],
    "dipole_rho": [
      9092.943359375,
      -9414.845703125,
      9624.0625
    ],
    "curv_rho": 642656000.0,
    "curv_rho_failed": false,
    "gpu_density_B_requested": "vector",
    "gpu_density_B_effective": "vector",
    "gpu_density_B_fallback_from_vector": false,
    "gpu_density_A_requested": null,
    "gpu_density_A_effective": null,
    "gpu_density_A_fallback_from_vector": false,
    "xtb_A_used": false,
    "xtb_A_success": false,
    "xtb_charge_length_mismatch": false
  },
  "A:2092": {
    "id": "A:2092",
    "chain": "A",
    "resseq": 2092,
    "resname": "U",
    "sasa": 0.0,
    "partial_charge_B": -1.7699999999999998,
    "F_metal": 5.342421007437199,
    "F_P": 95.51484638174016,
    "F_hal": 0.0,
    "total_density": 154958.546875,
    "centroid": [
      15.68613338470459,
      21.240062713623047,
      19.324743270874023
    ],
    "dipole_rho": [
      13489.884765625,
      -20545.693359375,
      15450.4638671875
    ],
    "curv_rho": 587914112.0,
    "curv_rho_failed": false,
    "gpu_density_B_requested": "vector",
    "gpu_density_B_effective": "vector",
    "gpu_density_B_fallback_from_vector": false,
    "gpu_density_A_requested": null,
    "gpu_density_A_effective": null,
    "gpu_density_A_fallback_from_vector": false,
    "xtb_A_used": false,
    "xtb_A_success": false,
    "xtb_charge_length_mismatch": false
  },
  "A:2093": {
    "id": "A:2093",
    "chain": "A",
    "resseq": 2093,
    "resname": "G",
    "sasa": 0.0,
    "partial_charge_B": -0.9899999999999999,
    "F_metal": 4.18203252017092,
    "F_P": 81.58671532785782,
    "F_hal": 0.0,
    "total_density": 154006.5,
    "centroid": [
      15.307254791259766,
      21.684017181396484,
      19.20832633972168
    ],
    "dipole_rho": [
      32791.3671875,
      -22510.85546875,
      -3704.792724609375
    ],
    "curv_rho": 516858048.0,
    "curv_rho_failed": false,
    "gpu_density_B_requested": "vector",
    "gpu_density_B_effective": "vector",
    "gpu_density_B_fallback_from_vector": false,
    "gpu_density_A_requested": null,
    "gpu_density_A_effective": null,
    "gpu_density_A_fallback_from_vector": false,
    "xtb_A_used": false,
    "xtb_A_success": false,
    "xtb_charge_length_mismatch": false
  },
  "A:2094": {
    "id": "A:2094",
    "chain": "A",
    "resseq": 2094,
    "resname": "A",
    "sasa": 0.0,
    "partial_charge_B": -0.7499999999999999,
    "F_metal": 3.5024706446345575,
    "F_P": 73.29734702153637,
    "F_hal": 0.0,
    "total_density": 130664.6171875,
    "centroid": [
      14.99522590637207,
      21.92708969116211,
      19.221710205078125
    ],
    "dipole_rho": [
      33291.21484375,
      -34444.19140625,
      12703.2314453125
    ],
    "curv_rho": 425657440.0,
    "curv_rho_failed": false,
    "gpu_density_B_requested": "vector",
    "gpu_density_B_effective": "vector",
    "gpu_density_B_fallback_from_vector": false,
    "gpu_density_A_requested": null,
    "gpu_density_A_effective": null,
    "gpu_density_A_fallback_from_vector": false,
    "xtb_A_used": false,
    "xtb_A_success": false,
    "xtb_charge_length_mismatch": false
  },
  "A:2095": {
    "id": "A:2095",
    "chain": "A",
    "resseq": 2095,
    "resname": "A",
    "sasa": 0.0,
    "partial_charge_B": -0.7499999999999999,
    "F_metal": 3.15520911526569,
    "F_P": 71.11072782707919,
    "F_hal": 0.0,
    "total_density": 110688.9921875,
    "centroid": [
      14.980409622192383,
      22.42217445373535,
      19.20290756225586
    ],
    "dipole_rho": [
      34528.30859375,
      -29149.078125,
      15023.9345703125
    ],
    "curv_rho": 343956000.0,
    "curv_rho_failed": false,
    "gpu_density_B_requested": "vector",
    "gpu_density_B_effective": "vector",
    "gpu_density_B_fallback_from_vector": false,
    "gpu_density_A_requested": null,
    "gpu_density_A_effective": null,
    "gpu_density_A_fallback_from_vector": false,
    "xtb_A_used": false,
    "xtb_A_success": false,
    "xtb_charge_length_mismatch": false
  },
  "A:2096": {
    "id": "A:2096",
    "chain": "A",
    "resseq": 2096,
    "resname": "C",
    "sasa": 0.0,
    "partial_charge_B": -1.3499999999999999,
    "F_metal": 3.2076542885513204,
    "F_P": 71.60441308550512,
    "F_hal": 0.0,
    "total_density": 102466.8671875,
    "centroid": [
      15.106986999511719,
      22.781322479248047,
      19.038896560668945
    ],
    "dipole_rho": [
      30143.494140625,
      -32376.310546875,
      -536.0352172851562
    ],
    "curv_rho": 301215616.0,
    "curv_rho_failed": false,
    "gpu_density_B_requested": "vector",
    "gpu_density_B_effective": "vector",
    "gpu_density_B_fallback_from_vector": false,
    "gpu_density_A_requested": null,
    "gpu_density_A_effective": null,
    "gpu_density_A_fallback_from_vector": false,
    "xtb_A_used": false,
    "xtb_A_success": false,
    "xtb_charge_length_mismatch": false
  },
  "A:2097": {
    "id": "A:2097",
    "chain": "A",
    "resseq": 2097,
    "resname": "A",
    "sasa": 0.6936569213867188,
    "partial_charge_B": -1.8749999999999996,
    "F_metal": 3.234042155526689,
    "F_P": 71.5060129730626,
    "F_hal": 0.0,
    "total_density": 101763.2109375,
    "centroid": [
      15.32954216003418,
      23.203052520751953,
      18.969074249267578
    ],
    "dipole_rho": [
      31443.90234375,
      -33849.58984375,
      -4509.46337890625
    ],
    "curv_rho": 280256704.0,
    "curv_rho_failed": false,
    "gpu_density_B_requested": "vector",
    "gpu_density_B_effective": "vector",
    "gpu_density_B_fallback_from_vector": false,
    "gpu_density_A_requested": null,
    "gpu_density_A_effective": null,
    "gpu_density_A_fallback_from_vector": false,
    "xtb_A_used": false,
    "xtb_A_success": false,
    "xtb_charge_length_mismatch": false
  },
  "A:2098": {
    "id": "A:2098",
    "chain": "A",
    "resseq": 2098,
    "resname": "U",
    "sasa": 0.3468284606933594,
    "partial_charge_B": -3.4226715227611275,
    "F_metal": 3.2705455356156334,
    "F_P": 75.42045025117933,
    "F_hal": 0.0,
    "total_density": 93237.6640625,
    "centroid": [
      15.532703399658203,
      23.592201232910156,
      18.811283111572266
    ],
    "dipole_rho": [
      26408.302734375,
      -26513.82421875,
      -2213.996826171875
    ],
    "curv_rho": 263866208.0,
    "curv_rho_failed": false,
    "gpu_density_B_requested": "vector",
    "gpu_density_B_effective": "vector",
    "gpu_density_B_fallback_from_vector": false,
    "gpu_density_A_requested": null,
    "gpu_density_A_effective": null,
    "gpu_density_A_fallback_from_vector": false,
    "xtb_A_used": false,
    "xtb_A_success": false,
    "xtb_charge_length_mismatch": false
  },
  "A:2099": {
    "id": "A:2099",
    "chain": "A",
    "resseq": 2099,
    "resname": "U",
    "sasa": 0.0,
    "partial_charge_B": -1.7699999999999998,
    "F_metal": 3.4773054980540916,
    "F_P": 77.63898206634019,
    "F_hal": 0.0,
    "total_density": 107695.5234375,
    "centroid": [
      15.754453659057617,
      23.761999130249023,
      18.52033042907715
    ],
    "dipole_rho": [
      17407.73046875,
      -17451.8671875,
      3081.572509765625
    ],
    "curv_rho": 295372960.0,
    "curv_rho_failed": false,
    "gpu_density_B_requested": "vector",
    "gpu_density_B_effective": "vector",
    "gpu_density_B_fallback_from_vector": false,
    "gpu_density_A_requested": null,
    "gpu_density_A_effective": null,
    "gpu_density_A_fallback_from_vector": false,
    "xtb_A_used": false,
    "xtb_A_success": false,
    "xtb_charge_length_mismatch": false
  },
  "A:2100": {
    "id": "A:2100",
    "chain": "A",
    "resseq": 2100,
    "resname": "G",
    "sasa": 0.0,
    "partial_charge_B": -0.9899999999999999,
    "F_metal": 3.8904381946647217,
    "F_P": 82.06928503869935,
    "F_hal": 0.0,
    "total_density": 120893.2578125,
    "centroid": [
      16.23357582092285,
      23.621313095092773,
      18.035131454467773
    ],
    "dipole_rho": [
      24435.5546875,
      -14464.412109375,
      -3891.44140625
    ],
    "curv_rho": 347403296.0,
    "curv_rho_failed": false,
    "gpu_density_B_requested": "vector",
    "gpu_density_B_effective": "vector",
    "gpu_density_B_fallback_from_vector": false,
    "gpu_density_A_requested": null,
    "gpu_density_A_effective": null,
    "gpu_density_A_fallback_from_vector": false,
    "xtb_A_used": false,
    "xtb_A_success": false,
    "xtb_charge_length_mismatch": false
  },
  "A:2101": {
    "id": "A:2101",
    "chain": "A",
    "resseq": 2101,
    "resname": "A",
    "sasa": 0.0,
    "partial_charge_B": -0.7499999999999999,
    "F_metal": 3.7063651751420843,
    "F_P": 80.70095691015689,
    "F_hal": 0.0,
    "total_density": 116928.71875,
    "centroid": [
      16.23768424987793,
      23.720109939575195,
      17.642776489257812
    ],
    "dipole_rho": [
      18720.55859375,
      -58.8029670715332,
      1748.2215576171875
    ],
    "curv_rho": 324593760.0,
    "curv_rho_failed": false,
    "gpu_density_B_requested": "vector",
    "gpu_density_B_effective": "vector",
    "gpu_density_B_fallback_from_vector": false,
    "gpu_density_A_requested": null,
    "gpu_density_A_effective": null,
    "gpu_density_A_fallback_from_vector": false,
    "xtb_A_used": false,
    "xtb_A_success": false,
    "xtb_charge_length_mismatch": false
  },
  "A:2102": {
    "id": "A:2102",
    "chain": "A",
    "resseq": 2102,
    "resname": "G",
    "sasa": 0.0,
    "partial_charge_B": -0.9899999999999999,
    "F_metal": 3.5000228029540015,
    "F_P": 77.59092232209187,
    "F_hal": 0.0,
    "total_density": 114960.5,
    "centroid": [
      16.22075653076172,
      23.462326049804688,
      17.242238998413086
    ],
    "dipole_rho": [
      22781.568359375,
      4017.348876953125,
      12277.2099609375
    ],
    "curv_rho": 323040000.0,
    "curv_rho_failed": false,
    "gpu_density_B_requested": "vector",
    "gpu_density_B_effective": "vector",
    "gpu_density_B_fallback_from_vector": false,
    "gpu_density_A_requested": null,
    "gpu_density_A_effective": null,
    "gpu_density_A_fallback_from_vector": false,
    "xtb_A_used": false,
    "xtb_A_success": false,
    "xtb_charge_length_mismatch": false
  },
  "A:2103": {
    "id": "A:2103",
    "chain": "A",
    "resseq": 2103,
    "resname": "C",
    "sasa": 0.0,
    "partial_charge_B": -1.3499999999999999,
    "F_metal": 2.732641344183385,
    "F_P": 72.45071977663264,
    "F_hal": 0.0,
    "total_density": 92714.578125,
    "centroid": [
      15.944442749023438,
      23.62834930419922,
      16.86341667175293
    ],
    "dipole_rho": [
      32572.40234375,
      2127.969482421875,
      8274.8603515625
    ],
    "curv_rho": 237745072.0,
    "curv_rho_failed": false,
    "gpu_density_B_requested": "vector",
    "gpu_density_B_effective": "vector",
    "gpu_density_B_fallback_from_vector": false,
    "gpu_density_A_requested": null,
    "gpu_density_A_effective": null,
    "gpu_density_A_fallback_from_vector": false,
    "xtb_A_used": false,
    "xtb_A_success": false,
    "xtb_charge_length_mismatch": false
  },
  "A:2104": {
    "id": "A:2104",
    "chain": "A",
    "resseq": 2104,
    "resname": "C",
    "sasa": 1.7678683996200562,
    "partial_charge_B": -3.375,
    "F_metal": 2.370161726914884,
    "F_P": 68.45830406821055,
    "F_hal": 0.0,
    "total_density": 86801.28125,
    "centroid": [
      15.797658920288086,
      23.826601028442383,
      16.37841796875
    ],
    "dipole_rho": [
      30012.740234375,
      14471.1884765625,
      21542.58984375
    ],
    "curv_rho": 216904768.0,
    "curv_rho_failed": false,
    "gpu_density_B_requested": "vector",
    "gpu_density_B_effective": "vector",
    "gpu_density_B_fallback_from_vector": false,
    "gpu_density_A_requested": null,
    "gpu_density_A_effective": null,
    "gpu_density_A_fallback_from_vector": false,
    "xtb_A_used": false,
    "xtb_A_success": false,
    "xtb_charge_length_mismatch": false
  },
  "A:2105": {
    "id": "A:2105",
    "chain": "A",
    "resseq": 2105,
    "resname": "U",
    "sasa": 0.0,
    "partial_charge_B": -1.7699999999999998,
    "F_metal": 2.130007792026013,
    "F_P": 65.26625316171368,
    "F_hal": 0.0,
    "total_density": 85416.9453125,
    "centroid": [
      15.604477882385254,
      24.234895706176758,
      16.362979888916016
    ],
    "dipole_rho": [
      30186.080078125,
      17328.05078125,
      5529.63623046875
    ],
    "curv_rho": 210164464.0,
    "curv_rho_failed": false,
    "gpu_density_B_requested": "vector",
    "gpu_density_B_effective": "vector",
    "gpu_density_B_fallback_from_vector": false,
    "gpu_density_A_requested": null,
    "gpu_density_A_effective": null,
    "gpu_density_A_fallback_from_vector": false,
    "xtb_A_used": false,
    "xtb_A_success": false,
    "xtb_charge_length_mismatch": false
  },
  "A:2106": {
    "id": "A:2106",
    "chain": "A",
    "resseq": 2106,
    "resname": "U",
    "sasa": 0.3468284606933594,
    "partial_charge_B": -3.4226715227611275,
    "F_metal": 1.7991356093840118,
    "F_P": 60.986342157606344,
    "F_hal": 0.0,
    "total_density": 83370.9921875,
    "centroid": [
      15.146964073181152,
      24.68585777282715,
      16.441370010375977
    ],
    "dipole_rho": [
      24710.158203125,
      19347.73828125,
      7375.095703125
    ],
    "curv_rho": 211151584.0,
    "curv_rho_failed": false,
    "gpu_density_B_requested": "vector",
    "gpu_density_B_effective": "vector",
    "gpu_density_B_fallback_from_vector": false,
    "gpu_density_A_requested": null,
    "gpu_density_A_effective": null,
    "gpu_density_A_fallback_from_vector": false,
    "xtb_A_used": false,
    "xtb_A_success": false,
    "xtb_charge_length_mismatch": false
  },
  "A:2107": {
    "id": "A:2107",
    "chain": "A",
    "resseq": 2107,
    "resname": "G",
    "sasa": 0.0,
    "partial_charge_B": -0.9899999999999999,
    "F_metal": 1.8257107236612717,
    "F_P": 63.88042492809694,
    "F_hal": 0.0,
    "total_density": 101282.171875,
    "centroid": [
      15.346823692321777,
      25.100460052490234,
      16.439510345458984
    ],
    "dipole_rho": [
      30745.53515625,
      12741.3642578125,
      -6608.34716796875
    ],
    "curv_rho": 259584320.0,
    "curv_rho_failed": false,
    "gpu_density_B_requested": "vector",
    "gpu_density_B_effective": "vector",
    "gpu_density_B_fallback_from_vector": false,
    "gpu_density_A_requested": null,
    "gpu_density_A_effective": null,
    "gpu_density_A_fallback_from_vector": false,
    "xtb_A_used": false,
    "xtb_A_success": false,
    "xtb_charge_length_mismatch": false
  },
  "A:2108": {
    "id": "A:2108",
    "chain": "A",
    "resseq": 2108,
    "resname": "A",
    "sasa": 0.0,
    "partial_charge_B": -0.7499999999999999,
    "F_metal": 1.8931996345955002,
    "F_P": 68.03794587833671,
    "F_hal": 0.0,
    "total_density": 108153.7421875,
    "centroid": [
      15.52229118347168,
      25.43385124206543,
      16.27013397216797
    ],
    "dipole_rho": [
      17299.21875,
      7370.8251953125,
      -15005.5458984375
    ],
    "curv_rho": 283264768.0,
    "curv_rho_failed": false,
    "gpu_density_B_requested": "vector",
    "gpu_density_B_effective": "vector",
    "gpu_density_B_fallback_from_vector": false,
    "gpu_density_A_requested": null,
    "gpu_density_A_effective": null,
    "gpu_density_A_fallback_from_vector": false,
    "xtb_A_used": false,
    "xtb_A_success": false,
    "xtb_charge_length_mismatch": false
  },
  "A:2109": {
    "id": "A:2109",
    "chain": "A",
    "resseq": 2109,
    "resname": "U",
    "sasa": 0.0,
    "partial_charge_B": -1.7699999999999998,
    "F_metal": 2.0994829409414173,
    "F_P": 72.43518367870395,
    "F_hal": 0.0,
    "total_density": 113064.2578125,
    "centroid": [
      15.911645889282227,
      25.560239791870117,
      16.110048294067383
    ],
    "dipole_rho": [
      4120.31494140625,
      9099.451171875,
      -16860.0625
    ],
    "curv_rho": 307744224.0,
    "curv_rho_failed": false,
    "gpu_density_B_requested": "vector",
    "gpu_density_B_effective": "vector",
    "gpu_density_B_fallback_from_vector": false,
    "gpu_density_A_requested": null,
    "gpu_density_A_effective": null,
    "gpu_density_A_fallback_from_vector": false,
    "xtb_A_used": false,
    "xtb_A_success": false,
    "xtb_charge_length_mismatch": false
  },
  "A:2110": {
    "id": "A:2110",
    "chain": "A",
    "resseq": 2110,
    "resname": "G",
    "sasa": 0.0,
    "partial_charge_B": -0.9899999999999999,
    "F_metal": 2.567412216576099,
    "F_P": 76.72006610113917,
    "F_hal": 0.0,
    "total_density": 117787.6015625,
    "centroid": [
      16.60919189453125,
      25.663043975830078,
      16.010725021362305
    ],
    "dipole_rho": [
      -1128.5594482421875,
      -2606.339111328125,
      -12530.615234375
    ],
    "curv_rho": 319962592.0,
    "curv_rho_failed": false,
    "gpu_density_B_requested": "vector",
    "gpu_density_B_effective": "vector",
    "gpu_density_B_fallback_from_vector": false,
    "gpu_density_A_requested": null,
    "gpu_density_A_effective": null,
    "gpu_density_A_fallback_from_vector": false,
    "xtb_A_used": false,
    "xtb_A_success": false,
    "xtb_charge_length_mismatch": false
  },
  "A:2111": {
    "id": "A:2111",
    "chain": "A",
    "resseq": 2111,
    "resname": "U",
    "sasa": 0.0,
    "partial_charge_B": -1.7699999999999998,
    "F_metal": 2.4376114945971636,
    "F_P": 73.60216547754526,
    "F_hal": 0.0,
    "total_density": 102997.0,
    "centroid": [
      16.592485427856445,
      26.245914459228516,
      16.206411361694336
    ],
    "dipole_rho": [
      -1365.2562255859375,
      -35760.65234375,
      -15978.9697265625
    ],
    "curv_rho": 280512672.0,
    "curv_rho_failed": false,
    "gpu_density_B_requested": "vector",
    "gpu_density_B_effective": "vector",
    "gpu_density_B_fallback_from_vector": false,
    "gpu_density_A_requested": null,
    "gpu_density_A_effective": null,
    "gpu_density_A_fallback_from_vector": false,
    "xtb_A_used": false,
    "xtb_A_success": false,
    "xtb_charge_length_mismatch": false
  },
  "A:2112": {
    "id": "A:2112",
    "chain": "A",
    "resseq": 2112,
    "resname": "G",
    "sasa": 0.0,
    "partial_charge_B": -0.9899999999999999,
    "F_metal": 2.803801749303086,
    "F_P": 69.21779009965472,
    "F_hal": 0.0,
    "total_density": 107633.703125,
    "centroid": [
      16.969436645507812,
      26.254432678222656,
      15.867475509643555
    ],
    "dipole_rho": [
      -27222.3046875,
      -32621.947265625,
      15489.326171875
    ],
    "curv_rho": 288715936.0,
    "curv_rho_failed": false,
    "gpu_density_B_requested": "vector",
    "gpu_density_B_effective": "vector",
    "gpu_density_B_fallback_from_vector": false,
    "gpu_density_A_requested": null,
    "gpu_density_A_effective": null,
    "gpu_density_A_fallback_from_vector": false,
    "xtb_A_used": false,
    "xtb_A_success": false,
    "xtb_charge_length_mismatch": false
  },
  "A:2113": {
    "id": "A:2113",
    "chain": "A",
    "resseq": 2113,
    "resname": "U",
    "sasa": 0.15764929354190826,
    "partial_charge_B": -2.5212142962525625,
    "F_metal": 2.320856269390724,
    "F_P": 67.43095461629625,
    "F_hal": 0.0,
    "total_density": 95689.6953125,
    "centroid": [
      16.824445724487305,
      26.436811447143555,
      15.708085060119629
    ],
    "dipole_rho": [
      -26631.28515625,
      -48888.59375,
      6946.87646484375
    ],
    "curv_rho": 245706080.0,
    "curv_rho_failed": false,
    "gpu_density_B_requested": "vector",
    "gpu_density_B_effective": "vector",
    "gpu_density_B_fallback_from_vector": false,
    "gpu_density_A_requested": null,
    "gpu_density_A_effective": null,
    "gpu_density_A_fallback_from_vector": false,
    "xtb_A_used": false,
    "xtb_A_success": false,
    "xtb_charge_length_mismatch": false
  },
  "A:2114": {
    "id": "A:2114",
    "chain": "A",
    "resseq": 2114,
    "resname": "A",
    "sasa": 0.5990673303604126,
    "partial_charge_B": -1.8749999999999996,
    "F_metal": 1.791846218531341,
    "F_P": 59.315541818007574,
    "F_hal": 0.0,
    "total_density": 79838.265625,
    "centroid": [
      16.652116775512695,
      26.593626022338867,
      15.255032539367676
    ],
    "dipole_rho": [
      -19655.560546875,
      -45963.9453125,
      11629.29296875
    ],
    "curv_rho": 207658208.0,
    "curv_rho_failed": false,
    "gpu_density_B_requested": "vector",
    "gpu_density_B_effective": "vector",
    "gpu_density_B_fallback_from_vector": false,
    "gpu_density_A_requested": null,
    "gpu_density_A_effective": null,
    "gpu_density_A_fallback_from_vector": false,
    "xtb_A_used": false,
    "xtb_A_success": false,
    "xtb_charge_length_mismatch": false
  },
  "A:2115": {
    "id": "A:2115",
    "chain": "A",
    "resseq": 2115,
    "resname": "G",
    "sasa": 1.4188436269760132,
    "partial_charge_B": -2.4749999999999996,
    "F_metal": 1.5799266792647528,
    "F_P": 60.331939191036525,
    "F_hal": 0.0,
    "total_density": 78182.5078125,
    "centroid": [
      16.461910247802734,
      26.719438552856445,
      15.328810691833496
    ],
    "dipole_rho": [
      -3021.270263671875,
      -45457.3515625,
      14571.3134765625
    ],
    "curv_rho": 209628496.0,
    "curv_rho_failed": false,
    "gpu_density_B_requested": "vector",
    "gpu_density_B_effective": "vector",
    "gpu_density_B_fallback_from_vector": false,
    "gpu_density_A_requested": null,
    "gpu_density_A_effective": null,
    "gpu_density_A_fallback_from_vector": false,
    "xtb_A_used": false,
    "xtb_A_success": false,
    "xtb_charge_length_mismatch": false
  },
  "A:2116": {
    "id": "A:2116",
    "chain": "A",
    "resseq": 2116,
    "resname": "G",
    "sasa": 2.996194362640381,
    "partial_charge_B": -2.4749999999999996,
    "F_metal": 1.2295433775629352,
    "F_P": 49.601858317166126,
    "F_hal": 0.0,
    "total_density": 75247.015625,
    "centroid": [
      15.82795524597168,
      26.7495059967041,
      15.084186553955078
    ],
    "dipole_rho": [
      -1448.5772705078125,
      -42627.8125,
      10589.5654296875
    ],
    "curv_rho": 196483232.0,
    "curv_rho_failed": false,
    "gpu_density_B_requested": "vector",
    "gpu_density_B_effective": "vector",
    "gpu_density_B_fallback_from_vector": false,
    "gpu_density_A_requested": null,
    "gpu_density_A_effective": null,
    "gpu_density_A_fallback_from_vector": false,
    "xtb_A_used": false,
    "xtb_A_success": false,
    "xtb_charge_length_mismatch": false
  },
  "A:2117": {
    "id": "A:2117",
    "chain": "A",
    "resseq": 2117,
    "resname": "A",
    "sasa": 1.1350748538970947,
    "partial_charge_B": -1.8749999999999996,
    "F_metal": 1.4852077556609058,
    "F_P": 61.425641705852925,
    "F_hal": 0.0,
    "total_density": 90505.53125,
    "centroid": [
      15.936853408813477,
      26.578596115112305,
      15.486549377441406
    ],
    "dipole_rho": [
      -7130.9970703125,
      -43014.13671875,
      7019.34765625
    ],
    "curv_rho": 234705264.0,
    "curv_rho_failed": false,
    "gpu_density_B_requested": "vector",
    "gpu_density_B_effective": "vector",
    "gpu_density_B_fallback_from_vector": false,
    "gpu_density_A_requested": null,
    "gpu_density_A_effective": null,
    "gpu_density_A_fallback_from_vector": false,
    "xtb_A_used": false,
    "xtb_A_success": false,
    "xtb_charge_length_mismatch": false
  },
  "A:2118": {
    "id": "A:2118",
    "chain": "A",
    "resseq": 2118,
    "resname": "U",
    "sasa": 0.0,
    "partial_charge_B": -1.7699999999999998,
    "F_metal": 1.7933257799686508,
    "F_P": 70.0981740383278,
    "F_hal": 0.0,
    "total_density": 101362.8984375,
    "centroid": [
      16.001815795898438,
      26.26540184020996,
      15.857632637023926
    ],
    "dipole_rho": [
      -3605.333984375,
      -31410.5234375,
      334.9593200683594
    ],
    "curv_rho": 275040288.0,
    "curv_rho_failed": false,
    "gpu_density_B_requested": "vector",
    "gpu_density_B_effective": "vector",
    "gpu_density_B_fallback_from_vector": false,
    "gpu_density_A_requested": null,
    "gpu_density_A_effective": null,
    "gpu_density_A_fallback_from_vector": false,
    "xtb_A_used": false,
    "xtb_A_success": false,
    "xtb_charge_length_mismatch": false
  },
  "A:2119": {
    "id": "A:2119",
    "chain": "A",
    "resseq": 2119,
    "resname": "A",
    "sasa": 0.0,
    "partial_charge_B": -0.7499999999999999,
    "F_metal": 1.7813609092335498,
    "F_P": 65.86315504971513,
    "F_hal": 0.0,
    "total_density": 103267.640625,
    "centroid": [
      16.312244415283203,
      26.196205139160156,
      15.400191307067871
    ],
    "dipole_rho": [
      -15035.310546875,
      -19944.169921875,
      23352.162109375
    ],
    "curv_rho": 260078640.0,
    "curv_rho_failed": false,
    "gpu_density_B_requested": "vector",
    "gpu_density_B_effective": "vector",
    "gpu_density_B_fallback_from_vector": false,
    "gpu_density_A_requested": null,
    "gpu_density_A_effective": null,
    "gpu_density_A_fallback_from_vector": false,
    "xtb_A_used": false,
    "xtb_A_success": false,
    "xtb_charge_length_mismatch": false
  },
  "A:2120": {
    "id": "A:2120",
    "chain": "A",
    "resseq": 2120,
    "resname": "G",
    "sasa": 0.0,
    "partial_charge_B": -0.9899999999999999,
    "F_metal": 2.097399772526143,
    "F_P": 72.25213828538563,
    "F_hal": 0.0,
    "total_density": 121740.0390625,
    "centroid": [
      16.22068977355957,
      25.630443572998047,
      15.686963081359863
    ],
    "dipole_rho": [
      -91.98094940185547,
      5089.45068359375,
      -152.8701629638672
    ],
    "curv_rho": 309990816.0,
    "curv_rho_failed": false,
    "gpu_density_B_requested": "vector",
    "gpu_density_B_effective": "vector",
    "gpu_density_B_fallback_from_vector": false,
    "gpu_density_A_requested": null,
    "gpu_density_A_effective": null,
    "gpu_density_A_fallback_from_vector": false,
    "xtb_A_used": false,
    "xtb_A_success": false,
    "xtb_charge_length_mismatch": false
  },
  "A:2121": {
    "id": "A:2121",
    "chain": "A",
    "resseq": 2121,
    "resname": "G",
    "sasa": 0.0,
    "partial_charge_B": -0.9899999999999999,
    "F_metal": 2.096377963300132,
    "F_P": 67.47586144250141,
    "F_hal": 0.0,
    "total_density": 110369.3984375,
    "centroid": [
      16.385717391967773,
      25.450904846191406,
      15.384696006774902
    ],
    "dipole_rho": [
      -5251.54296875,
      21087.818359375,
      14870.779296875
    ],
    "curv_rho": 280424896.0,
    "curv_rho_failed": false,
    "gpu_density_B_requested": "vector",
    "gpu_density_B_effective": "vector",
    "gpu_density_B_fallback_from_vector": false,
    "gpu_density_A_requested": null,
    "gpu_density_A_effective": null,
    "gpu_density_A_fallback_from_vector": false,
    "xtb_A_used": false,
    "xtb_A_success": false,
    "xtb_charge_length_mismatch": false
  },
  "A:2122": {
    "id": "A:2122",
    "chain": "A",
    "resseq": 2122,
    "resname": "U",
    "sasa": 0.0,
    "partial_charge_B": -1.7699999999999998,
    "F_metal": 1.859219912739233,
    "F_P": 62.87538160409606,
    "F_hal": 0.0,
    "total_density": 97966.203125,
    "centroid": [
      16.40795135498047,
      25.354562759399414,
      15.15176010131836
    ],
    "dipole_rho": [
      2883.814453125,
      23691.328125,
      37873.17578125
    ],
    "curv_rho": 263452624.0,
    "curv_rho_failed": false,
    "gpu_density_B_requested": "vector",
    "gpu_density_B_effective": "vector",
    "gpu_density_B_fallback_from_vector": false,
    "gpu_density_A_requested": null,
    "gpu_density_A_effective": null,
    "gpu_density_A_fallback_from_vector": false,
    "xtb_A_used": false,
    "xtb_A_success": false,
    "xtb_charge_length_mismatch": false
  },
  "A:2123": {
    "id": "A:2123",
    "chain": "A",
    "resseq": 2123,
    "resname": "G",
    "sasa": 0.2522388696670532,
    "partial_charge_B": -1.6622731329175475,
    "F_metal": 1.4006571517143507,
    "F_P": 53.9394058271861,
    "F_hal": 0.0,
    "total_density": 80747.796875,
    "centroid": [
      16.06145668029785,
      25.24386978149414,
      14.8478422164917
    ],
    "dipole_rho": [
      4698.99755859375,
      26052.4296875,
      39871.45703125
    ],
    "curv_rho": 217280320.0,
    "curv_rho_failed": false,
    "gpu_density_B_requested": "vector",
    "gpu_density_B_effective": "vector",
    "gpu_density_B_fallback_from_vector": false,
    "gpu_density_A_requested": null,
    "gpu_density_A_effective": null,
    "gpu_density_A_fallback_from_vector": false,
    "xtb_A_used": false,
    "xtb_A_success": false,
    "xtb_charge_length_mismatch": false
  },
  "A:2124": {
    "id": "A:2124",
    "chain": "A",
    "resseq": 2124,
    "resname": "G",
    "sasa": 3.928828239440918,
    "partial_charge_B": -2.4749999999999996,
    "F_metal": 1.1397475117259588,
    "F_P": 50.60157514754999,
    "F_hal": 0.0,
    "total_density": 73523.640625,
    "centroid": [
      15.67027759552002,
      25.37005615234375,
      14.703777313232422
    ],
    "dipole_rho": [
      3391.147216796875,
      28913.984375,
      46773.55078125
    ],
    "curv_rho": 190380640.0,
    "curv_rho_failed": false,
    "gpu_density_B_requested": "vector",
    "gpu_density_B_effective": "vector",
    "gpu_density_B_fallback_from_vector": false,
    "gpu_density_A_requested": null,
    "gpu_density_A_effective": null,
    "gpu_density_A_fallback_from_vector": false,
    "xtb_A_used": false,
    "xtb_A_success": false,
    "xtb_charge_length_mismatch": false
  },
  "A:2125": {
    "id": "A:2125",
    "chain": "A",
    "resseq": 2125,
    "resname": "G",
    "sasa": 4.288060665130615,
    "partial_charge_B": -2.4749999999999996,
    "F_metal": 1.0573895900515653,
    "F_P": 49.41463928587975,
    "F_hal": 0.0,
    "total_density": 73532.28125,
    "centroid": [
      15.754323959350586,
      25.69068717956543,
      14.565057754516602
    ],
    "dipole_rho": [
      8621.244140625,
      23545.919921875,
      48696.546875
    ],
    "curv_rho": 192117504.0,
    "curv_rho_failed": false,
    "gpu_density_B_requested": "vector",
    "gpu_density_B_effective": "vector",
    "gpu_density_B_fallback_from_vector": false,
    "gpu_density_A_requested": null,
    "gpu_density_A_effective": null,
    "gpu_density_A_fallback_from_vector": false,
    "xtb_A_used": false,
    "xtb_A_success": false,
    "xtb_charge_length_mismatch": false
  },
  "A:2126": {
    "id": "A:2126",
    "chain": "A",
    "resseq": 2126,
    "resname": "A",
    "sasa": 2.4380974769592285,
    "partial_charge_B": -1.8749999999999996,
    "F_metal": 0.8117942772480888,
    "F_P": 42.745417965846435,
    "F_hal": 0.0,
    "total_density": 65400.93359375,
    "centroid": [
      15.399950981140137,
      26.035634994506836,
      14.450376510620117
    ],
    "dipole_rho": [
      13979.5205078125,
      7893.73388671875,
      46056.75
    ],
    "curv_rho": 163588400.0,
    "curv_rho_failed": false,
    "gpu_density_B_requested": "vector",
    "gpu_density_B_effective": "vector",
    "gpu_density_B_fallback_from_vector": false,
    "gpu_density_A_requested": null,
    "gpu_density_A_effective": null,
    "gpu_density_A_fallback_from_vector": false,
    "xtb_A_used": false,
    "xtb_A_success": false,
    "xtb_charge_length_mismatch": false
  },
  "A:2127": {
    "id": "A:2127",
    "chain": "A",
    "resseq": 2127,
    "resname": "G",
    "sasa": 3.216045618057251,
    "partial_charge_B": -2.4749999999999996,
    "F_metal": 0.7595828064643154,
    "F_P": 45.775662662727235,
    "F_hal": 0.0,
    "total_density": 68797.015625,
    "centroid": [
      15.002700805664062,
      25.867971420288086,
      14.660314559936523
    ],
    "dipole_rho": [
      14464.7646484375,
      10074.2138671875,
      47109.11328125
    ],
    "curv_rho": 162775872.0,
    "curv_rho_failed": false,
    "gpu_density_B_requested": "vector",
    "gpu_density_B_effective": "vector",
    "gpu_density_B_fallback_from_vector": false,
    "gpu_density_A_requested": null,
    "gpu_density_A_effective": null,
    "gpu_density_A_fallback_from_vector": false,
    "xtb_A_used": false,
    "xtb_A_success": false,
    "xtb_charge_length_mismatch": false
  },
  "A:2128": {
    "id": "A:2128",
    "chain": "A",
    "resseq": 2128,
    "resname": "G",
    "sasa": 3.7959628105163574,
    "partial_charge_B": -2.4749999999999996,
    "F_metal": 0.6885272474519847,
    "F_P": 43.49398133395861,
    "F_hal": 0.0,
    "total_density": 61854.91796875,
    "centroid": [
      14.637577056884766,
      25.843008041381836,
      14.755358695983887
    ],
    "dipole_rho": [
      18786.93359375,
      11115.2255859375,
      34578.40625
    ],
    "curv_rho": 145517696.0,
    "curv_rho_failed": false,
    "gpu_density_B_requested": "vector",
    "gpu_density_B_effective": "vector",
    "gpu_density_B_fallback_from_vector": false,
    "gpu_density_A_requested": null,
    "gpu_density_A_effective": null,
    "gpu_density_A_fallback_from_vector": false,
    "xtb_A_used": false,
    "xtb_A_success": false,
    "xtb_charge_length_mismatch": false
  },
  "A:2129": {
    "id": "A:2129",
    "chain": "A",
    "resseq": 2129,
    "resname": "C",
    "sasa": 0.09458957612514496,
    "partial_charge_B": -1.6937760338782917,
    "F_metal": 0.8516491291194317,
    "F_P": 54.6515046714758,
    "F_hal": 0.0,
    "total_density": 75402.0859375,
    "centroid": [
      14.742269515991211,
      25.822338104248047,
      15.07959270477295
    ],
    "dipole_rho": [
      28013.115234375,
      14988.0595703125,
      20462.6796875
    ],
    "curv_rho": 189364480.0,
    "curv_rho_failed": false,
    "gpu_density_B_requested": "vector",
    "gpu_density_B_effective": "vector",
    "gpu_density_B_fallback_from_vector": false,
    "gpu_density_A_requested": null,
    "gpu_density_A_effective": null,
    "gpu_density_A_fallback_from_vector": false,
    "xtb_A_used": false,
    "xtb_A_success": false,
    "xtb_charge_length_mismatch": false
  },
  "A:2130": {
    "id": "A:2130",
    "chain": "A",
    "resseq": 2130,
    "resname": "U",
    "sasa": 0.0,
    "partial_charge_B": -1.7699999999999998,
    "F_metal": 0.6728427165512435,
    "F_P": 53.482292448642866,
    "F_hal": 0.0,
    "total_density": 67361.28125,
    "centroid": [
      14.314188957214355,
      25.846933364868164,
      15.179925918579102
    ],
    "dipole_rho": [
      28044.072265625,
      6872.0615234375,
      18097.146484375
    ],
    "curv_rho": 152222192.0,
    "curv_rho_failed": false,
    "gpu_density_B_requested": "vector",
    "gpu_density_B_effective": "vector",
    "gpu_density_B_fallback_from_vector": false,
    "gpu_density_A_requested": null,
    "gpu_density_A_effective": null,
    "gpu_density_A_fallback_from_vector": false,
    "xtb_A_used": false,
    "xtb_A_success": false,
    "xtb_charge_length_mismatch": false
  },
  "A:2131": {
    "id": "A:2131",
    "chain": "A",
    "resseq": 2131,
    "resname": "U",
    "sasa": 3.2825357913970947,
    "partial_charge_B": -4.425,
    "F_metal": 0.526501460112499,
    "F_P": 42.39252508933307,
    "F_hal": 0.0,
    "total_density": 52952.8515625,
    "centroid": [
      13.936735153198242,
      25.807363510131836,
      15.19475269317627
    ],
    "dipole_rho": [
      33626.87890625,
      6811.5673828125,
      12903.025390625
    ],
    "curv_rho": 116618240.0,
    "curv_rho_failed": false,
    "gpu_density_B_requested": "vector",
    "gpu_density_B_effective": "vector",
    "gpu_density_B_fallback_from_vector": false,
    "gpu_density_A_requested": null,
    "gpu_density_A_effective": null,
    "gpu_density_A_fallback_from_vector": false,
    "xtb_A_used": false,
    "xtb_A_success": false,
    "xtb_charge_length_mismatch": false
  },
  "A:2132": {
    "id": "A:2132",
    "chain": "A",
    "resseq": 2132,
    "resname": "U",
    "sasa": 7.833747863769531,
    "partial_charge_B": -4.425,
    "F_metal": 0.710220828999907,
    "F_P": 46.09259372290964,
    "F_hal": 0.0,
    "total_density": 58053.97265625,
    "centroid": [
      14.0790433883667,
      25.530315399169922,
      15.467599868774414
    ],
    "dipole_rho": [
      38924.04296875,
      17392.98046875,
      2936.9375
    ],
    "curv_rho": 130321784.0,
    "curv_rho_failed": false,
    "gpu_density_B_requested": "vector",
    "gpu_density_B_effective": "vector",
    "gpu_density_B_fallback_from_vector": false,
    "gpu_density_A_requested": null,
    "gpu_density_A_effective": null,
    "gpu_density_A_fallback_from_vector": false,
    "xtb_A_used": false,
    "xtb_A_success": false,
    "xtb_charge_length_mismatch": false
  },
  "A:2133": {
    "id": "A:2133",
    "chain": "A",
    "resseq": 2133,
    "resname": "G",
    "sasa": 3.2800815105438232,
    "partial_charge_B": -2.4749999999999996,
    "F_metal": 0.539538436057092,
    "F_P": 40.2393826344078,
    "F_hal": 0.0,
    "total_density": 58199.54296875,
    "centroid": [
      13.8602294921875,
      26.0371036529541,
      15.585237503051758
    ],
    "dipole_rho": [
      42917.234375,
      3322.684814453125,
      2630.61669921875
    ],
    "curv_rho": 118527480.0,
    "curv_rho_failed": false,
    "gpu_density_B_requested": "vector",
    "gpu_density_B_effective": "vector",
    "gpu_density_B_fallback_from_vector": false,
    "gpu_density_A_requested": null,
    "gpu_density_A_effective": null,
    "gpu_density_A_fallback_from_vector": false,
    "xtb_A_used": false,
    "xtb_A_success": false,
    "xtb_charge_length_mismatch": false
  },
  "A:2134": {
    "id": "A:2134",
    "chain": "A",
    "resseq": 2134,
    "resname": "A",
    "sasa": 0.0,
    "partial_charge_B": -0.7499999999999999,
    "F_metal": 0.5755865368303134,
    "F_P": 48.5889453600992,
    "F_hal": 0.0,
    "total_density": 64408.4375,
    "centroid": [
      14.078375816345215,
      26.31174659729004,
      15.493789672851562
    ],
    "dipole_rho": [
      33273.5,
      -9949.388671875,
      10331.1787109375
    ],
    "curv_rho": 142534544.0,
    "curv_rho_failed": false,
    "gpu_density_B_requested": "vector",
    "gpu_density_B_effective": "vector",
    "gpu_density_B_fallback_from_vector": false,
    "gpu_density_A_requested": null,
    "gpu_density_A_effective": null,
    "gpu_density_A_fallback_from_vector": false,
    "xtb_A_used": false,
    "xtb_A_success": false,
    "xtb_charge_length_mismatch": false
  },
  "A:2135": {
    "id": "A:2135",
    "chain": "A",
    "resseq": 2135,
    "resname": "A",
    "sasa": 2.7484452724456787,
    "partial_charge_B": -1.8749999999999996,
    "F_metal": 0.6208147427034645,
    "F_P": 45.257650319770164,
    "F_hal": 0.0,
    "total_density": 68543.390625,
    "centroid": [
      14.311746597290039,
      26.490482330322266,
      15.481757164001465
    ],
    "dipole_rho": [
      26367.720703125,
      -34719.38671875,
      16522.86328125
    ],
    "curv_rho": 156804272.0,
    "curv_rho_failed": false,
    "gpu_density_B_requested": "vector",
    "gpu_density_B_effective": "vector",
    "gpu_density_B_fallback_from_vector": false,
    "gpu_density_A_requested": null,
    "gpu_density_A_effective": null,
    "gpu_density_A_fallback_from_vector": false,
    "xtb_A_used": false,
    "xtb_A_success": false,
    "xtb_charge_length_mismatch": false
  },
  "A:2136": {
    "id": "A:2136",
    "chain": "A",
    "resseq": 2136,
    "resname": "G",
    "sasa": 0.9143658876419067,
    "partial_charge_B": -2.4749999999999996,
    "F_metal": 0.7656915352441794,
    "F_P": 42.153876362552964,
    "F_hal": 0.0,
    "total_density": 65989.1328125,
    "centroid": [
      14.249900817871094,
      26.649309158325195,
      15.824800491333008
    ],
    "dipole_rho": [
      30784.853515625,
      -34014.80859375,
      -9270.81640625
    ],
    "curv_rho": 145559344.0,
    "curv_rho_failed": false,
    "gpu_density_B_requested": "vector",
    "gpu_density_B_effective": "vector",
    "gpu_density_B_fallback_from_vector": false,
    "gpu_density_A_requested": null,
    "gpu_density_A_effective": null,
    "gpu_density_A_fallback_from_vector": false,
    "xtb_A_used": false,
    "xtb_A_success": false,
    "xtb_charge_length_mismatch": false
  },
  "A:2137": {
    "id": "A:2137",
    "chain": "A",
    "resseq": 2137,
    "resname": "U",
    "sasa": 0.9143658876419067,
    "partial_charge_B": -4.425,
    "F_metal": 0.8935732115718714,
    "F_P": 46.60693719700686,
    "F_hal": 0.0,
    "total_density": 62552.8359375,
    "centroid": [
      14.296442985534668,
      26.680316925048828,
      16.132381439208984
    ],
    "dipole_rho": [
      21701.37109375,
      -30859.208984375,
      -16516.705078125
    ],
    "curv_rho": 138324768.0,
    "curv_rho_failed": false,
    "gpu_density_B_requested": "vector",
    "gpu_density_B_effective": "vector",
    "gpu_density_B_fallback_from_vector": false,
    "gpu_density_A_requested": null,
    "gpu_density_A_effective": null,
    "gpu_density_A_fallback_from_vector": false,
    "xtb_A_used": false,
    "xtb_A_success": false,
    "xtb_charge_length_mismatch": false
  },
  "A:2138": {
    "id": "A:2138",
    "chain": "A",
    "resseq": 2138,
    "resname": "G",
    "sasa": 5.292700290679932,
    "partial_charge_B": -2.4749999999999996,
    "F_metal": 0.9207155671058186,
    "F_P": 41.97361101758147,
    "F_hal": 0.0,
    "total_density": 51005.87109375,
    "centroid": [
      14.120681762695312,
      26.697790145874023,
      16.634296417236328
    ],
    "dipole_rho": [
      18520.447265625,
      -25016.865234375,
      -19636.541015625
    ],
    "curv_rho": 103203584.0,
    "curv_rho_failed": false,
    "gpu_density_B_requested": "vector",
    "gpu_density_B_effective": "vector",
    "gpu_density_B_fallback_from_vector": false,
    "gpu_density_A_requested": null,
    "gpu_density_A_effective": null,
    "gpu_density_A_fallback_from_vector": false,
    "xtb_A_used": false,
    "xtb_A_success": false,
    "xtb_charge_length_mismatch": false
  },
  "A:2139": {
    "id": "A:2139",
    "chain": "A",
    "resseq": 2139,
    "resname": "U",
    "sasa": 4.193471431732178,
    "partial_charge_B": -4.425,
    "F_metal": 1.080437893499625,
    "F_P": 48.15541991663641,
    "F_hal": 0.0,
    "total_density": 60958.546875,
    "centroid": [
      14.431256294250488,
      26.632736206054688,
      16.632617950439453
    ],
    "dipole_rho": [
      16743.060546875,
      -30330.87109375,
      -24837.267578125
    ],
    "curv_rho": 134624640.0,
    "curv_rho_failed": false,
    "gpu_density_B_requested": "vector",
    "gpu_density_B_effective": "vector",
    "gpu_density_B_fallback_from_vector": false,
    "gpu_density_A_requested": null,
    "gpu_density_A_effective": null,
    "gpu_density_A_fallback_from_vector": false,
    "xtb_A_used": false,
    "xtb_A_success": false,
    "xtb_charge_length_mismatch": false
  },
  "A:2140": {
    "id": "A:2140",
    "chain": "A",
    "resseq": 2140,
    "resname": "G",
    "sasa": 0.09458957612514496,
    "partial_charge_B": -1.2421024248440804,
    "F_metal": 1.4172110058213498,
    "F_P": 49.64045142338739,
    "F_hal": 0.0,
    "total_density": 70510.4765625,
    "centroid": [
      14.614432334899902,
      26.353452682495117,
      16.856151580810547
    ],
    "dipole_rho": [
      18957.8984375,
      -19598.80078125,
      -28658.671875
    ],
    "curv_rho": 156615040.0,
    "curv_rho_failed": false,
    "gpu_density_B_requested": "vector",
    "gpu_density_B_effective": "vector",
    "gpu_density_B_fallback_from_vector": false,
    "gpu_density_A_requested": null,
    "gpu_density_A_effective": null,
    "gpu_density_A_fallback_from_vector": false,
    "xtb_A_used": false,
    "xtb_A_success": false,
    "xtb_charge_length_mismatch": false
  },
  "A:2141": {
    "id": "A:2141",
    "chain": "A",
    "resseq": 2141,
    "resname": "G",
    "sasa": 0.0,
    "partial_charge_B": -0.9899999999999999,
    "F_metal": 1.7046707831156231,
    "F_P": 53.47697770700994,
    "F_hal": 0.0,
    "total_density": 79505.6171875,
    "centroid": [
      14.858882904052734,
      26.076187133789062,
      17.17754364013672
    ],
    "dipole_rho": [
      17897.42578125,
      -11928.1328125,
      -18079.060546875
    ],
    "curv_rho": 187906832.0,
    "curv_rho_failed": false,
    "gpu_density_B_requested": "vector",
    "gpu_density_B_effective": "vector",
    "gpu_density_B_fallback_from_vector": false,
    "gpu_density_A_requested": null,
    "gpu_density_A_effective": null,
    "gpu_density_A_fallback_from_vector": false,
    "xtb_A_used": false,
    "xtb_A_success": false,
    "xtb_charge_length_mismatch": false
  },
  "A:2142": {
    "id": "A:2142",
    "chain": "A",
    "resseq": 2142,
    "resname": "A",
    "sasa": 0.0,
    "partial_charge_B": -0.7499999999999999,
    "F_metal": 1.893145164859487,
    "F_P": 60.246731922173865,
    "F_hal": 0.0,
    "total_density": 90162.15625,
    "centroid": [
      15.244087219238281,
      26.095468521118164,
      17.090002059936523
    ],
    "dipole_rho": [
      14431.5244140625,
      -17754.296875,
      -23941.6875
    ],
    "curv_rho": 222384144.0,
    "curv_rho_failed": false,
    "gpu_density_B_requested": "vector",
    "gpu_density_B_effective": "vector",
    "gpu_density_B_fallback_from_vector": false,
    "gpu_density_A_requested": null,
    "gpu_density_A_effective": null,
    "gpu_density_A_fallback_from_vector": false,
    "xtb_A_used": false,
    "xtb_A_success": false,
    "xtb_charge_length_mismatch": false
  },
  "A:2143": {
    "id": "A:2143",
    "chain": "A",
    "resseq": 2143,
    "resname": "C",
    "sasa": 0.0,
    "partial_charge_B": -1.3499999999999999,
    "F_metal": 2.0851226911602305,
    "F_P": 65.58239903987034,
    "F_hal": 0.0,
    "total_density": 95192.9609375,
    "centroid": [
      15.654718399047852,
      26.198888778686523,
      17.02629852294922
    ],
    "dipole_rho": [
      12800.7138671875,
      -20798.923828125,
      -17144.798828125
    ],
    "curv_rho": 253100384.0,
    "curv_rho_failed": false,
    "gpu_density_B_requested": "vector",
    "gpu_density_B_effective": "vector",
    "gpu_density_B_fallback_from_vector": false,
    "gpu_density_A_requested": null,
    "gpu_density_A_effective": null,
    "gpu_density_A_fallback_from_vector": false,
    "xtb_A_used": false,
    "xtb_A_success": false,
    "xtb_charge_length_mismatch": false
  },
  "A:2144": {
    "id": "A:2144",
    "chain": "A",
    "resseq": 2144,
    "resname": "G",
    "sasa": 0.0,
    "partial_charge_B": -0.9899999999999999,
    "F_metal": 2.257551659928589,
    "F_P": 67.91335118847628,
    "F_hal": 0.0,
    "total_density": 98417.0859375,
    "centroid": [
      15.955912590026855,
      26.321792602539062,
      16.894725799560547
    ],
    "dipole_rho": [
      -1468.5992431640625,
      -29887.888671875,
      -19096.017578125
    ],
    "curv_rho": 266472304.0,
    "curv_rho_failed": false,
    "gpu_density_B_requested": "vector",
    "gpu_density_B_effective": "vector",
    "gpu_density_B_fallback_from_vector": false,
    "gpu_density_A_requested": null,
    "gpu_density_A_effective": null,
    "gpu_density_A_fallback_from_vector": false,
    "xtb_A_used": false,
    "xtb_A_success": false,
    "xtb_charge_length_mismatch": false
  },
  "A:2145": {
    "id": "A:2145",
    "chain": "A",
    "resseq": 2145,
    "resname": "C",
    "sasa": 0.0,
    "partial_charge_B": -1.3499999999999999,
    "F_metal": 2.648208532427739,
    "F_P": 72.60344288808615,
    "F_hal": 0.0,
    "total_density": 101437.578125,
    "centroid": [
      16.641849517822266,
      26.257579803466797,
      16.862674713134766
    ],
    "dipole_rho": [
      580.7777099609375,
      -34481.52734375,
      -12903.4169921875
    ],
    "curv_rho": 288150336.0,
    "curv_rho_failed": false,
    "gpu_density_B_requested": "vector",
    "gpu_density_B_effective": "vector",
    "gpu_density_B_fallback_from_vector": false,
    "gpu_density_A_requested": null,
    "gpu_density_A_effective": null,
    "gpu_density_A_fallback_from_vector": false,
    "xtb_A_used": false,
    "xtb_A_success": false,
    "xtb_charge_length_mismatch": false
  },
  "A:2146": {
    "id": "A:2146",
    "chain": "A",
    "resseq": 2146,
    "resname": "C",
    "sasa": 0.28450432419776917,
    "partial_charge_B": -2.3840015485906463,
    "F_metal": 2.4681685529928226,
    "F_P": 64.31810618512452,
    "F_hal": 0.0,
    "total_density": 87668.9765625,
    "centroid": [
      16.37575340270996,
      26.744731903076172,
      17.189714431762695
    ],
    "dipole_rho": [
      6943.71728515625,
      -34245.94140625,
      -8774.365234375
    ],
    "curv_rho": 242636144.0,
    "curv_rho_failed": false,
    "gpu_density_B_requested": "vector",
    "gpu_density_B_effective": "vector",
    "gpu_density_B_fallback_from_vector": false,
    "gpu_density_A_requested": null,
    "gpu_density_A_effective": null,
    "gpu_density_A_fallback_from_vector": false,
    "xtb_A_used": false,
    "xtb_A_success": false,
    "xtb_charge_length_mismatch": false
  },
  "A:2147": {
    "id": "A:2147",
    "chain": "A",
    "resseq": 2147,
    "resname": "A",
    "sasa": 2.3962693214416504,
    "partial_charge_B": -1.8749999999999996,
    "F_metal": 2.1449815243384753,
    "F_P": 66.00798264276766,
    "F_hal": 0.0,
    "total_density": 95648.765625,
    "centroid": [
      16.171525955200195,
      26.533700942993164,
      16.37183380126953
    ],
    "dipole_rho": [
      3087.54736328125,
      -44584.921875,
      -19782.421875
    ],
    "curv_rho": 260234528.0,
    "curv_rho_failed": false,
    "gpu_density_B_requested": "vector",
    "gpu_density_B_effective": "vector",
    "gpu_density_B_fallback_from_vector": false,
    "gpu_density_A_requested": null,
    "gpu_density_A_effective": null,
    "gpu_density_A_fallback_from_vector": false,
    "xtb_A_used": false,
    "xtb_A_success": false,
    "xtb_charge_length_mismatch": false
  },
  "A:2148": {
    "id": "A:2148",
    "chain": "A",
    "resseq": 2148,
    "resname": "G",
    "sasa": 0.18917915225028992,
    "partial_charge_B": -1.4942048496881608,
    "F_metal": 1.840644489549157,
    "F_P": 66.16338915358602,
    "F_hal": 0.0,
    "total_density": 101400.203125,
    "centroid": [
      15.765953063964844,
      26.34977912902832,
      16.168169021606445
    ],
    "dipole_rho": [
      1735.33203125,
      -37380.421875,
      -17250.328125
    ],
    "curv_rho": 270520576.0,
    "curv_rho_failed": false,
    "gpu_density_B_requested": "vector",
    "gpu_density_B_effective": "vector",
    "gpu_density_B_fallback_from_vector": false,
    "gpu_density_A_requested": null,
    "gpu_density_A_effective": null,
    "gpu_density_A_fallback_from_vector": false,
    "xtb_A_used": false,
    "xtb_A_success": false,
    "xtb_charge_length_mismatch": false
  },
  "A:2149": {
    "id": "A:2149",
    "chain": "A",
    "resseq": 2149,
    "resname": "U",
    "sasa": 0.0,
    "partial_charge_B": -1.7699999999999998,
    "F_metal": 1.7213503374603842,
    "F_P": 68.00021134625712,
    "F_hal": 0.0,
    "total_density": 100511.859375,
    "centroid": [
      15.475768089294434,
      26.23257827758789,
      16.17490577697754
    ],
    "dipole_rho": [
      4122.8505859375,
      -21929.841796875,
      -15624.4091796875
    ],
    "curv_rho": 260020304.0,
    "curv_rho_failed": false,
    "gpu_density_B_requested": "vector",
    "gpu_density_B_effective": "vector",
    "gpu_density_B_fallback_from_vector": false,
    "gpu_density_A_requested": null,
    "gpu_density_A_effective": null,
    "gpu_density_A_fallback_from_vector": false,
    "xtb_A_used": false,
    "xtb_A_success": false,
    "xtb_charge_length_mismatch": false
  },
  "A:2150": {
    "id": "A:2150",
    "chain": "A",
    "resseq": 2150,
    "resname": "C",
    "sasa": 0.0,
    "partial_charge_B": -1.3499999999999999,
    "F_metal": 1.5932615142174142,
    "F_P": 67.57851902306551,
    "F_hal": 0.0,
    "total_density": 97350.15625,
    "centroid": [
      15.182665824890137,
      26.0648136138916,
      16.26395606994629
    ],
    "dipole_rho": [
      10860.99609375,
      -9713.40234375,
      -17642.7578125
    ],
    "curv_rho": 242561776.0,
    "curv_rho_failed": false,
    "gpu_density_B_requested": "vector",
    "gpu_density_B_effective": "vector",
    "gpu_density_B_fallback_from_vector": false,
    "gpu_density_A_requested": null,
    "gpu_density_A_effective": null,
    "gpu_density_A_fallback_from_vector": false,
    "xtb_A_used": false,
    "xtb_A_success": false,
    "xtb_charge_length_mismatch": false
  },
  "A:2151": {
    "id": "A:2151",
    "chain": "A",
    "resseq": 2151,
    "resname": "U",
    "sasa": 0.0,
    "partial_charge_B": -1.7699999999999998,
    "F_metal": 1.396300214719584,
    "F_P": 63.72985701731146,
    "F_hal": 0.0,
    "total_density": 88146.90625,
    "centroid": [
      14.850223541259766,
      26.020544052124023,
      16.271591186523438
    ],
    "dipole_rho": [
      22292.5078125,
      -6293.625,
      -22844.3828125
    ],
    "curv_rho": 217778768.0,
    "curv_rho_failed": false,
    "gpu_density_B_requested": "vector",
    "gpu_density_B_effective": "vector",
    "gpu_density_B_fallback_from_vector": false,
    "gpu_density_A_requested": null,
    "gpu_density_A_effective": null,
    "gpu_density_A_fallback_from_vector": false,
    "xtb_A_used": false,
    "xtb_A_success": false,
    "xtb_charge_length_mismatch": false
  },
  "A:2152": {
    "id": "A:2152",
    "chain": "A",
    "resseq": 2152,
    "resname": "G",
    "sasa": 0.0,
    "partial_charge_B": -0.9899999999999999,
    "F_metal": 1.131466200957421,
    "F_P": 51.594184808184444,
    "F_hal": 0.0,
    "total_density": 70834.5625,
    "centroid": [
      14.332661628723145,
      26.061874389648438,
      16.37560272216797
    ],
    "dipole_rho": [
      24381.3671875,
      -3837.718017578125,
      -25001.94921875
    ],
    "curv_rho": 154387072.0,
    "curv_rho_failed": false,
    "gpu_density_B_requested": "vector",
    "gpu_density_B_effective": "vector",
    "gpu_density_B_fallback_from_vector": false,
    "gpu_density_A_requested": null,
    "gpu_density_A_effective": null,
    "gpu_density_A_fallback_from_vector": false,
    "xtb_A_used": false,
    "xtb_A_success": false,
    "xtb_charge_length_mismatch": false
  },
  "A:2153": {
    "id": "A:2153",
    "chain": "A",
    "resseq": 2153,
    "resname": "C",
    "sasa": 2.3339450359344482,
    "partial_charge_B": -3.375,
    "F_metal": 0.9537652114542995,
    "F_P": 46.968116724519575,
    "F_hal": 0.0,
    "total_density": 53911.11328125,
    "centroid": [
      13.973916053771973,
      26.182207107543945,
      16.52178955078125
    ],
    "dipole_rho": [
      24004.474609375,
      936.885009765625,
      -20820.8984375
    ],
    "curv_rho": 108239520.0,
    "curv_rho_failed": false,
    "gpu_density_B_requested": "vector",
    "gpu_density_B_effective": "vector",
    "gpu_density_B_fallback_from_vector": false,
    "gpu_density_A_requested": null,
    "gpu_density_A_effective": null,
    "gpu_density_A_fallback_from_vector": false,
    "xtb_A_used": false,
    "xtb_A_success": false,
    "xtb_charge_length_mismatch": false
  },
  "A:2154": {
    "id": "A:2154",
    "chain": "A",
    "resseq": 2154,
    "resname": "A",
    "sasa": 5.000107765197754,
    "partial_charge_B": -1.8749999999999996,
    "F_metal": 0.7414602469669218,
    "F_P": 38.388232279486935,
    "F_hal": 0.0,
    "total_density": 49940.31640625,
    "centroid": [
      13.81469440460205,
      26.490676879882812,
      16.43284034729004
    ],
    "dipole_rho": [
      31712.212890625,
      -3661.56494140625,
      -18277.61328125
    ],
    "curv_rho": 95204016.0,
    "curv_rho_failed": false,
    "gpu_density_B_requested": "vector",
    "gpu_density_B_effective": "vector",
    "gpu_density_B_fallback_from_vector": false,
    "gpu_density_A_requested": null,
    "gpu_density_A_effective": null,
    "gpu_density_A_fallback_from_vector": false,
    "xtb_A_used": false,
    "xtb_A_success": false,
    "xtb_charge_length_mismatch": false
  },
  "A:2155": {
    "id": "A:2155",
    "chain": "A",
    "resseq": 2155,
    "resname": "U",
    "sasa": 3.1845157146453857,
    "partial_charge_B": -4.425,
    "F_metal": 0.5899535332741165,
    "F_P": 38.68523066745333,
    "F_hal": 0.0,
    "total_density": 48174.921875,
    "centroid": [
      13.728589057922363,
      26.581857681274414,
      16.103511810302734
    ],
    "dipole_rho": [
      34355.3515625,
      -5534.95166015625,
      -12606.0888671875
    ],
    "curv_rho": 98666288.0,
    "curv_rho_failed": false,
    "gpu_density_B_requested": "vector",
    "gpu_density_B_effective": "vector",
    "gpu_density_B_fallback_from_vector": false,
    "gpu_density_A_requested": null,
    "gpu_density_A_effective": null,
    "gpu_density_A_fallback_from_vector": false,
    "xtb_A_used": false,
    "xtb_A_success": false,
    "xtb_charge_length_mismatch": false
  },
  "A:2156": {
    "id": "A:2156",
    "chain": "A",
    "resseq": 2156,
    "resname": "G",
    "sasa": 1.103545069694519,
    "partial_charge_B": -2.4749999999999996,
    "F_metal": 0.47748096685447233,
    "F_P": 36.017641168877404,
    "F_hal": 0.0,
    "total_density": 50917.88671875,
    "centroid": [
      13.797389030456543,
      26.653247833251953,
      15.74740982055664
    ],
    "dipole_rho": [
      34655.796875,
      -20186.640625,
      -4737.06982421875
    ],
    "curv_rho": 102358712.0,
    "curv_rho_failed": false,
    "gpu_density_B_requested": "vector",
    "gpu_density_B_effective": "vector",
    "gpu_density_B_fallback_from_vector": false,
    "gpu_density_A_requested": null,
    "gpu_density_A_effective": null,
    "gpu_density_A_fallback_from_vector": false,
    "xtb_A_used": false,
    "xtb_A_success": false,
    "xtb_charge_length_mismatch": false
  },
  "A:2157": {
    "id": "A:2157",
    "chain": "A",
    "resseq": 2157,
    "resname": "G",
    "sasa": 6.275296211242676,
    "partial_charge_B": -2.4749999999999996,
    "F_metal": 0.3911504468593824,
    "F_P": 36.622010711186185,
    "F_hal": 0.0,
    "total_density": 42901.47265625,
    "centroid": [
      13.54882526397705,
      26.58334732055664,
      15.646405220031738
    ],
    "dipole_rho": [
      29051.595703125,
      -15163.8974609375,
      4671.61572265625
    ],
    "curv_rho": 86607760.0,
    "curv_rho_failed": false,
    "gpu_density_B_requested": "vector",
    "gpu_density_B_effective": "vector",
    "gpu_density_B_fallback_from_vector": false,
    "gpu_density_A_requested": null,
    "gpu_density_A_effective": null,
    "gpu_density_A_fallback_from_vector": false,
    "xtb_A_used": false,
    "xtb_A_success": false,
    "xtb_charge_length_mismatch": false
  },
  "A:2158": {
    "id": "A:2158",
    "chain": "A",
    "resseq": 2158,
    "resname": "A",
    "sasa": 4.7133965492248535,
    "partial_charge_B": -1.8749999999999996,
    "F_metal": 0.40079629010767664,
    "F_P": 34.03974006190262,
    "F_hal": 0.0,
    "total_density": 48581.28515625,
    "centroid": [
      13.789641380310059,
      26.45481300354004,
      15.199070930480957
    ],
    "dipole_rho": [
      30879.2265625,
      -13281.814453125,
      9921.9033203125
    ],
    "curv_rho": 99656056.0,
    "curv_rho_failed": false,
    "gpu_density_B_requested": "vector",
    "gpu_density_B_effective": "vector",
    "gpu_density_B_fallback_from_vector": false,
    "gpu_density_A_requested": null,
    "gpu_density_A_effective": null,
    "gpu_density_A_fallback_from_vector": false,
    "xtb_A_used": false,
    "xtb_A_success": false,
    "xtb_charge_length_mismatch": false
  },
  "A:2159": {
    "id": "A:2159",
    "chain": "A",
    "resseq": 2159,
    "resname": "G",
    "sasa": 2.714008331298828,
    "partial_charge_B": -2.4749999999999996,
    "F_metal": 0.502851980454756,
    "F_P": 38.40314083773726,
    "F_hal": 0.0,
    "total_density": 59285.6015625,
    "centroid": [
      14.155452728271484,
      26.399648666381836,
      15.064706802368164
    ],
    "dipole_rho": [
      28270.818359375,
      -16500.79296875,
      21827.095703125
    ],
    "curv_rho": 132215600.0,
    "curv_rho_failed": false,
    "gpu_density_B_requested": "vector",
    "gpu_density_B_effective": "vector",
    "gpu_density_B_fallback_from_vector": false,
    "gpu_density_A_requested": null,
    "gpu_density_A_effective": null,
    "gpu_density_A_fallback_from_vector": false,
    "xtb_A_used": false,
    "xtb_A_success": false,
    "xtb_charge_length_mismatch": false
  },
  "A:2160": {
    "id": "A:2160",
    "chain": "A",
    "resseq": 2160,
    "resname": "C",
    "sasa": 0.4729478657245636,
    "partial_charge_B": -3.0688801152347276,
    "F_metal": 0.6270272160265463,
    "F_P": 46.91700573400909,
    "F_hal": 0.0,
    "total_density": 68602.203125,
    "centroid": [
      14.539701461791992,
      26.33739471435547,
      15.0367431640625
    ],
    "dipole_rho": [
      25682.541015625,
      -15714.4833984375,
      22484.583984375
    ],
    "curv_rho": 162228624.0,
    "curv_rho_failed": false,
    "gpu_density_B_requested": "vector",
    "gpu_density_B_effective": "vector",
    "gpu_density_B_fallback_from_vector": false,
    "gpu_density_A_requested": null,
    "gpu_density_A_effective": null,
    "gpu_density_A_fallback_from_vector": false,
    "xtb_A_used": false,
    "xtb_A_success": false,
    "xtb_charge_length_mismatch": false
  },
  "A:2161": {
    "id": "A:2161",
    "chain": "A",
    "resseq": 2161,
    "resname": "C",
    "sasa": 0.0,
    "partial_charge_B": -1.3499999999999999,
    "F_metal": 0.8177270798323405,
    "F_P": 51.86071077572908,
    "F_hal": 0.0,
    "total_density": 78318.015625,
    "centroid": [
      14.95433521270752,
      26.35796546936035,
      14.956445693969727
    ],
    "dipole_rho": [
      18106.693359375,
      -12865.3251953125,
      23076.783203125
    ],
    "curv_rho": 193041840.0,
    "curv_rho_failed": false,
    "gpu_density_B_requested": "vector",
    "gpu_density_B_effective": "vector",
    "gpu_density_B_fallback_from_vector": false,
    "gpu_density_A_requested": null,
    "gpu_density_A_effective": null,
    "gpu_density_A_fallback_from_vector": false,
    "xtb_A_used": false,
    "xtb_A_success": false,
    "xtb_charge_length_mismatch": false
  },
  "A:2162": {
    "id": "A:2162",
    "chain": "A",
    "resseq": 2162,
    "resname": "G",
    "sasa": 0.5360075831413269,
    "partial_charge_B": -2.4185803677348536,
    "F_metal": 0.9089237754545312,
    "F_P": 46.99258039473235,
    "F_hal": 0.0,
    "total_density": 80021.4296875,
    "centroid": [
      15.383206367492676,
      26.33104705810547,
      14.8297119140625
    ],
    "dipole_rho": [
      21922.9453125,
      -19090.099609375,
      41057.4375
    ],
    "curv_rho": 201303472.0,
    "curv_rho_failed": false,
    "gpu_density_B_requested": "vector",
    "gpu_density_B_effective": "vector",
    "gpu_density_B_fallback_from_vector": false,
    "gpu_density_A_requested": null,
    "gpu_density_A_effective": null,
    "gpu_density_A_fallback_from_vector": false,
    "xtb_A_used": false,
    "xtb_A_success": false,
    "xtb_charge_length_mismatch": false
  },
  "A:2163": {
    "id": "A:2163",
    "chain": "A",
    "resseq": 2163,
    "resname": "A",
    "sasa": 5.16335916519165,
    "partial_charge_B": -1.8749999999999996,
    "F_metal": 0.8955984937254816,
    "F_P": 45.02582485088311,
    "F_hal": 0.0,
    "total_density": 70374.4921875,
    "centroid": [
      15.690557479858398,
      26.330577850341797,
      14.608758926391602
    ],
    "dipole_rho": [
      13223.330078125,
      -23628.0,
      48541.1796875
    ],
    "curv_rho": 183472496.0,
    "curv_rho_failed": false,
    "gpu_density_B_requested": "vector",
    "gpu_density_B_effective": "vector",
    "gpu_density_B_fallback_from_vector": false,
    "gpu_density_A_requested": null,
    "gpu_density_A_effective": null,
    "gpu_density_A_fallback_from_vector": false,
    "xtb_A_used": false,
    "xtb_A_success": false,
    "xtb_charge_length_mismatch": false
  },
  "A:2164": {
    "id": "A:2164",
    "chain": "A",
    "resseq": 2164,
    "resname": "C",
    "sasa": 0.4098881483078003,
    "partial_charge_B": -2.8396960926492,
    "F_metal": 0.9173534472440784,
    "F_P": 47.039407437058834,
    "F_hal": 0.0,
    "total_density": 66338.8203125,
    "centroid": [
      15.843017578125,
      26.4909725189209,
      14.575885772705078
    ],
    "dipole_rho": [
      2840.884521484375,
      -32876.85546875,
      31737.91796875
    ],
    "curv_rho": 166049280.0,
    "curv_rho_failed": false,
    "gpu_density_B_requested": "vector",
    "gpu_density_B_effective": "vector",
    "gpu_density_B_fallback_from_vector": false,
    "gpu_density_A_requested": null,
    "gpu_density_A_effective": null,
    "gpu_density_A_fallback_from_vector": false,
    "xtb_A_used": false,
    "xtb_A_success": false,
    "xtb_charge_length_mismatch": false
  },
  "A:2165": {
    "id": "A:2165",
    "chain": "A",
    "resseq": 2165,
    "resname": "C",
    "sasa": 5.275150299072266,
    "partial_charge_B": -3.375,
    "F_metal": 1.089271819891998,
    "F_P": 49.513831706990175,
    "F_hal": 0.0,
    "total_density": 65077.2734375,
    "centroid": [
      16.145029067993164,
      26.75831413269043,
      14.874384880065918
    ],
    "dipole_rho": [
      -12561.19921875,
      -45939.92578125,
      39123.34375
    ],
    "curv_rho": 171289584.0,
    "curv_rho_failed": false,
    "gpu_density_B_requested": "vector",
    "gpu_density_B_effective": "vector",
    "gpu_density_B_fallback_from_vector": false,
    "gpu_density_A_requested": null,
    "gpu_density_A_effective": null,
    "gpu_density_A_fallback_from_vector": false,
    "xtb_A_used": false,
    "xtb_A_success": false,
    "xtb_charge_length_mismatch": false
  },
  "A:2166": {
    "id": "A:2166",
    "chain": "A",
    "resseq": 2166,
    "resname": "U",
    "sasa": 4.139974594116211,
    "partial_charge_B": -4.425,
    "F_metal": 1.2909295496664899,
    "F_P": 54.93469709479309,
    "F_hal": 0.0,
    "total_density": 60046.0234375,
    "centroid": [
      16.498098373413086,
      26.726221084594727,
      14.768866539001465
    ],
    "dipole_rho": [
      -14710.302734375,
      -31600.203125,
      22359.974609375
    ],
    "curv_rho": 158443216.0,
    "curv_rho_failed": false,
    "gpu_density_B_requested": "vector",
    "gpu_density_B_effective": "vector",
    "gpu_density_B_fallback_from_vector": false,
    "gpu_density_A_requested": null,
    "gpu_density_A_effective": null,
    "gpu_density_A_fallback_from_vector": false,
    "xtb_A_used": false,
    "xtb_A_success": false,
    "xtb_charge_length_mismatch": false
  },
  "A:2167": {
    "id": "A:2167",
    "chain": "A",
    "resseq": 2167,
    "resname": "U",
    "sasa": 2.7430977821350098,
    "partial_charge_B": -4.425,
    "F_metal": 1.634313934660821,
    "F_P": 60.130299519394526,
    "F_hal": 0.0,
    "total_density": 71896.6484375,
    "centroid": [
      16.835418701171875,
      26.32639503479004,
      14.926865577697754
    ],
    "dipole_rho": [
      -16685.765625,
      -28717.83984375,
      30495.916015625
    ],
    "curv_rho": 198506368.0,
    "curv_rho_failed": false,
    "gpu_density_B_requested": "vector",
    "gpu_density_B_effective": "vector",
    "gpu_density_B_fallback_from_vector": false,
    "gpu_density_A_requested": null,
    "gpu_density_A_effective": null,
    "gpu_density_A_fallback_from_vector": false,
    "xtb_A_used": false,
    "xtb_A_success": false,
    "xtb_charge_length_mismatch": false
  },
  "A:2168": {
    "id": "A:2168",
    "chain": "A",
    "resseq": 2168,
    "resname": "G",
    "sasa": 0.2837687134742737,
    "partial_charge_B": -1.746307234817306,
    "F_metal": 2.238217076376015,
    "F_P": 65.44725153110774,
    "F_hal": 0.0,
    "total_density": 91588.046875,
    "centroid": [
      17.057775497436523,
      25.913469314575195,
      15.214330673217773
    ],
    "dipole_rho": [
      -24439.615234375,
      -19822.212890625,
      43473.9375
    ],
    "curv_rho": 245019520.0,
    "curv_rho_failed": false,
    "gpu_density_B_requested": "vector",
    "gpu_density_B_effective": "vector",
    "gpu_density_B_fallback_from_vector": false,
    "gpu_density_A_requested": null,
    "gpu_density_A_effective": null,
    "gpu_density_A_fallback_from_vector": false,
    "xtb_A_used": false,
    "xtb_A_success": false,
    "xtb_charge_length_mismatch": false
  },
  "A:2169": {
    "id": "A:2169",
    "chain": "A",
    "resseq": 2169,
    "resname": "A",
    "sasa": 0.7882464528083801,
    "partial_charge_B": -1.8749999999999996,
    "F_metal": 1.91350198751133,
    "F_P": 65.04004970663601,
    "F_hal": 0.0,
    "total_density": 93187.7578125,
    "centroid": [
      16.70148277282715,
      26.04177474975586,
      15.188690185546875
    ],
    "dipole_rho": [
      -18598.2734375,
      -9101.6123046875,
      37898.91015625
    ],
    "curv_rho": 248525872.0,
    "curv_rho_failed": false,
    "gpu_density_B_requested": "vector",
    "gpu_density_B_effective": "vector",
    "gpu_density_B_fallback_from_vector": false,
    "gpu_density_A_requested": null,
    "gpu_density_A_effective": null,
    "gpu_density_A_fallback_from_vector": false,
    "xtb_A_used": false,
    "xtb_A_success": false,
    "xtb_charge_length_mismatch": false
  },
  "A:2170": {
    "id": "A:2170",
    "chain": "A",
    "resseq": 2170,
    "resname": "A",
    "sasa": 0.0,
    "partial_charge_B": -0.7499999999999999,
    "F_metal": 1.3015687463222847,
    "F_P": 60.04501451528212,
    "F_hal": 0.0,
    "total_density": 82009.4921875,
    "centroid": [
      16.21689224243164,
      26.081266403198242,
      14.742293357849121
    ],
    "dipole_rho": [
      -9855.4951171875,
      -17693.216796875,
      30293.318359375
    ],
    "curv_rho": 207295936.0,
    "curv_rho_failed": false,
    "gpu_density_B_requested": "vector",
    "gpu_density_B_effective": "vector",
    "gpu_density_B_fallback_from_vector": false,
    "gpu_density_A_requested": null,
    "gpu_density_A_effective": null,
    "gpu_density_A_fallback_from_vector": false,
    "xtb_A_used": false,
    "xtb_A_success": false,
    "xtb_charge_length_mismatch": false
  },
  "A:2171": {
    "id": "A:2171",
    "chain": "A",
    "resseq": 2171,
    "resname": "A",
    "sasa": 0.0,
    "partial_charge_B": -0.7499999999999999,
    "F_metal": 1.2498882342511772,
    "F_P": 61.62363149205399,
    "F_hal": 0.0,
    "total_density": 92326.3828125,
    "centroid": [
      15.918441772460938,
      26.120641708374023,
      14.94497013092041
    ],
    "dipole_rho": [
      2265.31640625,
      -15612.39453125,
      28113.40625
    ],
    "curv_rho": 227479632.0,
    "curv_rho_failed": false,
    "gpu_density_B_requested": "vector",
    "gpu_density_B_effective": "vector",
    "gpu_density_B_fallback_from_vector": false,
    "gpu_density_A_requested": null,
    "gpu_density_A_effective": null,
    "gpu_density_A_fallback_from_vector": false,
    "xtb_A_used": false,
    "xtb_A_success": false,
    "xtb_charge_length_mismatch": false
  },
  "A:2172": {
    "id": "A:2172",
    "chain": "A",
    "resseq": 2172,
    "resname": "U",
    "sasa": 0.0,
    "partial_charge_B": -1.7699999999999998,
    "F_metal": 1.5721202664048584,
    "F_P": 67.36388042909591,
    "F_hal": 0.0,
    "total_density": 107170.1640625,
    "centroid": [
      15.747374534606934,
      25.77151107788086,
      15.47203254699707
    ],
    "dipole_rho": [
      20657.48046875,
      -7632.14013671875,
      13113.1728515625
    ],
    "curv_rho": 283690240.0,
    "curv_rho_failed": false,
    "gpu_density_B_requested": "vector",
    "gpu_density_B_effective": "vector",
    "gpu_density_B_fallback_from_vector": false,
    "gpu_density_A_requested": null,
    "gpu_density_A_effective": null,
    "gpu_density_A_fallback_from_vector": false,
    "xtb_A_used": false,
    "xtb_A_success": false,
    "xtb_charge_length_mismatch": false
  },
  "A:2173": {
    "id": "A:2173",
    "chain": "A",
    "resseq": 2173,
    "resname": "A",
    "sasa": 0.0,
    "partial_charge_B": -0.7499999999999999,
    "F_metal": 1.126242426110169,
    "F_P": 57.11342906744383,
    "F_hal": 0.0,
    "total_density": 95768.0625,
    "centroid": [
      15.340836524963379,
      25.9882869720459,
      15.093660354614258
    ],
    "dipole_rho": [
      15518.2626953125,
      158.5836639404297,
      38626.578125
    ],
    "curv_rho": 225952240.0,
    "curv_rho_failed": false,
    "gpu_density_B_requested": "vector",
    "gpu_density_B_effective": "vector",
    "gpu_density_B_fallback_from_vector": false,
    "gpu_density_A_requested": null,
    "gpu_density_A_effective": null,
    "gpu_density_A_fallback_from_vector": false,
    "xtb_A_used": false,
    "xtb_A_success": false,
    "xtb_charge_length_mismatch": false
  },
  "A:2174": {
    "id": "A:2174",
    "chain": "A",
    "resseq": 2174,
    "resname": "C",
    "sasa": 0.0,
    "partial_charge_B": -1.3499999999999999,
    "F_metal": 1.1119727458335034,
    "F_P": 58.70764046108675,
    "F_hal": 0.0,
    "total_density": 90096.359375,
    "centroid": [
      15.264472007751465,
      25.667232513427734,
      15.114845275878906
    ],
    "dipole_rho": [
      17923.548828125,
      19471.185546875,
      31162.18359375
    ],
    "curv_rho": 231520448.0,
    "curv_rho_failed": false,
    "gpu_density_B_requested": "vector",
    "gpu_density_B_effective": "vector",
    "gpu_density_B_fallback_from_vector": false,
    "gpu_density_A_requested": null,
    "gpu_density_A_effective": null,
    "gpu_density_A_fallback_from_vector": false,
    "xtb_A_used": false,
    "xtb_A_success": false,
    "xtb_charge_length_mismatch": false
  },
  "A:2175": {
    "id": "A:2175",
    "chain": "A",
    "resseq": 2175,
    "resname": "C",
    "sasa": 0.6936569213867188,
    "partial_charge_B": -3.375,
    "F_metal": 1.2183252790392178,
    "F_P": 58.17501308381772,
    "F_hal": 0.0,
    "total_density": 81987.671875,
    "centroid": [
      15.335118293762207,
      25.288484573364258,
      15.145505905151367
    ],
    "dipole_rho": [
      21593.634765625,
      33804.765625,
      20287.072265625
    ],
    "curv_rho": 212953728.0,
    "curv_rho_failed": false,
    "gpu_density_B_requested": "vector",
    "gpu_density_B_effective": "vector",
    "gpu_density_B_fallback_from_vector": false,
    "gpu_density_A_requested": null,
    "gpu_density_A_effective": null,
    "gpu_density_A_fallback_from_vector": false,
    "xtb_A_used": false,
    "xtb_A_success": false,
    "xtb_charge_length_mismatch": false
  },
  "A:2176": {
    "id": "A:2176",
    "chain": "A",
    "resseq": 2176,
    "resname": "A",
    "sasa": 0.8286035656929016,
    "partial_charge_B": -1.8749999999999996,
    "F_metal": 1.5688220347517683,
    "F_P": 58.33932970016489,
    "F_hal": 0.0,
    "total_density": 84355.234375,
    "centroid": [
      15.705804824829102,
      24.990549087524414,
      15.263444900512695
    ],
    "dipole_rho": [
      22421.48828125,
      37572.31640625,
      21398.896484375
    ],
    "curv_rho": 225597808.0,
    "curv_rho_failed": false,
    "gpu_density_B_requested": "vector",
    "gpu_density_B_effective": "vector",
    "gpu_density_B_fallback_from_vector": false,
    "gpu_density_A_requested": null,
    "gpu_density_A_effective": null,
    "gpu_density_A_fallback_from_vector": false,
    "xtb_A_used": false,
    "xtb_A_success": false,
    "xtb_charge_length_mismatch": false
  },
  "A:2177": {
    "id": "A:2177",
    "chain": "A",
    "resseq": 2177,
    "resname": "C",
    "sasa": 0.15985611081123352,
    "partial_charge_B": -1.9309805056445941,
    "F_metal": 1.950350727781078,
    "F_P": 64.92882770740233,
    "F_hal": 0.0,
    "total_density": 84930.9921875,
    "centroid": [
      16.081544876098633,
      24.576589584350586,
      15.344691276550293
    ],
    "dipole_rho": [
      14063.2353515625,
      30102.392578125,
      20091.666015625
    ],
    "curv_rho": 229634752.0,
    "curv_rho_failed": false,
    "gpu_density_B_requested": "vector",
    "gpu_density_B_effective": "vector",
    "gpu_density_B_fallback_from_vector": false,
    "gpu_density_A_requested": null,
    "gpu_density_A_effective": null,
    "gpu_density_A_fallback_from_vector": false,
    "xtb_A_used": false,
    "xtb_A_success": false,
    "xtb_charge_length_mismatch": false
  },
  "A:2178": {
    "id": "A:2178",
    "chain": "A",
    "resseq": 2178,
    "resname": "C",
    "sasa": 0.0,
    "partial_charge_B": -1.3499999999999999,
    "F_metal": 2.1508849020437264,
    "F_P": 69.21293613698724,
    "F_hal": 0.0,
    "total_density": 102520.96875,
    "centroid": [
      16.120119094848633,
      24.642601013183594,
      15.682832717895508
    ],
    "dipole_rho": [
      12677.9267578125,
      25236.994140625,
      10347.943359375
    ],
    "curv_rho": 277522016.0,
    "curv_rho_failed": false,
    "gpu_density_B_requested": "vector",
    "gpu_density_B_effective": "vector",
    "gpu_density_B_fallback_from_vector": false,
    "gpu_density_A_requested": null,
    "gpu_density_A_effective": null,
    "gpu_density_A_fallback_from_vector": false,
    "xtb_A_used": false,
    "xtb_A_success": false,
    "xtb_charge_length_mismatch": false
  },
  "A:2179": {
    "id": "A:2179",
    "chain": "A",
    "resseq": 2179,
    "resname": "C",
    "sasa": 0.0,
    "partial_charge_B": -1.3499999999999999,
    "F_metal": 2.544685561563478,
    "F_P": 75.62916472081601,
    "F_hal": 0.0,
    "total_density": 112110.625,
    "centroid": [
      16.400054931640625,
      24.848217010498047,
      15.922019004821777
    ],
    "dipole_rho": [
      2360.375732421875,
      27464.830078125,
      3024.47314453125
    ],
    "curv_rho": 315038528.0,
    "curv_rho_failed": false,
    "gpu_density_B_requested": "vector",
    "gpu_density_B_effective": "vector",
    "gpu_density_B_fallback_from_vector": false,
    "gpu_density_A_requested": null,
    "gpu_density_A_effective": null,
    "gpu_density_A_fallback_from_vector": false,
    "xtb_A_used": false,
    "xtb_A_success": false,
    "xtb_charge_length_mismatch": false
  },
  "A:2180": {
    "id": "A:2180",
    "chain": "A",
    "resseq": 2180,
    "resname": "U",
    "sasa": 0.0,
    "partial_charge_B": -1.7699999999999998,
    "F_metal": 2.9101373082494497,
    "F_P": 79.83459166112685,
    "F_hal": 0.0,
    "total_density": 126411.5546875,
    "centroid": [
      16.680465698242188,
      25.022188186645508,
      16.209012985229492
    ],
    "dipole_rho": [
      3234.128173828125,
      10495.6103515625,
      -5945.73486328125
    ],
    "curv_rho": 354118208.0,
    "curv_rho_failed": false,
    "gpu_density_B_requested": "vector",
    "gpu_density_B_effective": "vector",
    "gpu_density_B_fallback_from_vector": false,
    "gpu_density_A_requested": null,
    "gpu_density_A_effective": null,
    "gpu_density_A_fallback_from_vector": false,
    "xtb_A_used": false,
    "xtb_A_success": false,
    "xtb_charge_length_mismatch": false
  },
  "A:2181": {
    "id": "A:2181",
    "chain": "A",
    "resseq": 2181,
    "resname": "U",
    "sasa": 0.0,
    "partial_charge_B": -1.7699999999999998,
    "F_metal": 3.0238473451152923,
    "F_P": 81.73298572563681,
    "F_hal": 0.0,
    "total_density": 116728.59375,
    "centroid": [
      16.643566131591797,
      24.837242126464844,
      16.56743812561035
    ],
    "dipole_rho": [
      19219.15625,
      2904.41796875,
      -8359.490234375
    ],
    "curv_rho": 326531040.0,
    "curv_rho_failed": false,
    "gpu_density_B_requested": "vector",
    "gpu_density_B_effective": "vector",
    "gpu_density_B_fallback_from_vector": false,
    "gpu_density_A_requested": null,
    "gpu_density_A_effective": null,
    "gpu_density_A_fallback_from_vector": false,
    "xtb_A_used": false,
    "xtb_A_success": false,
    "xtb_charge_length_mismatch": false
  },
  "A:2182": {
    "id": "A:2182",
    "chain": "A",
    "resseq": 2182,
    "resname": "U",
    "sasa": 0.0,
    "partial_charge_B": -1.7699999999999998,
    "F_metal": 2.841685534210458,
    "F_P": 76.28152311447037,
    "F_hal": 0.0,
    "total_density": 116871.7578125,
    "centroid": [
      16.19277000427246,
      24.88987922668457,
      16.9060115814209
    ],
    "dipole_rho": [
      17297.3828125,
      2054.0244140625,
      -8402.7294921875
    ],
    "curv_rho": 320801568.0,
    "curv_rho_failed": false,
    "gpu_density_B_requested": "vector",
    "gpu_density_B_effective": "vector",
    "gpu_density_B_fallback_from_vector": false,
    "gpu_density_A_requested": null,
    "gpu_density_A_effective": null,
    "gpu_density_A_fallback_from_vector": false,
    "xtb_A_used": false,
    "xtb_A_success": false,
    "xtb_charge_length_mismatch": false
  },
  "A:2183": {
    "id": "A:2183",
    "chain": "A",
    "resseq": 2183,
    "resname": "A",
    "sasa": 0.0,
    "partial_charge_B": -0.7499999999999999,
    "F_metal": 2.6833808237539554,
    "F_P": 72.078808473778,
    "F_hal": 0.0,
    "total_density": 105646.25,
    "centroid": [
      15.903109550476074,
      24.82837677001953,
      17.233003616333008
    ],
    "dipole_rho": [
      26252.046875,
      7406.53857421875,
      -6023.2646484375
    ],
    "curv_rho": 273339744.0,
    "curv_rho_failed": false,
    "gpu_density_B_requested": "vector",
    "gpu_density_B_effective": "vector",
    "gpu_density_B_fallback_from_vector": false,
    "gpu_density_A_requested": null,
    "gpu_density_A_effective": null,
    "gpu_density_A_fallback_from_vector": false,
    "xtb_A_used": false,
    "xtb_A_success": false,
    "xtb_charge_length_mismatch": false
  },
  "A:2184": {
    "id": "A:2184",
    "chain": "A",
    "resseq": 2184,
    "resname": "A",
    "sasa": 0.0,
    "partial_charge_B": -0.7499999999999999,
    "F_metal": 2.341924997812194,
    "F_P": 64.6481837272363,
    "F_hal": 0.0,
    "total_density": 93362.0390625,
    "centroid": [
      15.427716255187988,
      24.63578224182129,
      17.266555786132812
    ],
    "dipole_rho": [
      33196.96875,
      -1048.326416015625,
      -7731.97265625
    ],
    "curv_rho": 229480304.0,
    "curv_rho_failed": false,
    "gpu_density_B_requested": "vector",
    "gpu_density_B_effective": "vector",
    "gpu_density_B_fallback_from_vector": false,
    "gpu_density_A_requested": null,
    "gpu_density_A_effective": null,
    "gpu_density_A_fallback_from_vector": false,
    "xtb_A_used": false,
    "xtb_A_success": false,
    "xtb_charge_length_mismatch": false
  },
  "A:2185": {
    "id": "A:2185",
    "chain": "A",
    "resseq": 2185,
    "resname": "U",
    "sasa": 2.3442435264587402,
    "partial_charge_B": -4.425,
    "F_metal": 1.9998463995620068,
    "F_P": 60.7585751978671,
    "F_hal": 0.0,
    "total_density": 73239.953125,
    "centroid": [
      15.115038871765137,
      24.2159366607666,
      17.18842887878418
    ],
    "dipole_rho": [
      38083.39453125,
      2102.31787109375,
      -5940.24072265625
    ],
    "curv_rho": 174494192.0,
    "curv_rho_failed": false,
    "gpu_density_B_requested": "vector",
    "gpu_density_B_effective": "vector",
    "gpu_density_B_fallback_from_vector": false,
    "gpu_density_A_requested": null,
    "gpu_density_A_effective": null,
    "gpu_density_A_fallback_from_vector": false,
    "xtb_A_used": false,
    "xtb_A_success": false,
    "xtb_charge_length_mismatch": false
  },
  "A:2186": {
    "id": "A:2186",
    "chain": "A",
    "resseq": 2186,
    "resname": "G",
    "sasa": 1.261929988861084,
    "partial_charge_B": -2.4749999999999996,
    "F_metal": 2.201660886197826,
    "F_P": 61.2301278166687,
    "F_hal": 0.0,
    "total_density": 79074.8671875,
    "centroid": [
      15.164963722229004,
      23.68187713623047,
      17.36478042602539
    ],
    "dipole_rho": [
      36467.01171875,
      -2658.864501953125,
      6441.10546875
    ],
    "curv_rho": 196172192.0,
    "curv_rho_failed": false,
    "gpu_density_B_requested": "vector",
    "gpu_density_B_effective": "vector",
    "gpu_density_B_fallback_from_vector": false,
    "gpu_density_A_requested": null,
    "gpu_density_A_effective": null,
    "gpu_density_A_fallback_from_vector": false,
    "xtb_A_used": false,
    "xtb_A_success": false,
    "xtb_charge_length_mismatch": false
  },
  "A:2187": {
    "id": "A:2187",
    "chain": "A",
    "resseq": 2187,
    "resname": "U",
    "sasa": 0.0630597174167633,
    "partial_charge_B": -2.0704857185010246,
    "F_metal": 2.556966534214818,
    "F_P": 67.47068301259375,
    "F_hal": 0.0,
    "total_density": 85701.890625,
    "centroid": [
      15.299304962158203,
      23.330472946166992,
      17.51659393310547
    ],
    "dipole_rho": [
      34457.359375,
      2875.861572265625,
      10161.0673828125
    ],
    "curv_rho": 219880960.0,
    "curv_rho_failed": false,
    "gpu_density_B_requested": "vector",
    "gpu_density_B_effective": "vector",
    "gpu_density_B_fallback_from_vector": false,
    "gpu_density_A_requested": null,
    "gpu_density_A_effective": null,
    "gpu_density_A_fallback_from_vector": false,
    "xtb_A_used": false,
    "xtb_A_success": false,
    "xtb_charge_length_mismatch": false
  },
  "A:2188": {
    "id": "A:2188",
    "chain": "A",
    "resseq": 2188,
    "resname": "U",
    "sasa": 0.0,
    "partial_charge_B": -1.7699999999999998,
    "F_metal": 3.1284334304494834,
    "F_P": 73.43423584540803,
    "F_hal": 0.0,
    "total_density": 98405.0,
    "centroid": [
      15.552501678466797,
      22.866567611694336,
      17.5213680267334
    ],
    "dipole_rho": [
      25614.876953125,
      -8975.3662109375,
      15263.9248046875
    ],
    "curv_rho": 280772864.0,
    "curv_rho_failed": false,
    "gpu_density_B_requested": "vector",
    "gpu_density_B_effective": "vector",
    "gpu_density_B_fallback_from_vector": false,
    "gpu_density_A_requested": null,
    "gpu_density_A_effective": null,
    "gpu_density_A_fallback_from_vector": false,
    "xtb_A_used": false,
    "xtb_A_success": false,
    "xtb_charge_length_mismatch": false
  },
  "A:2189": {
    "id": "A:2189",
    "chain": "A",
    "resseq": 2189,
    "resname": "U",
    "sasa": 0.0,
    "partial_charge_B": -1.7699999999999998,
    "F_metal": 3.839784914843266,
    "F_P": 81.729145947357,
    "F_hal": 0.0,
    "total_density": 114566.9296875,
    "centroid": [
      15.808135032653809,
      22.61072540283203,
      17.88876724243164
    ],
    "dipole_rho": [
      14867.12890625,
      -18329.474609375,
      20441.861328125
    ],
    "curv_rho": 347447968.0,
    "curv_rho_failed": false,
    "gpu_density_B_requested": "vector",
    "gpu_density_B_effective": "vector",
    "gpu_density_B_fallback_from_vector": false,
    "gpu_density_A_requested": null,
    "gpu_density_A_effective": null,
    "gpu_density_A_fallback_from_vector": false,
    "xtb_A_used": false,
    "xtb_A_success": false,
    "xtb_charge_length_mismatch": false
  },
  "A:2190": {
    "id": "A:2190",
    "chain": "A",
    "resseq": 2190,
    "resname": "G",
    "sasa": 0.0,
    "partial_charge_B": -0.9899999999999999,
    "F_metal": 4.566827848555429,
    "F_P": 86.89906891820098,
    "F_hal": 0.0,
    "total_density": 140595.671875,
    "centroid": [
      16.124990463256836,
      22.538734436035156,
      18.29466438293457
    ],
    "dipole_rho": [
      17505.9765625,
      -32947.69921875,
      14261.1123046875
    ],
    "curv_rho": 458675072.0,
    "curv_rho_failed": false,
    "gpu_density_B_requested": "vector",
    "gpu_density_B_effective": "vector",
    "gpu_density_B_fallback_from_vector": false,
    "gpu_density_A_requested": null,
    "gpu_density_A_effective": null,
    "gpu_density_A_fallback_from_vector": false,
    "xtb_A_used": false,
    "xtb_A_success": false,
    "xtb_charge_length_mismatch": false
  },
  "A:2191": {
    "id": "A:2191",
    "chain": "A",
    "resseq": 2191,
    "resname": "A",
    "sasa": 0.0,
    "partial_charge_B": -0.7499999999999999,
    "F_metal": 4.8556572639145275,
    "F_P": 90.73405526226387,
    "F_hal": 0.0,
    "total_density": 132876.671875,
    "centroid": [
      16.2574462890625,
      22.76879119873047,
      18.74204444885254
    ],
    "dipole_rho": [
      19259.45703125,
      -30053.689453125,
      12959.4892578125
    ],
    "curv_rho": 450745600.0,
    "curv_rho_failed": false,
    "gpu_density_B_requested": "vector",
    "gpu_density_B_effective": "vector",
    "gpu_density_B_fallback_from_vector": false,
    "gpu_density_A_requested": null,
    "gpu_density_A_effective": null,
    "gpu_density_A_fallback_from_vector": false,
    "xtb_A_used": false,
    "xtb_A_success": false,
    "xtb_charge_length_mismatch": false
  },
  "A:2192": {
    "id": "A:2192",
    "chain": "A",
    "resseq": 2192,
    "resname": "U",
    "sasa": 0.0,
    "partial_charge_B": -1.7699999999999998,
    "F_metal": 4.942956767412708,
    "F_P": 93.10135166018166,
    "F_hal": 0.0,
    "total_density": 133394.703125,
    "centroid": [
      16.271263122558594,
      22.945842742919922,
      19.15156364440918
    ],
    "dipole_rho": [
      23521.87109375,
      -35447.39453125,
      7161.11865234375
    ],
    "curv_rho": 460164064.0,
    "curv_rho_failed": false,
    "gpu_density_B_requested": "vector",
    "gpu_density_B_effective": "vector",
    "gpu_density_B_fallback_from_vector": false,
    "gpu_density_A_requested": null,
    "gpu_density_A_effective": null,
    "gpu_density_A_fallback_from_vector": false,
    "xtb_A_used": false,
    "xtb_A_success": false,
    "xtb_charge_length_mismatch": false
  },
  "A:2193": {
    "id": "A:2193",
    "chain": "A",
    "resseq": 2193,
    "resname": "G",
    "sasa": 0.0,
    "partial_charge_B": -0.9899999999999999,
    "F_metal": 4.593511050671562,
    "F_P": 85.413535426136,
    "F_hal": 0.0,
    "total_density": 136586.03125,
    "centroid": [
      15.991100311279297,
      23.00408172607422,
      19.597614288330078
    ],
    "dipole_rho": [
      30543.40234375,
      -37421.27734375,
      12521.9150390625
    ],
    "curv_rho": 444964576.0,
    "curv_rho_failed": false,
    "gpu_density_B_requested": "vector",
    "gpu_density_B_effective": "vector",
    "gpu_density_B_fallback_from_vector": false,
    "gpu_density_A_requested": null,
    "gpu_density_A_effective": null,
    "gpu_density_A_fallback_from_vector": false,
    "xtb_A_used": false,
    "xtb_A_success": false,
    "xtb_charge_length_mismatch": false
  },
  "A:2194": {
    "id": "A:2194",
    "chain": "A",
    "resseq": 2194,
    "resname": "U",
    "sasa": 0.0,
    "partial_charge_B": -1.7699999999999998,
    "F_metal": 4.17256721643213,
    "F_P": 83.32363348005129,
    "F_hal": 0.0,
    "total_density": 122821.40625,
    "centroid": [
      15.557381629943848,
      22.907588958740234,
      19.87401580810547
    ],
    "dipole_rho": [
      19954.8359375,
      -29563.009765625,
      3476.384521484375
    ],
    "curv_rho": 414370848.0,
    "curv_rho_failed": false,
    "gpu_density_B_requested": "vector",
    "gpu_density_B_effective": "vector",
    "gpu_density_B_fallback_from_vector": false,
    "gpu_density_A_requested": null,
    "gpu_density_A_effective": null,
    "gpu_density_A_fallback_from_vector": false,
    "xtb_A_used": false,
    "xtb_A_success": false,
    "xtb_charge_length_mismatch": false
  },
  "A:2195": {
    "id": "A:2195",
    "chain": "A",
    "resseq": 2195,
    "resname": "U",
    "sasa": 0.0,
    "partial_charge_B": -1.7699999999999998,
    "F_metal": 3.6364784305195488,
    "F_P": 77.25242156476195,
    "F_hal": 0.0,
    "total_density": 124944.5859375,
    "centroid": [
      15.130976676940918,
      22.64014434814453,
      20.161907196044922
    ],
    "dipole_rho": [
      26785.046875,
      -37071.16796875,
      13346.5712890625
    ],
    "curv_rho": 414346656.0,
    "curv_rho_failed": false,
    "gpu_density_B_requested": "vector",
    "gpu_density_B_effective": "vector",
    "gpu_density_B_fallback_from_vector": false,
    "gpu_density_A_requested": null,
    "gpu_density_A_effective": null,
    "gpu_density_A_fallback_from_vector": false,
    "xtb_A_used": false,
    "xtb_A_success": false,
    "xtb_charge_length_mismatch": false
  },
  "A:2196": {
    "id": "A:2196",
    "chain": "A",
    "resseq": 2196,
    "resname": "C",
    "sasa": 0.0,
    "partial_charge_B": -1.3499999999999999,
    "F_metal": 3.5788886973806244,
    "F_P": 76.42397399190529,
    "F_hal": 0.0,
    "total_density": 130694.9140625,
    "centroid": [
      14.9544038772583,
      22.22903060913086,
      20.107357025146484
    ],
    "dipole_rho": [
      34083.4765625,
      -33158.3671875,
      667.7284545898438
    ],
    "curv_rho": 433603808.0,
    "curv_rho_failed": false,
    "gpu_density_B_requested": "vector",
    "gpu_density_B_effective": "vector",
    "gpu_density_B_fallback_from_vector": false,
    "gpu_density_A_requested": null,
    "gpu_density_A_effective": null,
    "gpu_density_A_fallback_from_vector": false,
    "xtb_A_used": false,
    "xtb_A_success": false,
    "xtb_charge_length_mismatch": false
  },
  "A:2197": {
    "id": "A:2197",
    "chain": "A",
    "resseq": 2197,
    "resname": "U",
    "sasa": 0.0,
    "partial_charge_B": -1.7699999999999998,
    "F_metal": 3.702424612805181,
    "F_P": 77.15965796398534,
    "F_hal": 0.0,
    "total_density": 140970.5625,
    "centroid": [
      14.871047019958496,
      21.82605743408203,
      20.15452766418457
    ],
    "dipole_rho": [
      29788.828125,
      -19355.509765625,
      7396.12353515625
    ],
    "curv_rho": 473637728.0,
    "curv_rho_failed": false,
    "gpu_density_B_requested": "vector",
    "gpu_density_B_effective": "vector",
    "gpu_density_B_fallback_from_vector": false,
    "gpu_density_A_requested": null,
    "gpu_density_A_effective": null,
    "gpu_density_A_fallback_from_vector": false,
    "xtb_A_used": false,
    "xtb_A_success": false,
    "xtb_charge_length_mismatch": false
  },
  "A:2198": {
    "id": "A:2198",
    "chain": "A",
    "resseq": 2198,
    "resname": "A",
    "sasa": 0.0,
    "partial_charge_B": -0.7499999999999999,
    "F_metal": 3.637873874850569,
    "F_P": 73.6484507356603,
    "F_hal": 0.0,
    "total_density": 138142.53125,
    "centroid": [
      14.70694637298584,
      21.425642013549805,
      19.86333465576172
    ],
    "dipole_rho": [
      27946.33984375,
      -10907.6572265625,
      5235.701171875
    ],
    "curv_rho": 463557376.0,
    "curv_rho_failed": false,
    "gpu_density_B_requested": "vector",
    "gpu_density_B_effective": "vector",
    "gpu_density_B_fallback_from_vector": false,
    "gpu_density_A_requested": null,
    "gpu_density_A_effective": null,
    "gpu_density_A_fallback_from_vector": false,
    "xtb_A_used": false,
    "xtb_A_success": false,
    "xtb_charge_length_mismatch": false
  },
  "A:2199": {
    "id": "A:2199",
    "chain": "A",
    "resseq": 2199,
    "resname": "A",
    "sasa": 0.0,
    "partial_charge_B": -0.7499999999999999,
    "F_metal": 4.749859889228265,
    "F_P": 87.95979664474171,
    "F_hal": 0.0,
    "total_density": 162513.734375,
    "centroid": [
      15.331360816955566,
      21.13426971435547,
      19.815298080444336
    ],
    "dipole_rho": [
      29948.033203125,
      -11112.689453125,
      -2114.669677734375
    ],
    "curv_rho": 576241344.0,
    "curv_rho_failed": false,
    "gpu_density_B_requested": "vector",
    "gpu_density_B_effective": "vector",
    "gpu_density_B_fallback_from_vector": false,
    "gpu_density_A_requested": null,
    "gpu_density_A_effective": null,
    "gpu_density_A_fallback_from_vector": false,
    "xtb_A_used": false,
    "xtb_A_success": false,
    "xtb_charge_length_mismatch": false
  },
  "A:2200": {
    "id": "A:2200",
    "chain": "A",
    "resseq": 2200,
    "resname": "C",
    "sasa": 0.0,
    "partial_charge_B": -1.3499999999999999,
    "F_metal": 5.301179655705363,
    "F_P": 95.14164191875643,
    "F_hal": 0.0,
    "total_density": 170505.546875,
    "centroid": [
      15.494051933288574,
      20.973546981811523,
      20.030092239379883
    ],
    "dipole_rho": [
      14533.93359375,
      -8555.8837890625,
      -9778.7275390625
    ],
    "curv_rho": 627439616.0,
    "curv_rho_failed": false,
    "gpu_density_B_requested": "vector",
    "gpu_density_B_effective": "vector",
    "gpu_density_B_fallback_from_vector": false,
    "gpu_density_A_requested": null,
    "gpu_density_A_effective": null,
    "gpu_density_A_fallback_from_vector": false,
    "xtb_A_used": false,
    "xtb_A_success": false,
    "xtb_charge_length_mismatch": false
  },
  "A:2201": {
    "id": "A:2201",
    "chain": "A",
    "resseq": 2201,
    "resname": "G",
    "sasa": 0.0,
    "partial_charge_B": -0.9899999999999999,
    "F_metal": 5.815558990426812,
    "F_P": 95.21868023898514,
    "F_hal": 0.0,
    "total_density": 179035.46875,
    "centroid": [
      15.753609657287598,
      21.065244674682617,
      20.604467391967773
    ],
    "dipole_rho": [
      23310.416015625,
      -11262.0693359375,
      -3021.034912109375
    ],
    "curv_rho": 713432448.0,
    "curv_rho_failed": false,
    "gpu_density_B_requested": "vector",
    "gpu_density_B_effective": "vector",
    "gpu_density_B_fallback_from_vector": false,
    "gpu_density_A_requested": null,
    "gpu_density_A_effective": null,
    "gpu_density_A_fallback_from_vector": false,
    "xtb_A_used": false,
    "xtb_A_success": false,
    "xtb_charge_length_mismatch": false
  },
  "A:2202": {
    "id": "A:2202",
    "chain": "A",
    "resseq": 2202,
    "resname": "U",
    "sasa": 0.0,
    "partial_charge_B": -1.7699999999999998,
    "F_metal": 6.079001874874564,
    "F_P": 99.40130480708888,
    "F_hal": 0.0,
    "total_density": 177448.484375,
    "centroid": [
      15.7760591506958,
      20.89999008178711,
      20.958826065063477
    ],
    "dipole_rho": [
      25776.822265625,
      -17785.369140625,
      -15756.9912109375
    ],
    "curv_rho": 704185344.0,
    "curv_rho_failed": false,
    "gpu_density_B_requested": "vector",
    "gpu_density_B_effective": "vector",
    "gpu_density_B_fallback_from_vector": false,
    "gpu_density_A_requested": null,
    "gpu_density_A_effective": null,
    "gpu_density_A_fallback_from_vector": false,
    "xtb_A_used": false,
    "xtb_A_success": false,
    "xtb_charge_length_mismatch": false
  },
  "A:2203": {
    "id": "A:2203",
    "chain": "A",
    "resseq": 2203,
    "resname": "U",
    "sasa": 0.0,
    "partial_charge_B": -1.7699999999999998,
    "F_metal": 8.146757003310729,
    "F_P": 109.96836871903865,
    "F_hal": 0.0,
    "total_density": 190314.34375,
    "centroid": [
      16.341142654418945,
      20.76603126525879,
      21.41703224182129
    ],
    "dipole_rho": [
      22309.07421875,
      -9882.1806640625,
      -14474.51953125
    ],
    "curv_rho": 797885056.0,
    "curv_rho_failed": false,
    "gpu_density_B_requested": "vector",
    "gpu_density_B_effective": "vector",
    "gpu_density_B_fallback_from_vector": false,
    "gpu_density_A_requested": null,
    "gpu_density_A_effective": null,
    "gpu_density_A_fallback_from_vector": false,
    "xtb_A_used": false,
    "xtb_A_success": false,
    "xtb_charge_length_mismatch": false
  },
  "A:2204": {
    "id": "A:2204",
    "chain": "A",
    "resseq": 2204,
    "resname": "G",
    "sasa": 0.0,
    "partial_charge_B": -0.9899999999999999,
    "F_metal": 5.6583454740742996,
    "F_P": 88.28806442872026,
    "F_hal": 0.0,
    "total_density": 180161.78125,
    "centroid": [
      15.611310958862305,
      21.174358367919922,
      21.646102905273438
    ],
    "dipole_rho": [
      40269.30078125,
      -10709.419921875,
      -12543.041015625
    ],
    "curv_rho": 684059776.0,
    "curv_rho_failed": false,
    "gpu_density_B_requested": "vector",
    "gpu_density_B_effective": "vector",
    "gpu_density_B_fallback_from_vector": false,
    "gpu_density_A_requested": null,
    "gpu_density_A_effective": null,
    "gpu_density_A_fallback_from_vector": false,
    "xtb_A_used": false,
    "xtb_A_success": false,
    "xtb_charge_length_mismatch": false
  },
  "A:2205": {
    "id": "A:2205",
    "chain": "A",
    "resseq": 2205,
    "resname": "A",
    "sasa": 0.0,
    "partial_charge_B": -0.7499999999999999,
    "F_metal": 5.074346915389012,
    "F_P": 84.26609155518851,
    "F_hal": 0.0,
    "total_density": 167546.71875,
    "centroid": [
      15.304169654846191,
      20.920413970947266,
      21.98008155822754
    ],
    "dipole_rho": [
      44194.90234375,
      -14859.560546875,
      -6508.02734375
    ],
    "curv_rho": 630451776.0,
    "curv_rho_failed": false,
    "gpu_density_B_requested": "vector",
    "gpu_density_B_effective": "vector",
    "gpu_density_B_fallback_from_vector": false,
    "gpu_density_A_requested": null,
    "gpu_density_A_effective": null,
    "gpu_density_A_fallback_from_vector": false,
    "xtb_A_used": false,
    "xtb_A_success": false,
    "xtb_charge_length_mismatch": false
  },
  "A:2206": {
    "id": "A:2206",
    "chain": "A",
    "resseq": 2206,
    "resname": "C",
    "sasa": 0.0,
    "partial_charge_B": -1.3499999999999999,
    "F_metal": 4.520526589445908,
    "F_P": 82.28921201762121,
    "F_hal": 0.0,
    "total_density": 148510.328125,
    "centroid": [
      14.986593246459961,
      20.597806930541992,
      22.146373748779297
    ],
    "dipole_rho": [
      46413.79296875,
      -12407.0302734375,
      -3846.162353515625
    ],
    "curv_rho": 551627264.0,
    "curv_rho_failed": false,
    "gpu_density_B_requested": "vector",
    "gpu_density_B_effective": "vector",
    "gpu_density_B_fallback_from_vector": false,
    "gpu_density_A_requested": null,
    "gpu_density_A_effective": null,
    "gpu_density_A_fallback_from_vector": false,
    "xtb_A_used": false,
    "xtb_A_success": false,
    "xtb_charge_length_mismatch": false
  },
  "A:2207": {
    "id": "A:2207",
    "chain": "A",
    "resseq": 2207,
    "resname": "C",
    "sasa": 0.0,
    "partial_charge_B": -1.3499999999999999,
    "F_metal": 4.146977143075179,
    "F_P": 80.89041477328593,
    "F_hal": 0.0,
    "total_density": 132370.0,
    "centroid": [
      14.75796127319336,
      20.216415405273438,
      21.998075485229492
    ],
    "dipole_rho": [
      50209.90625,
      -2785.599365234375,
      -13456.958984375
    ],
    "curv_rho": 463245440.0,
    "curv_rho_failed": false,
    "gpu_density_B_requested": "vector",
    "gpu_density_B_effective": "vector",
    "gpu_density_B_fallback_from_vector": false,
    "gpu_density_A_requested": null,
    "gpu_density_A_effective": null,
    "gpu_density_A_fallback_from_vector": false,
    "xtb_A_used": false,
    "xtb_A_success": false,
    "xtb_charge_length_mismatch": false
  },
  "A:2208": {
    "id": "A:2208",
    "chain": "A",
    "resseq": 2208,
    "resname": "C",
    "sasa": 0.0,
    "partial_charge_B": -1.3499999999999999,
    "F_metal": 4.444162299422004,
    "F_P": 84.62413913130791,
    "F_hal": 0.0,
    "total_density": 129968.2421875,
    "centroid": [
      14.766622543334961,
      19.72782325744629,
      21.86747169494629
    ],
    "dipole_rho": [
      44353.79296875,
      1130.43603515625,
      -10295.7919921875
    ],
    "curv_rho": 456689984.0,
    "curv_rho_failed": false,
    "gpu_density_B_requested": "vector",
    "gpu_density_B_effective": "vector",
    "gpu_density_B_fallback_from_vector": false,
    "gpu_density_A_requested": null,
    "gpu_density_A_effective": null,
    "gpu_density_A_fallback_from_vector": false,
    "xtb_A_used": false,
    "xtb_A_success": false,
    "xtb_charge_length_mismatch": false
  },
  "A:2209": {
    "id": "A:2209",
    "chain": "A",
    "resseq": 2209,
    "resname": "G",
    "sasa": 0.0,
    "partial_charge_B": -0.9899999999999999,
    "F_metal": 5.20397094000882,
    "F_P": 87.88686393362507,
    "F_hal": 0.0,
    "total_density": 143359.796875,
    "centroid": [
      15.025358200073242,
      19.389066696166992,
      21.72292137145996
    ],
    "dipole_rho": [
      45071.87890625,
      15092.7939453125,
      -10394.42578125
    ],
    "curv_rho": 510316768.0,
    "curv_rho_failed": false,
    "gpu_density_B_requested": "vector",
    "gpu_density_B_effective": "vector",
    "gpu_density_B_fallback_from_vector": false,
    "gpu_density_A_requested": null,
    "gpu_density_A_effective": null,
    "gpu_density_A_fallback_from_vector": false,
    "xtb_A_used": false,
    "xtb_A_success": false,
    "xtb_charge_length_mismatch": false
  },
  "A:2210": {
    "id": "A:2210",
    "chain": "A",
    "resseq": 2210,
    "resname": "U",
    "sasa": 0.0,
    "partial_charge_B": -1.7699999999999998,
    "F_metal": 5.5632874643394965,
    "F_P": 94.90300868662008,
    "F_hal": 0.0,
    "total_density": 145347.453125,
    "centroid": [
      15.112298011779785,
      19.164554595947266,
      22.0297794342041
    ],
    "dipole_rho": [
      37044.34765625,
      5573.2958984375,
      -13865.28515625
    ],
    "curv_rho": 522641056.0,
    "curv_rho_failed": false,
    "gpu_density_B_requested": "vector",
    "gpu_density_B_effective": "vector",
    "gpu_density_B_fallback_from_vector": false,
    "gpu_density_A_requested": null,
    "gpu_density_A_effective": null,
    "gpu_density_A_fallback_from_vector": false,
    "xtb_A_used": false,
    "xtb_A_success": false,
    "xtb_charge_length_mismatch": false
  },
  "A:2211": {
    "id": "A:2211",
    "chain": "A",
    "resseq": 2211,
    "resname": "A",
    "sasa": 0.0,
    "partial_charge_B": -0.7499999999999999,
    "F_metal": 6.025231558010382,
    "F_P": 89.78148442026745,
    "F_hal": 0.0,
    "total_density": 160251.78125,
    "centroid": [
      15.261892318725586,
      18.931474685668945,
      22.720726013183594
    ],
    "dipole_rho": [
      43991.08203125,
      7875.99072265625,
      -13572.484375
    ],
    "curv_rho": 564157184.0,
    "curv_rho_failed": false,
    "gpu_density_B_requested": "vector",
    "gpu_density_B_effective": "vector",
    "gpu_density_B_fallback_from_vector": false,
    "gpu_density_A_requested": null,
    "gpu_density_A_effective": null,
    "gpu_density_A_fallback_from_vector": false,
    "xtb_A_used": false,
    "xtb_A_success": false,
    "xtb_charge_length_mismatch": false
  },
  "A:2212": {
    "id": "A:2212",
    "chain": "A",
    "resseq": 2212,
    "resname": "A",
    "sasa": 0.0,
    "partial_charge_B": -0.7499999999999999,
    "F_metal": 6.742341008359962,
    "F_P": 99.0877617069434,
    "F_hal": 0.0,
    "total_density": 159888.0625,
    "centroid": [
      15.47412395477295,
      19.248109817504883,
      22.298675537109375
    ],
    "dipole_rho": [
      21160.00390625,
      718.1005859375,
      -813.4949340820312
    ],
    "curv_rho": 617079680.0,
    "curv_rho_failed": false,
    "gpu_density_B_requested": "vector",
    "gpu_density_B_effective": "vector",
    "gpu_density_B_fallback_from_vector": false,
    "gpu_density_A_requested": null,
    "gpu_density_A_effective": null,
    "gpu_density_A_fallback_from_vector": false,
    "xtb_A_used": false,
    "xtb_A_success": false,
    "xtb_charge_length_mismatch": false
  },
  "A:2213": {
    "id": "A:2213",
    "chain": "A",
    "resseq": 2213,
    "resname": "U",
    "sasa": 0.0,
    "partial_charge_B": -1.7699999999999998,
    "F_metal": 7.331387192302514,
    "F_P": 102.74409438282318,
    "F_hal": 0.0,
    "total_density": 165314.390625,
    "centroid": [
      15.863381385803223,
      19.899494171142578,
      22.394235610961914
    ],
    "dipole_rho": [
      19351.126953125,
      -11585.9033203125,
      -6026.35791015625
    ],
    "curv_rho": 686987456.0,
    "curv_rho_failed": false,
    "gpu_density_B_requested": "vector",
    "gpu_density_B_effective": "vector",
    "gpu_density_B_fallback_from_vector": false,
    "gpu_density_A_requested": null,
    "gpu_density_A_effective": null,
    "gpu_density_A_fallback_from_vector": false,
    "xtb_A_used": false,
    "xtb_A_success": false,
    "xtb_charge_length_mismatch": false
  },
  "A:2214": {
    "id": "A:2214",
    "chain": "A",
    "resseq": 2214,
    "resname": "C",
    "sasa": 0.0,
    "partial_charge_B": -1.3499999999999999,
    "F_metal": 7.947529405235964,
    "F_P": 110.38751013624173,
    "F_hal": 0.0,
    "total_density": 169115.203125,
    "centroid": [
      16.001192092895508,
      19.706863403320312,
      21.691640853881836
    ],
    "dipole_rho": [
      22296.544921875,
      3374.772216796875,
      -14534.0048828125
    ],
    "curv_rho": 695887488.0,
    "curv_rho_failed": false,
    "gpu_density_B_requested": "vector",
    "gpu_density_B_effective": "vector",
    "gpu_density_B_fallback_from_vector": false,
    "gpu_density_A_requested": null,
    "gpu_density_A_effective": null,
    "gpu_density_A_fallback_from_vector": false,
    "xtb_A_used": false,
    "xtb_A_success": false,
    "xtb_charge_length_mismatch": false
  },
  "A:2215": {
    "id": "A:2215",
    "chain": "A",
    "resseq": 2215,
    "resname": "C",
    "sasa": 0.0,
    "partial_charge_B": -1.3499999999999999,
    "F_metal": 7.1238062616825335,
    "F_P": 105.66868178971241,
    "F_hal": 0.0,
    "total_density": 169969.5,
    "centroid": [
      15.73961067199707,
      19.771541595458984,
      21.430286407470703
    ],
    "dipole_rho": [
      16149.0166015625,
      10361.138671875,
      4353.26025390625
    ],
    "curv_rho": 682015872.0,
    "curv_rho_failed": false,
    "gpu_density_B_requested": "vector",
    "gpu_density_B_effective": "vector",
    "gpu_density_B_fallback_from_vector": false,
    "gpu_density_A_requested": null,
    "gpu_density_A_effective": null,
    "gpu_density_A_fallback_from_vector": false,
    "xtb_A_used": false,
    "xtb_A_success": false,
    "xtb_charge_length_mismatch": false
  },
  "A:2216": {
    "id": "A:2216",
    "chain": "A",
    "resseq": 2216,
    "resname": "G",
    "sasa": 0.0,
    "partial_charge_B": -0.9899999999999999,
    "F_metal": 5.89429377900172,
    "F_P": 94.85316163356303,
    "F_hal": 0.0,
    "total_density": 163095.140625,
    "centroid": [
      15.36571979522705,
      19.77410125732422,
      21.091873168945312
    ],
    "dipole_rho": [
      29195.0234375,
      5637.7705078125,
      -12608.90625
    ],
    "curv_rho": 589677312.0,
    "curv_rho_failed": false,
    "gpu_density_B_requested": "vector",
    "gpu_density_B_effective": "vector",
    "gpu_density_B_fallback_from_vector": false,
    "gpu_density_A_requested": null,
    "gpu_density_A_effective": null,
    "gpu_density_A_fallback_from_vector": false,
    "xtb_A_used": false,
    "xtb_A_success": false,
    "xtb_charge_length_mismatch": false
  },
  "A:2217": {
    "id": "A:2217",
    "chain": "A",
    "resseq": 2217,
    "resname": "G",
    "sasa": 0.0,
    "partial_charge_B": -0.9899999999999999,
    "F_metal": 4.827653106739976,
    "F_P": 84.91244088962998,
    "F_hal": 0.0,
    "total_density": 154467.75,
    "centroid": [
      15.008358001708984,
      19.975910186767578,
      21.038555145263672
    ],
    "dipole_rho": [
      44349.46875,
      7905.4208984375,
      -11615.6142578125
    ],
    "curv_rho": 532627136.0,
    "curv_rho_failed": false,
    "gpu_density_B_requested": "vector",
    "gpu_density_B_effective": "vector",
    "gpu_density_B_fallback_from_vector": false,
    "gpu_density_A_requested": null,
    "gpu_density_A_effective": null,
    "gpu_density_A_fallback_from_vector": false,
    "xtb_A_used": false,
    "xtb_A_success": false,
    "xtb_charge_length_mismatch": false
  },
  "A:2218": {
    "id": "A:2218",
    "chain": "A",
    "resseq": 2218,
    "resname": "G",
    "sasa": 0.0,
    "partial_charge_B": -0.9899999999999999,
    "F_metal": 4.178011731103025,
    "F_P": 79.7096415228462,
    "F_hal": 0.0,
    "total_density": 145178.5625,
    "centroid": [
      14.795242309570312,
      20.254592895507812,
      21.018640518188477
    ],
    "dipole_rho": [
      50206.44140625,
      -1971.15869140625,
      -8988.5087890625
    ],
    "curv_rho": 501279872.0,
    "curv_rho_failed": false,
    "gpu_density_B_requested": "vector",
    "gpu_density_B_effective": "vector",
    "gpu_density_B_fallback_from_vector": false,
    "gpu_density_A_requested": null,
    "gpu_density_A_effective": null,
    "gpu_density_A_fallback_from_vector": false,
    "xtb_A_used": false,
    "xtb_A_success": false,
    "xtb_charge_length_mismatch": false
  },
  "A:2219": {
    "id": "A:2219",
    "chain": "A",
    "resseq": 2219,
    "resname": "U",
    "sasa": 0.0,
    "partial_charge_B": -1.7699999999999998,
    "F_metal": 3.6708587526595347,
    "F_P": 76.44019069394912,
    "F_hal": 0.0,
    "total_density": 140209.625,
    "centroid": [
      14.597451210021973,
      20.63681983947754,
      21.106901168823242
    ],
    "dipole_rho": [
      51793.19140625,
      -13395.0693359375,
      -16398.00390625
    ],
    "curv_rho": 476463744.0,
    "curv_rho_failed": false,
    "gpu_density_B_requested": "vector",
    "gpu_density_B_effective": "vector",
    "gpu_density_B_fallback_from_vector": false,
    "gpu_density_A_requested": null,
    "gpu_density_A_effective": null,
    "gpu_density_A_fallback_from_vector": false,
    "xtb_A_used": false,
    "xtb_A_success": false,
    "xtb_charge_length_mismatch": false
  },
  "A:2220": {
    "id": "A:2220",
    "chain": "A",
    "resseq": 2220,
    "resname": "U",
    "sasa": 0.0,
    "partial_charge_B": -1.7699999999999998,
    "F_metal": 3.784710183800728,
    "F_P": 76.93266870975138,
    "F_hal": 0.0,
    "total_density": 142314.078125,
    "centroid": [
      14.680561065673828,
      21.164278030395508,
      21.139467239379883
    ],
    "dipole_rho": [
      40630.10546875,
      -7116.8828125,
      -17163.595703125
    ],
    "curv_rho": 494219584.0,
    "curv_rho_failed": false,
    "gpu_density_B_requested": "vector",
    "gpu_density_B_effective": "vector",
    "gpu_density_B_fallback_from_vector": false,
    "gpu_density_A_requested": null,
    "gpu_density_A_effective": null,
    "gpu_density_A_fallback_from_vector": false,
    "xtb_A_used": false,
    "xtb_A_success": false,
    "xtb_charge_length_mismatch": false
  },
  "A:2221": {
    "id": "A:2221",
    "chain": "A",
    "resseq": 2221,
    "resname": "G",
    "sasa": 0.0,
    "partial_charge_B": -0.9899999999999999,
    "F_metal": 4.261160797842925,
    "F_P": 78.38561237962693,
    "F_hal": 0.0,
    "total_density": 157891.78125,
    "centroid": [
      15.013601303100586,
      21.46967887878418,
      21.183210372924805
    ],
    "dipole_rho": [
      39801.8203125,
      -21073.32421875,
      -20485.677734375
    ],
    "curv_rho": 551294208.0,
    "curv_rho_failed": false,
    "gpu_density_B_requested": "vector",
    "gpu_density_B_effective": "vector",
    "gpu_density_B_fallback_from_vector": false,
    "gpu_density_A_requested": null,
    "gpu_density_A_effective": null,
    "gpu_density_A_fallback_from_vector": false,
    "xtb_A_used": false,
    "xtb_A_success": false,
    "xtb_charge_length_mismatch": false
  },
  "A:2222": {
    "id": "A:2222",
    "chain": "A",
    "resseq": 2222,
    "resname": "C",
    "sasa": 0.0,
    "partial_charge_B": -1.3499999999999999,
    "F_metal": 4.4487155483680825,
    "F_P": 84.1579503371777,
    "F_hal": 0.0,
    "total_density": 146631.5,
    "centroid": [
      15.157445907592773,
      21.7332820892334,
      21.0518856048584
    ],
    "dipole_rho": [
      16275.482421875,
      -24725.9375,
      -13619.4384765625
    ],
    "curv_rho": 542171968.0,
    "curv_rho_failed": false,
    "gpu_density_B_requested": "vector",
    "gpu_density_B_effective": "vector",
    "gpu_density_B_fallback_from_vector": false,
    "gpu_density_A_requested": null,
    "gpu_density_A_effective": null,
    "gpu_density_A_fallback_from_vector": false,
    "xtb_A_used": false,
    "xtb_A_success": false,
    "xtb_charge_length_mismatch": false
  },
  "A:2223": {
    "id": "A:2223",
    "chain": "A",
    "resseq": 2223,
    "resname": "G",
    "sasa": 0.0,
    "partial_charge_B": -0.9899999999999999,
    "F_metal": 4.895351821431304,
    "F_P": 88.26596931140857,
    "F_hal": 0.0,
    "total_density": 166428.75,
    "centroid": [
      15.442533493041992,
      21.794879913330078,
      20.748380661010742
    ],
    "dipole_rho": [
      13505.94921875,
      -25514.208984375,
      1228.366943359375
    ],
    "curv_rho": 617599744.0,
    "curv_rho_failed": false,
    "gpu_density_B_requested": "vector",
    "gpu_density_B_effective": "vector",
    "gpu_density_B_fallback_from_vector": false,
    "gpu_density_A_requested": null,
    "gpu_density_A_effective": null,
    "gpu_density_A_fallback_from_vector": false,
    "xtb_A_used": false,
    "xtb_A_success": false,
    "xtb_charge_length_mismatch": false
  },
  "A:2224": {
    "id": "A:2224",
    "chain": "A",
    "resseq": 2224,
    "resname": "G",
    "sasa": 0.0,
    "partial_charge_B": -0.9899999999999999,
    "F_metal": 4.746848128706954,
    "F_P": 88.68265340148258,
    "F_hal": 0.0,
    "total_density": 160072.421875,
    "centroid": [
      15.50023365020752,
      21.900388717651367,
      20.26152801513672
    ],
    "dipole_rho": [
      24705.720703125,
      -14362.7158203125,
      -3812.6279296875
    ],
    "curv_rho": 577967360.0,
    "curv_rho_failed": false,
    "gpu_density_B_requested": "vector",
    "gpu_density_B_effective": "vector",
    "gpu_density_B_fallback_from_vector": false,
    "gpu_density_A_requested": null,
    "gpu_density_A_effective": null,
    "gpu_density_A_fallback_from_vector": false,
    "xtb_A_used": false,
    "xtb_A_success": false,
    "xtb_charge_length_mismatch": false
  },
  "A:2225": {
    "id": "A:2225",
    "chain": "A",
    "resseq": 2225,
    "resname": "A",
    "sasa": 0.0,
    "partial_charge_B": -0.7499999999999999,
    "F_metal": 4.790661530333081,
    "F_P": 88.56396382361915,
    "F_hal": 0.0,
    "total_density": 161517.296875,
    "centroid": [
      15.55967903137207,
      21.80107879638672,
      19.689355850219727
    ],
    "dipole_rho": [
      19494.451171875,
      -20705.548828125,
      816.7116088867188
    ],
    "curv_rho": 572702720.0,
    "curv_rho_failed": false,
    "gpu_density_B_requested": "vector",
    "gpu_density_B_effective": "vector",
    "gpu_density_B_fallback_from_vector": false,
    "gpu_density_A_requested": null,
    "gpu_density_A_effective": null,
    "gpu_density_A_fallback_from_vector": false,
    "xtb_A_used": false,
    "xtb_A_success": false,
    "xtb_charge_length_mismatch": false
  },
  "A:2226": {
    "id": "A:2226",
    "chain": "A",
    "resseq": 2226,
    "resname": "C",
    "sasa": 0.0,
    "partial_charge_B": -1.3499999999999999,
    "F_metal": 5.846695834374985,
    "F_P": 100.51995126970276,
    "F_hal": 0.0,
    "total_density": 173403.296875,
    "centroid": [
      16.085988998413086,
      21.71680450439453,
      19.976388931274414
    ],
    "dipole_rho": [
      10756.0078125,
      -35695.87109375,
      10356.1279296875
    ],
    "curv_rho": 666349888.0,
    "curv_rho_failed": false,
    "gpu_density_B_requested": "vector",
    "gpu_density_B_effective": "vector",
    "gpu_density_B_fallback_from_vector": false,
    "gpu_density_A_requested": null,
    "gpu_density_A_effective": null,
    "gpu_density_A_fallback_from_vector": false,
    "xtb_A_used": false,
    "xtb_A_success": false,
    "xtb_charge_length_mismatch": false
  },
  "A:2227": {
    "id": "A:2227",
    "chain": "A",
    "resseq": 2227,
    "resname": "A",
    "sasa": 0.0,
    "partial_charge_B": -0.7499999999999999,
    "F_metal": 6.607661562036393,
    "F_P": 103.96546369366612,
    "F_hal": 0.0,
    "total_density": 178594.875,
    "centroid": [
      16.356508255004883,
      21.550344467163086,
      20.029170989990234
    ],
    "dipole_rho": [
      7376.78125,
      -14822.46484375,
      -9030.232421875
    ],
    "curv_rho": 734107328.0,
    "curv_rho_failed": false,
    "gpu_density_B_requested": "vector",
    "gpu_density_B_effective": "vector",
    "gpu_density_B_fallback_from_vector": false,
    "gpu_density_A_requested": null,
    "gpu_density_A_effective": null,
    "gpu_density_A_fallback_from_vector": false,
    "xtb_A_used": false,
    "xtb_A_success": false,
    "xtb_charge_length_mismatch": false
  },
  "A:2228": {
    "id": "A:2228",
    "chain": "A",
    "resseq": 2228,
    "resname": "G",
    "sasa": 0.0,
    "partial_charge_B": -0.9899999999999999,
    "F_metal": 7.271297573987362,
    "F_P": 107.76425990721604,
    "F_hal": 0.0,
    "total_density": 189683.234375,
    "centroid": [
      16.56591033935547,
      21.179758071899414,
      20.007169723510742
    ],
    "dipole_rho": [
      9212.578125,
      -15844.6474609375,
      -3759.593017578125
    ],
    "curv_rho": 786656256.0,
    "curv_rho_failed": false,
    "gpu_density_B_requested": "vector",
    "gpu_density_B_effective": "vector",
    "gpu_density_B_fallback_from_vector": false,
    "gpu_density_A_requested": null,
    "gpu_density_A_effective": null,
    "gpu_density_A_fallback_from_vector": false,
    "xtb_A_used": false,
    "xtb_A_success": false,
    "xtb_charge_length_mismatch": false
  },
  "A:2229": {
    "id": "A:2229",
    "chain": "A",
    "resseq": 2229,
    "resname": "U",
    "sasa": 0.0,
    "partial_charge_B": -1.7699999999999998,
    "F_metal": 7.721473301484941,
    "F_P": 111.15903328331825,
    "F_hal": 0.0,
    "total_density": 187553.015625,
    "centroid": [
      16.76871681213379,
      20.912704467773438,
      19.770614624023438
    ],
    "dipole_rho": [
      8094.17822265625,
      -1258.0718994140625,
      -2880.6962890625
    ],
    "curv_rho": 797860992.0,
    "curv_rho_failed": false,
    "gpu_density_B_requested": "vector",
    "gpu_density_B_effective": "vector",
    "gpu_density_B_fallback_from_vector": false,
    "gpu_density_A_requested": null,
    "gpu_density_A_effective": null,
    "gpu_density_A_fallback_from_vector": false,
    "xtb_A_used": false,
    "xtb_A_success": false,
    "xtb_charge_length_mismatch": false
  },
  "A:2230": {
    "id": "A:2230",
    "chain": "A",
    "resseq": 2230,
    "resname": "G",
    "sasa": 0.0,
    "partial_charge_B": -0.9899999999999999,
    "F_metal": 8.20381355497631,
    "F_P": 109.65967161278326,
    "F_hal": 0.0,
    "total_density": 193344.03125,
    "centroid": [
      16.919281005859375,
      20.663227081298828,
      19.249523162841797
    ],
    "dipole_rho": [
      7564.69482421875,
      -10348.82421875,
      -764.2708129882812
    ],
    "curv_rho": 794368896.0,
    "curv_rho_failed": false,
    "gpu_density_B_requested": "vector",
    "gpu_density_B_effective": "vector",
    "gpu_density_B_fallback_from_vector": false,
    "gpu_density_A_requested": null,
    "gpu_density_A_effective": null,
    "gpu_density_A_fallback_from_vector": false,
    "xtb_A_used": false,
    "xtb_A_success": false,
    "xtb_charge_length_mismatch": false
  },
  "A:2231": {
    "id": "A:2231",
    "chain": "A",
    "resseq": 2231,
    "resname": "U",
    "sasa": 0.0,
    "partial_charge_B": -1.7699999999999998,
    "F_metal": 8.98594924399645,
    "F_P": 113.68401568013526,
    "F_hal": 0.0,
    "total_density": 182466.09375,
    "centroid": [
      17.188068389892578,
      20.716150283813477,
      18.94805908203125
    ],
    "dipole_rho": [
      7456.9189453125,
      -4888.033203125,
      13728.4501953125
    ],
    "curv_rho": 783590336.0,
    "curv_rho_failed": false,
    "gpu_density_B_requested": "vector",
    "gpu_density_B_effective": "vector",
    "gpu_density_B_fallback_from_vector": false,
    "gpu_density_A_requested": null,
    "gpu_density_A_effective": null,
    "gpu_density_A_fallback_from_vector": false,
    "xtb_A_used": false,
    "xtb_A_success": false,
    "xtb_charge_length_mismatch": false
  },
  "A:2232": {
    "id": "A:2232",
    "chain": "A",
    "resseq": 2232,
    "resname": "C",
    "sasa": 0.0,
    "partial_charge_B": -1.3499999999999999,
    "F_metal": 9.423647005161513,
    "F_P": 116.16817211547828,
    "F_hal": 0.0,
    "total_density": 183786.515625,
    "centroid": [
      17.490917205810547,
      20.928903579711914,
      18.656757354736328
    ],
    "dipole_rho": [
      1506.171142578125,
      -10670.7744140625,
      11036.669921875
    ],
    "curv_rho": 767600128.0,
    "curv_rho_failed": false,
    "gpu_density_B_requested": "vector",
    "gpu_density_B_effective": "vector",
    "gpu_density_B_fallback_from_vector": false,
    "gpu_density_A_requested": null,
    "gpu_density_A_effective": null,
    "gpu_density_A_fallback_from_vector": false,
    "xtb_A_used": false,
    "xtb_A_success": false,
    "xtb_charge_length_mismatch": false
  },
  "A:2233": {
    "id": "A:2233",
    "chain": "A",
    "resseq": 2233,
    "resname": "U",
    "sasa": 0.0,
    "partial_charge_B": -1.7699999999999998,
    "F_metal": 9.070008447202847,
    "F_P": 119.30068126382147,
    "F_hal": 0.0,
    "total_density": 184883.484375,
    "centroid": [
      17.79552459716797,
      21.265119552612305,
      18.667884826660156
    ],
    "dipole_rho": [
      -4371.8955078125,
      -21398.708984375,
      14724.9853515625
    ],
    "curv_rho": 772561792.0,
    "curv_rho_failed": false,
    "gpu_density_B_requested": "vector",
    "gpu_density_B_effective": "vector",
    "gpu_density_B_fallback_from_vector": false,
    "gpu_density_A_requested": null,
    "gpu_density_A_effective": null,
    "gpu_density_A_fallback_from_vector": false,
    "xtb_A_used": false,
    "xtb_A_success": false,
    "xtb_charge_length_mismatch": false
  },
  "A:2234": {
    "id": "A:2234",
    "chain": "A",
    "resseq": 2234,
    "resname": "G",
    "sasa": 0.0,
    "partial_charge_B": -0.9899999999999999,
    "F_metal": 9.561266963132875,
    "F_P": 118.45336320160197,
    "F_hal": 0.0,
    "total_density": 186268.375,
    "centroid": [
      18.12480354309082,
      21.61246109008789,
      18.932506561279297
    ],
    "dipole_rho": [
      -1166.7823486328125,
      -34423.5078125,
      14136.3876953125
    ],
    "curv_rho": 747030976.0,
    "curv_rho_failed": false,
    "gpu_density_B_requested": "vector",
    "gpu_density_B_effective": "vector",
    "gpu_density_B_fallback_from_vector": false,
    "gpu_density_A_requested": null,
    "gpu_density_A_effective": null,
    "gpu_density_A_fallback_from_vector": false,
    "xtb_A_used": false,
    "xtb_A_success": false,
    "xtb_charge_length_mismatch": false
  },
  "A:2235": {
    "id": "A:2235",
    "chain": "A",
    "resseq": 2235,
    "resname": "G",
    "sasa": 0.0,
    "partial_charge_B": -0.9899999999999999,
    "F_metal": 10.446114337399248,
    "F_P": 120.8278955587738,
    "F_hal": 0.0,
    "total_density": 180315.03125,
    "centroid": [
      18.4135684967041,
      21.692312240600586,
      19.30447006225586
    ],
    "dipole_rho": [
      -816.4595336914062,
      -36233.74609375,
      14477.328125
    ],
    "curv_rho": 749147712.0,
    "curv_rho_failed": false,
    "gpu_density_B_requested": "vector",
    "gpu_density_B_effective": "vector",
    "gpu_density_B_fallback_from_vector": false,
    "gpu_density_A_requested": null,
    "gpu_density_A_effective": null,
    "gpu_density_A_fallback_from_vector": false,
    "xtb_A_used": false,
    "xtb_A_success": false,
    "xtb_charge_length_mismatch": false
  },
  "A:2236": {
    "id": "A:2236",
    "chain": "A",
    "resseq": 2236,
    "resname": "U",
    "sasa": 0.0,
    "partial_charge_B": -1.7699999999999998,
    "F_metal": 11.203371629562985,
    "F_P": 127.05953066552932,
    "F_hal": 0.0,
    "total_density": 180405.03125,
    "centroid": [
      18.653263092041016,
      21.68048858642578,
      19.54591941833496
    ],
    "dipole_rho": [
      -11278.23828125,
      -26186.5625,
      2566.00634765625
    ],
    "curv_rho": 787171328.0,
    "curv_rho_failed": false,
    "gpu_density_B_requested": "vector",
    "gpu_density_B_effective": "vector",
    "gpu_density_B_fallback_from_vector": false,
    "gpu_density_A_requested": null,
    "gpu_density_A_effective": null,
    "gpu_density_A_fallback_from_vector": false,
    "xtb_A_used": false,
    "xtb_A_success": false,
    "xtb_charge_length_mismatch": false
  },
  "A:2237": {
    "id": "A:2237",
    "chain": "A",
    "resseq": 2237,
    "resname": "G",
    "sasa": 0.0,
    "partial_charge_B": -0.9899999999999999,
    "F_metal": 12.216313631139426,
    "F_P": 128.83535989387983,
    "F_hal": 0.0,
    "total_density": 199648.796875,
    "centroid": [
      18.92273712158203,
      21.335412979125977,
      19.751712799072266
    ],
    "dipole_rho": [
      -313.3284606933594,
      -21785.462890625,
      8515.3349609375
    ],
    "curv_rho": 905609536.0,
    "curv_rho_failed": false,
    "gpu_density_B_requested": "vector",
    "gpu_density_B_effective": "vector",
    "gpu_density_B_fallback_from_vector": false,
    "gpu_density_A_requested": null,
    "gpu_density_A_effective": null,
    "gpu_density_A_fallback_from_vector": false,
    "xtb_A_used": false,
    "xtb_A_success": false,
    "xtb_charge_length_mismatch": false
  },
  "A:2238": {
    "id": "A:2238",
    "chain": "A",
    "resseq": 2238,
    "resname": "G",
    "sasa": 0.0,
    "partial_charge_B": -0.9899999999999999,
    "F_metal": 16.464916824135013,
    "F_P": 139.28865692613115,
    "F_hal": 0.0,
    "total_density": 217260.3125,
    "centroid": [
      19.690221786499023,
      21.139387130737305,
      20.045400619506836
    ],
    "dipole_rho": [
      2535.252685546875,
      -21618.650390625,
      11532.1875
    ],
    "curv_rho": 1036613760.0,
    "curv_rho_failed": false,
    "gpu_density_B_requested": "vector",
    "gpu_density_B_effective": "vector",
    "gpu_density_B_fallback_from_vector": false,
    "gpu_density_A_requested": null,
    "gpu_density_A_effective": null,
    "gpu_density_A_fallback_from_vector": false,
    "xtb_A_used": false,
    "xtb_A_success": false,
    "xtb_charge_length_mismatch": false
  },
  "A:2239": {
    "id": "A:2239",
    "chain": "A",
    "resseq": 2239,
    "resname": "G",
    "sasa": 0.0,
    "partial_charge_B": -0.9899999999999999,
    "F_metal": 15.060330429006484,
    "F_P": 134.0901103443898,
    "F_hal": 0.0,
    "total_density": 223911.484375,
    "centroid": [
      19.187053680419922,
      20.83067512512207,
      20.406755447387695
    ],
    "dipole_rho": [
      26333.552734375,
      -16380.0380859375,
      15498.1337890625
    ],
    "curv_rho": 1085392896.0,
    "curv_rho_failed": false,
    "gpu_density_B_requested": "vector",
    "gpu_density_B_effective": "vector",
    "gpu_density_B_fallback_from_vector": false,
    "gpu_density_A_requested": null,
    "gpu_density_A_effective": null,
    "gpu_density_A_fallback_from_vector": false,
    "xtb_A_used": false,
    "xtb_A_success": false,
    "xtb_charge_length_mismatch": false
  },
  "A:2240": {
    "id": "A:2240",
    "chain": "A",
    "resseq": 2240,
    "resname": "U",
    "sasa": 0.0,
    "partial_charge_B": -1.7699999999999998,
    "F_metal": 16.503523038862284,
    "F_P": 138.84559299671062,
    "F_hal": 0.0,
    "total_density": 209031.109375,
    "centroid": [
      19.287202835083008,
      20.54507064819336,
      20.261259078979492
    ],
    "dipole_rho": [
      6748.82666015625,
      -4928.798828125,
      8083.79248046875
    ],
    "curv_rho": 1004294144.0,
    "curv_rho_failed": false,
    "gpu_density_B_requested": "vector",
    "gpu_density_B_effective": "vector",
    "gpu_density_B_fallback_from_vector": false,
    "gpu_density_A_requested": null,
    "gpu_density_A_effective": null,
    "gpu_density_A_fallback_from_vector": false,
    "xtb_A_used": false,
    "xtb_A_success": false,
    "xtb_charge_length_mismatch": false
  },
  "A:2241": {
    "id": "A:2241",
    "chain": "A",
    "resseq": 2241,
    "resname": "A",
    "sasa": 0.0,
    "partial_charge_B": -0.7499999999999999,
    "F_metal": 18.598876772191893,
    "F_P": 136.89059541855636,
    "F_hal": 0.0,
    "total_density": 219336.875,
    "centroid": [
      19.515033721923828,
      20.205001831054688,
      19.861543655395508
    ],
    "dipole_rho": [
      -5373.72802734375,
      -19134.146484375,
      19961.26171875
    ],
    "curv_rho": 1028053952.0,
    "curv_rho_failed": false,
    "gpu_density_B_requested": "vector",
    "gpu_density_B_effective": "vector",
    "gpu_density_B_fallback_from_vector": false,
    "gpu_density_A_requested": null,
    "gpu_density_A_effective": null,
    "gpu_density_A_fallback_from_vector": false,
    "xtb_A_used": false,
    "xtb_A_success": false,
    "xtb_charge_length_mismatch": false
  },
  "A:2242": {
    "id": "A:2242",
    "chain": "A",
    "resseq": 2242,
    "resname": "G",
    "sasa": 0.0,
    "partial_charge_B": -0.9899999999999999,
    "F_metal": 19.242597509005403,
    "F_P": 139.28197810107113,
    "F_hal": 0.0,
    "total_density": 227157.1875,
    "centroid": [
      19.883014678955078,
      20.016298294067383,
      19.498071670532227
    ],
    "dipole_rho": [
      1161.8895263671875,
      -29046.283203125,
      15957.943359375
    ],
    "curv_rho": 1042542784.0,
    "curv_rho_failed": false,
    "gpu_density_B_requested": "vector",
    "gpu_density_B_effective": "vector",
    "gpu_density_B_fallback_from_vector": false,
    "gpu_density_A_requested": null,
    "gpu_density_A_effective": null,
    "gpu_density_A_fallback_from_vector": false,
    "xtb_A_used": false,
    "xtb_A_success": false,
    "xtb_charge_length_mismatch": false
  },
  "A:2243": {
    "id": "A:2243",
    "chain": "A",
    "resseq": 2243,
    "resname": "U",
    "sasa": 0.0,
    "partial_charge_B": -1.7699999999999998,
    "F_metal": 19.0362450749941,
    "F_P": 143.325372434212,
    "F_hal": 0.0,
    "total_density": 222893.6875,
    "centroid": [
      20.2710018157959,
      20.070175170898438,
      19.329477310180664
    ],
    "dipole_rho": [
      -5963.2626953125,
      -19127.853515625,
      14974.830078125
    ],
    "curv_rho": 1074697984.0,
    "curv_rho_failed": false,
    "gpu_density_B_requested": "vector",
    "gpu_density_B_effective": "vector",
    "gpu_density_B_fallback_from_vector": false,
    "gpu_density_A_requested": null,
    "gpu_density_A_effective": null,
    "gpu_density_A_fallback_from_vector": false,
    "xtb_A_used": false,
    "xtb_A_success": false,
    "xtb_charge_length_mismatch": false
  },
  "A:2244": {
    "id": "A:2244",
    "chain": "A",
    "resseq": 2244,
    "resname": "U",
    "sasa": 0.0,
    "partial_charge_B": -1.7699999999999998,
    "F_metal": 17.163099933336845,
    "F_P": 143.3096639466782,
    "F_hal": 0.0,
    "total_density": 220385.921875,
    "centroid": [
      20.693559646606445,
      20.285242080688477,
      19.167892456054688
    ],
    "dipole_rho": [
      -9565.41015625,
      -33915.4453125,
      14549.4912109375
    ],
    "curv_rho": 1075300096.0,
    "curv_rho_failed": false,
    "gpu_density_B_requested": "vector",
    "gpu_density_B_effective": "vector",
    "gpu_density_B_fallback_from_vector": false,
    "gpu_density_A_requested": null,
    "gpu_density_A_effective": null,
    "gpu_density_A_fallback_from_vector": false,
    "xtb_A_used": false,
    "xtb_A_success": false,
    "xtb_charge_length_mismatch": false
  },
  "A:2245": {
    "id": "A:2245",
    "chain": "A",
    "resseq": 2245,
    "resname": "U",
    "sasa": 0.0,
    "partial_charge_B": -1.7699999999999998,
    "F_metal": 16.710435223035223,
    "F_P": 145.26773247142813,
    "F_hal": 0.0,
    "total_density": 214946.25,
    "centroid": [
      21.180007934570312,
      20.451457977294922,
      19.160173416137695
    ],
    "dipole_rho": [
      5404.927734375,
      -50876.06640625,
      2068.69921875
    ],
    "curv_rho": 1074613504.0,
    "curv_rho_failed": false,
    "gpu_density_B_requested": "vector",
    "gpu_density_B_effective": "vector",
    "gpu_density_B_fallback_from_vector": false,
    "gpu_density_A_requested": null,
    "gpu_density_A_effective": null,
    "gpu_density_A_fallback_from_vector": false,
    "xtb_A_used": false,
    "xtb_A_success": false,
    "xtb_charge_length_mismatch": false
  },
  "A:2246": {
    "id": "A:2246",
    "chain": "A",
    "resseq": 2246,
    "resname": "G",
    "sasa": 0.0,
    "partial_charge_B": -0.9899999999999999,
    "F_metal": 18.17777682291458,
    "F_P": 139.31524705512825,
    "F_hal": 0.0,
    "total_density": 209989.8125,
    "centroid": [
      21.757383346557617,
      20.664262771606445,
      18.685184478759766
    ],
    "dipole_rho": [
      -5978.99365234375,
      -29023.75390625,
      18857.4921875
    ],
    "curv_rho": 1015278080.0,
    "curv_rho_failed": false,
    "gpu_density_B_requested": "vector",
    "gpu_density_B_effective": "vector",
    "gpu_density_B_fallback_from_vector": false,
    "gpu_density_A_requested": null,
    "gpu_density_A_effective": null,
    "gpu_density_A_fallback_from_vector": false,
    "xtb_A_used": false,
    "xtb_A_success": false,
    "xtb_charge_length_mismatch": false
  },
  "A:2247": {
    "id": "A:2247",
    "chain": "A",
    "resseq": 2247,
    "resname": "A",
    "sasa": 0.0,
    "partial_charge_B": -0.7499999999999999,
    "F_metal": 21.456499122924395,
    "F_P": 142.33063153343414,
    "F_hal": 0.0,
    "total_density": 220686.796875,
    "centroid": [
      22.175413131713867,
      20.476993560791016,
      18.612205505371094
    ],
    "dipole_rho": [
      -8450.671875,
      -37203.92578125,
      8945.88671875
    ],
    "curv_rho": 1079800192.0,
    "curv_rho_failed": false,
    "gpu_density_B_requested": "vector",
    "gpu_density_B_effective": "vector",
    "gpu_density_B_fallback_from_vector": false,
    "gpu_density_A_requested": null,
    "gpu_density_A_effective": null,
    "gpu_density_A_fallback_from_vector": false,
    "xtb_A_used": false,
    "xtb_A_success": false,
    "xtb_charge_length_mismatch": false
  },
  "A:2248": {
    "id": "A:2248",
    "chain": "A",
    "resseq": 2248,
    "resname": "C",
    "sasa": 0.0,
    "partial_charge_B": -1.3499999999999999,
    "F_metal": 21.06883165516359,
    "F_P": 141.31570059582273,
    "F_hal": 0.0,
    "total_density": 209897.671875,
    "centroid": [
      22.662742614746094,
      20.540918350219727,
      18.543819427490234
    ],
    "dipole_rho": [
      -8282.798828125,
      -25702.41015625,
      4410.052734375
    ],
    "curv_rho": 1067260480.0,
    "curv_rho_failed": false,
    "gpu_density_B_requested": "vector",
    "gpu_density_B_effective": "vector",
    "gpu_density_B_fallback_from_vector": false,
    "gpu_density_A_requested": null,
    "gpu_density_A_effective": null,
    "gpu_density_A_fallback_from_vector": false,
    "xtb_A_used": false,
    "xtb_A_success": false,
    "xtb_charge_length_mismatch": false
  },
  "A:2249": {
    "id": "A:2249",
    "chain": "A",
    "resseq": 2249,
    "resname": "U",
    "sasa": 0.0,
    "partial_charge_B": -1.7699999999999998,
    "F_metal": 22.12366204871729,
    "F_P": 146.2439695972724,
    "F_hal": 0.0,
    "total_density": 213608.015625,
    "centroid": [
      23.034542083740234,
      20.503541946411133,
      18.77670669555664
    ],
    "dipole_rho": [
      -1208.5299072265625,
      -34409.84375,
      -11147.74609375
    ],
    "curv_rho": 1089225984.0,
    "curv_rho_failed": false,
    "gpu_density_B_requested": "vector",
    "gpu_density_B_effective": "vector",
    "gpu_density_B_fallback_from_vector": false,
    "gpu_density_A_requested": null,
    "gpu_density_A_effective": null,
    "gpu_density_A_fallback_from_vector": false,
    "xtb_A_used": false,
    "xtb_A_success": false,
    "xtb_charge_length_mismatch": false
  },
  "A:2250": {
    "id": "A:2250",
    "chain": "A",
    "resseq": 2250,
    "resname": "G",
    "sasa": 0.0,
    "partial_charge_B": -0.9899999999999999,
    "F_metal": 21.250258458925494,
    "F_P": 140.09498980159873,
    "F_hal": 0.0,
    "total_density": 216485.21875,
    "centroid": [
      23.849224090576172,
      20.585445404052734,
      18.909103393554688
    ],
    "dipole_rho": [
      -6422.42529296875,
      -25739.119140625,
      -3022.66943359375
    ],
    "curv_rho": 1059033600.0,
    "curv_rho_failed": false,
    "gpu_density_B_requested": "vector",
    "gpu_density_B_effective": "vector",
    "gpu_density_B_fallback_from_vector": false,
    "gpu_density_A_requested": null,
    "gpu_density_A_effective": null,
    "gpu_density_A_fallback_from_vector": false,
    "xtb_A_used": false,
    "xtb_A_success": false,
    "xtb_charge_length_mismatch": false
  },
  "A:2251": {
    "id": "A:2251",
    "chain": "A",
    "resseq": 2251,
    "resname": "OMG",
    "sasa": 0.0,
    "partial_charge_B": -0.9899999999999999,
    "F_metal": 23.870379188286076,
    "F_P": 145.22692736886756,
    "F_hal": 0.0,
    "total_density": 230473.0,
    "centroid": [
      23.23739242553711,
      20.374528884887695,
      19.603635787963867
    ],
    "dipole_rho": [
      -12340.9765625,
      -24558.833984375,
      -16185.9580078125
    ],
    "curv_rho": 1151260032.0,
    "curv_rho_failed": false,
    "gpu_density_B_requested": "vector",
    "gpu_density_B_effective": "vector",
    "gpu_density_B_fallback_from_vector": false,
    "gpu_density_A_requested": null,
    "gpu_density_A_effective": null,
    "gpu_density_A_fallback_from_vector": false,
    "xtb_A_used": false,
    "xtb_A_success": false,
    "xtb_charge_length_mismatch": false
  },
  "A:2252": {
    "id": "A:2252",
    "chain": "A",
    "resseq": 2252,
    "resname": "G",
    "sasa": 0.0,
    "partial_charge_B": -0.9899999999999999,
    "F_metal": 23.3340475169742,
    "F_P": 144.2350882785005,
    "F_hal": 0.0,
    "total_density": 221983.765625,
    "centroid": [
      22.782791137695312,
      20.613920211791992,
      19.587116241455078
    ],
    "dipole_rho": [
      -14429.080078125,
      -25963.919921875,
      -10404.9765625
    ],
    "curv_rho": 1108536192.0,
    "curv_rho_failed": false,
    "gpu_density_B_requested": "vector",
    "gpu_density_B_effective": "vector",
    "gpu_density_B_fallback_from_vector": false,
    "gpu_density_A_requested": null,
    "gpu_density_A_effective": null,
    "gpu_density_A_fallback_from_vector": false,
    "xtb_A_used": false,
    "xtb_A_success": false,
    "xtb_charge_length_mismatch": false
  },
  "A:2253": {
    "id": "A:2253",
    "chain": "A",
    "resseq": 2253,
    "resname": "G",
    "sasa": 0.0,
    "partial_charge_B": -0.9899999999999999,
    "F_metal": 19.25115102969585,
    "F_P": 142.95950472804975,
    "F_hal": 0.0,
    "total_density": 209830.296875,
    "centroid": [
      22.62472152709961,
      21.01176643371582,
      19.61451530456543
    ],
    "dipole_rho": [
      7947.13720703125,
      -28511.703125,
      -7897.533203125
    ],
    "curv_rho": 1005615936.0,
    "curv_rho_failed": false,
    "gpu_density_B_requested": "vector",
    "gpu_density_B_effective": "vector",
    "gpu_density_B_fallback_from_vector": false,
    "gpu_density_A_requested": null,
    "gpu_density_A_effective": null,
    "gpu_density_A_fallback_from_vector": false,
    "xtb_A_used": false,
    "xtb_A_success": false,
    "xtb_charge_length_mismatch": false
  },
  "A:2254": {
    "id": "A:2254",
    "chain": "A",
    "resseq": 2254,
    "resname": "C",
    "sasa": 0.0,
    "partial_charge_B": -1.3499999999999999,
    "F_metal": 16.544419864429926,
    "F_P": 141.21241123053616,
    "F_hal": 0.0,
    "total_density": 198968.515625,
    "centroid": [
      22.556673049926758,
      21.292007446289062,
      19.404264450073242
    ],
    "dipole_rho": [
      1467.7738037109375,
      -50292.6875,
      -19727.220703125
    ],
    "curv_rho": 898260160.0,
    "curv_rho_failed": false,
    "gpu_density_B_requested": "vector",
    "gpu_density_B_effective": "vector",
    "gpu_density_B_fallback_from_vector": false,
    "gpu_density_A_requested": null,
    "gpu_density_A_effective": null,
    "gpu_density_A_fallback_from_vector": false,
    "xtb_A_used": false,
    "xtb_A_success": false,
    "xtb_charge_length_mismatch": false
  },
  "A:2255": {
    "id": "A:2255",
    "chain": "A",
    "resseq": 2255,
    "resname": "G",
    "sasa": 0.0,
    "partial_charge_B": -0.9899999999999999,
    "F_metal": 15.016991110934638,
    "F_P": 134.22609898212556,
    "F_hal": 0.0,
    "total_density": 196567.03125,
    "centroid": [
      22.743629455566406,
      21.619733810424805,
      19.084821701049805
    ],
    "dipole_rho": [
      -157.39573669433594,
      -33155.41015625,
      -5611.486328125
    ],
    "curv_rho": 859910144.0,
    "curv_rho_failed": false,
    "gpu_density_B_requested": "vector",
    "gpu_density_B_effective": "vector",
    "gpu_density_B_fallback_from_vector": false,
    "gpu_density_A_requested": null,
    "gpu_density_A_effective": null,
    "gpu_density_A_fallback_from_vector": false,
    "xtb_A_used": false,
    "xtb_A_success": false,
    "xtb_charge_length_mismatch": false
  },
  "A:2256": {
    "id": "A:2256",
    "chain": "A",
    "resseq": 2256,
    "resname": "G",
    "sasa": 0.0,
    "partial_charge_B": -0.9899999999999999,
    "F_metal": 14.257207809346692,
    "F_P": 130.11883142571364,
    "F_hal": 0.0,
    "total_density": 199074.484375,
    "centroid": [
      22.866750717163086,
      21.54010009765625,
      18.521610260009766
    ],
    "dipole_rho": [
      14099.0146484375,
      -43981.94140625,
      -20451.64453125
    ],
    "curv_rho": 883019328.0,
    "curv_rho_failed": false,
    "gpu_density_B_requested": "vector",
    "gpu_density_B_effective": "vector",
    "gpu_density_B_fallback_from_vector": false,
    "gpu_density_A_requested": null,
    "gpu_density_A_effective": null,
    "gpu_density_A_fallback_from_vector": false,
    "xtb_A_used": false,
    "xtb_A_success": false,
    "xtb_charge_length_mismatch": false
  },
  "A:2257": {
    "id": "A:2257",
    "chain": "A",
    "resseq": 2257,
    "resname": "U",
    "sasa": 0.0,
    "partial_charge_B": -1.7699999999999998,
    "F_metal": 13.921317901122237,
    "F_P": 131.50084743176137,
    "F_hal": 0.0,
    "total_density": 188352.1875,
    "centroid": [
      22.676025390625,
      21.500869750976562,
      18.2122859954834
    ],
    "dipole_rho": [
      -2144.624267578125,
      -30235.4921875,
      1623.03173828125
    ],
    "curv_rho": 875146624.0,
    "curv_rho_failed": false,
    "gpu_density_B_requested": "vector",
    "gpu_density_B_effective": "vector",
    "gpu_density_B_fallback_from_vector": false,
    "gpu_density_A_requested": null,
    "gpu_density_A_effective": null,
    "gpu_density_A_fallback_from_vector": false,
    "xtb_A_used": false,
    "xtb_A_success": false,
    "xtb_charge_length_mismatch": false
  },
  "A:2258": {
    "id": "A:2258",
    "chain": "A",
    "resseq": 2258,
    "resname": "C",
    "sasa": 0.0,
    "partial_charge_B": -1.3499999999999999,
    "F_metal": 15.164435805786823,
    "F_P": 133.06199073468673,
    "F_hal": 0.0,
    "total_density": 203358.046875,
    "centroid": [
      22.39317512512207,
      21.22580337524414,
      17.828929901123047
    ],
    "dipole_rho": [
      1321.4537353515625,
      -28800.306640625,
      -8400.748046875
    ],
    "curv_rho": 973728064.0,
    "curv_rho_failed": false,
    "gpu_density_B_requested": "vector",
    "gpu_density_B_effective": "vector",
    "gpu_density_B_fallback_from_vector": false,
    "gpu_density_A_requested": null,
    "gpu_density_A_effective": null,
    "gpu_density_A_fallback_from_vector": false,
    "xtb_A_used": false,
    "xtb_A_success": false,
    "xtb_charge_length_mismatch": false
  },
  "A:2259": {
    "id": "A:2259",
    "chain": "A",
    "resseq": 2259,
    "resname": "U",
    "sasa": 0.0,
    "partial_charge_B": -1.7699999999999998,
    "F_metal": 13.60815854526078,
    "F_P": 130.6242234081926,
    "F_hal": 0.0,
    "total_density": 196666.109375,
    "centroid": [
      22.409603118896484,
      21.25562858581543,
      17.16669273376465
    ],
    "dipole_rho": [
      6753.07470703125,
      -26069.87109375,
      -1083.138671875
    ],
    "curv_rho": 913767680.0,
    "curv_rho_failed": false,
    "gpu_density_B_requested": "vector",
    "gpu_density_B_effective": "vector",
    "gpu_density_B_fallback_from_vector": false,
    "gpu_density_A_requested": null,
    "gpu_density_A_effective": null,
    "gpu_density_A_fallback_from_vector": false,
    "xtb_A_used": false,
    "xtb_A_success": false,
    "xtb_charge_length_mismatch": false
  },
  "A:2260": {
    "id": "A:2260",
    "chain": "A",
    "resseq": 2260,
    "resname": "C",
    "sasa": 0.0,
    "partial_charge_B": -1.3499999999999999,
    "F_metal": 11.522200079826199,
    "F_P": 122.64387873168535,
    "F_hal": 0.0,
    "total_density": 195975.484375,
    "centroid": [
      22.636096954345703,
      21.48019027709961,
      16.785072326660156
    ],
    "dipole_rho": [
      1637.033203125,
      -15362.9638671875,
      -165.459716796875
    ],
    "curv_rho": 880007424.0,
    "curv_rho_failed": false,
    "gpu_density_B_requested": "vector",
    "gpu_density_B_effective": "vector",
    "gpu_density_B_fallback_from_vector": false,
    "gpu_density_A_requested": null,
    "gpu_density_A_effective": null,
    "gpu_density_A_fallback_from_vector": false,
    "xtb_A_used": false,
    "xtb_A_success": false,
    "xtb_charge_length_mismatch": false
  },
  "A:2261": {
    "id": "A:2261",
    "chain": "A",
    "resseq": 2261,
    "resname": "C",
    "sasa": 0.0,
    "partial_charge_B": -1.3499999999999999,
    "F_metal": 10.59080857093476,
    "F_P": 117.41408104676299,
    "F_hal": 0.0,
    "total_density": 198085.484375,
    "centroid": [
      22.998769760131836,
      21.73833465576172,
      16.49129867553711
    ],
    "dipole_rho": [
      -4965.32958984375,
      -21905.310546875,
      -9624.5302734375
    ],
    "curv_rho": 871384576.0,
    "curv_rho_failed": false,
    "gpu_density_B_requested": "vector",
    "gpu_density_B_effective": "vector",
    "gpu_density_B_fallback_from_vector": false,
    "gpu_density_A_requested": null,
    "gpu_density_A_effective": null,
    "gpu_density_A_fallback_from_vector": false,
    "xtb_A_used": false,
    "xtb_A_success": false,
    "xtb_charge_length_mismatch": false
  },
  "A:2262": {
    "id": "A:2262",
    "chain": "A",
    "resseq": 2262,
    "resname": "U",
    "sasa": 0.0,
    "partial_charge_B": -1.7699999999999998,
    "F_metal": 10.464959380535701,
    "F_P": 114.6287334405341,
    "F_hal": 0.0,
    "total_density": 193825.609375,
    "centroid": [
      23.482519149780273,
      21.868555068969727,
      16.432029724121094
    ],
    "dipole_rho": [
      -10334.525390625,
      -29826.025390625,
      -9285.0478515625
    ],
    "curv_rho": 863106496.0,
    "curv_rho_failed": false,
    "gpu_density_B_requested": "vector",
    "gpu_density_B_effective": "vector",
    "gpu_density_B_fallback_from_vector": false,
    "gpu_density_A_requested": null,
    "gpu_density_A_effective": null,
    "gpu_density_A_fallback_from_vector": false,
    "xtb_A_used": false,
    "xtb_A_success": false,
    "xtb_charge_length_mismatch": false
  },
  "A:2263": {
    "id": "A:2263",
    "chain": "A",
    "resseq": 2263,
    "resname": "C",
    "sasa": 0.0,
    "partial_charge_B": -1.3499999999999999,
    "F_metal": 11.183850786500885,
    "F_P": 115.40146254732765,
    "F_hal": 0.0,
    "total_density": 194626.671875,
    "centroid": [
      23.992700576782227,
      21.821956634521484,
      16.514680862426758
    ],
    "dipole_rho": [
      -13296.935546875,
      -29424.91796875,
      -8782.02734375
    ],
    "curv_rho": 876860160.0,
    "curv_rho_failed": false,
    "gpu_density_B_requested": "vector",
    "gpu_density_B_effective": "vector",
    "gpu_density_B_fallback_from_vector": false,
    "gpu_density_A_requested": null,
    "gpu_density_A_effective": null,
    "gpu_density_A_fallback_from_vector": false,
    "xtb_A_used": false,
    "xtb_A_success": false,
    "xtb_charge_length_mismatch": false
  },
  "A:2264": {
    "id": "A:2264",
    "chain": "A",
    "resseq": 2264,
    "resname": "C",
    "sasa": 0.0,
    "partial_charge_B": -1.3499999999999999,
    "F_metal": 13.33436827293618,
    "F_P": 116.29670060210314,
    "F_hal": 0.0,
    "total_density": 202564.140625,
    "centroid": [
      24.413557052612305,
      21.61882781982422,
      16.77290153503418
    ],
    "dipole_rho": [
      -454.22723388671875,
      -24896.064453125,
      -11470.3193359375
    ],
    "curv_rho": 909007488.0,
    "curv_rho_failed": false,
    "gpu_density_B_requested": "vector",
    "gpu_density_B_effective": "vector",
    "gpu_density_B_fallback_from_vector": false,
    "gpu_density_A_requested": null,
    "gpu_density_A_effective": null,
    "gpu_density_A_fallback_from_vector": false,
    "xtb_A_used": false,
    "xtb_A_success": false,
    "xtb_charge_length_mismatch": false
  },
  "A:2265": {
    "id": "A:2265",
    "chain": "A",
    "resseq": 2265,
    "resname": "U",
    "sasa": 0.0,
    "partial_charge_B": -1.7699999999999998,
    "F_metal": 16.228357683904786,
    "F_P": 118.90958013797652,
    "F_hal": 0.0,
    "total_density": 205789.609375,
    "centroid": [
      24.61630630493164,
      21.262041091918945,
      17.098411560058594
    ],
    "dipole_rho": [
      2618.3115234375,
      -20407.541015625,
      676.2741088867188
    ],
    "curv_rho": 937962560.0,
    "curv_rho_failed": false,
    "gpu_density_B_requested": "vector",
    "gpu_density_B_effective": "vector",
    "gpu_density_B_fallback_from_vector": false,
    "gpu_density_A_requested": null,
    "gpu_density_A_effective": null,
    "gpu_density_A_fallback_from_vector": false,
    "xtb_A_used": false,
    "xtb_A_success": false,
    "xtb_charge_length_mismatch": false
  },
  "A:2266": {
    "id": "A:2266",
    "chain": "A",
    "resseq": 2266,
    "resname": "A",
    "sasa": 0.0,
    "partial_charge_B": -0.7499999999999999,
    "F_metal": 16.901604268900037,
    "F_P": 118.3575138303794,
    "F_hal": 0.0,
    "total_density": 214441.484375,
    "centroid": [
      24.5767765045166,
      20.933250427246094,
      16.96697998046875
    ],
    "dipole_rho": [
      334.1894226074219,
      -9421.591796875,
      11210.5869140625
    ],
    "curv_rho": 969210624.0,
    "curv_rho_failed": false,
    "gpu_density_B_requested": "vector",
    "gpu_density_B_effective": "vector",
    "gpu_density_B_fallback_from_vector": false,
    "gpu_density_A_requested": null,
    "gpu_density_A_effective": null,
    "gpu_density_A_fallback_from_vector": false,
    "xtb_A_used": false,
    "xtb_A_success": false,
    "xtb_charge_length_mismatch": false
  },
  "A:2267": {
    "id": "A:2267",
    "chain": "A",
    "resseq": 2267,
    "resname": "A",
    "sasa": 0.0,
    "partial_charge_B": -0.7499999999999999,
    "F_metal": 18.5351567761574,
    "F_P": 116.81781369172151,
    "F_hal": 0.0,
    "total_density": 212242.78125,
    "centroid": [
      24.98851776123047,
      20.694067001342773,
      16.7061824798584
    ],
    "dipole_rho": [
      -7578.50732421875,
      -3124.644775390625,
      9360.4677734375
    ],
    "curv_rho": 970593088.0,
    "curv_rho_failed": false,
    "gpu_density_B_requested": "vector",
    "gpu_density_B_effective": "vector",
    "gpu_density_B_fallback_from_vector": false,
    "gpu_density_A_requested": null,
    "gpu_density_A_effective": null,
    "gpu_density_A_fallback_from_vector": false,
    "xtb_A_used": false,
    "xtb_A_success": false,
    "xtb_charge_length_mismatch": false
  },
  "A:2268": {
    "id": "A:2268",
    "chain": "A",
    "resseq": 2268,
    "resname": "A",
    "sasa": 0.0,
    "partial_charge_B": -0.7499999999999999,
    "F_metal": 15.523363116393018,
    "F_P": 103.1580325849583,
    "F_hal": 0.0,
    "total_density": 192462.796875,
    "centroid": [
      25.325057983398438,
      20.85135841369629,
      16.038820266723633
    ],
    "dipole_rho": [
      -8943.9052734375,
      -4832.22802734375,
      31976.333984375
    ],
    "curv_rho": 820190272.0,
    "curv_rho_failed": false,
    "gpu_density_B_requested": "vector",
    "gpu_density_B_effective": "vector",
    "gpu_density_B_fallback_from_vector": false,
    "gpu_density_A_requested": null,
    "gpu_density_A_effective": null,
    "gpu_density_A_fallback_from_vector": false,
    "xtb_A_used": false,
    "xtb_A_success": false,
    "xtb_charge_length_mismatch": false
  },
  "A:2269": {
    "id": "A:2269",
    "chain": "A",
    "resseq": 2269,
    "resname": "G",
    "sasa": 0.0,
    "partial_charge_B": -0.9899999999999999,
    "F_metal": 15.395882706249541,
    "F_P": 103.987141234952,
    "F_hal": 0.0,
    "total_density": 197134.1875,
    "centroid": [
      24.556495666503906,
      20.612831115722656,
      15.822473526000977
    ],
    "dipole_rho": [
      -17050.806640625,
      17310.234375,
      21535.513671875
    ],
    "curv_rho": 859007360.0,
    "curv_rho_failed": false,
    "gpu_density_B_requested": "vector",
    "gpu_density_B_effective": "vector",
    "gpu_density_B_fallback_from_vector": false,
    "gpu_density_A_requested": null,
    "gpu_density_A_effective": null,
    "gpu_density_A_fallback_from_vector": false,
    "xtb_A_used": false,
    "xtb_A_success": false,
    "xtb_charge_length_mismatch": false
  },
  "A:2270": {
    "id": "A:2270",
    "chain": "A",
    "resseq": 2270,
    "resname": "A",
    "sasa": 0.0,
    "partial_charge_B": -0.7499999999999999,
    "F_metal": 14.104235426304324,
    "F_P": 107.33257597125993,
    "F_hal": 0.0,
    "total_density": 204411.359375,
    "centroid": [
      24.159475326538086,
      20.579559326171875,
      15.98621940612793
    ],
    "dipole_rho": [
      -217.33363342285156,
      16091.6943359375,
      14071.7119140625
    ],
    "curv_rho": 892010816.0,
    "curv_rho_failed": false,
    "gpu_density_B_requested": "vector",
    "gpu_density_B_effective": "vector",
    "gpu_density_B_fallback_from_vector": false,
    "gpu_density_A_requested": null,
    "gpu_density_A_effective": null,
    "gpu_density_A_fallback_from_vector": false,
    "xtb_A_used": false,
    "xtb_A_success": false,
    "xtb_charge_length_mismatch": false
  },
  "A:2271": {
    "id": "A:2271",
    "chain": "A",
    "resseq": 2271,
    "resname": "G",
    "sasa": 0.0,
    "partial_charge_B": -0.9899999999999999,
    "F_metal": 15.054094309657689,
    "F_P": 113.68274506538724,
    "F_hal": 0.0,
    "total_density": 210166.734375,
    "centroid": [
      24.052371978759766,
      20.615110397338867,
      16.359270095825195
    ],
    "dipole_rho": [
      -2975.655029296875,
      22615.060546875,
      8571.21484375
    ],
    "curv_rho": 961472128.0,
    "curv_rho_failed": false,
    "gpu_density_B_requested": "vector",
    "gpu_density_B_effective": "vector",
    "gpu_density_B_fallback_from_vector": false,
    "gpu_density_A_requested": null,
    "gpu_density_A_effective": null,
    "gpu_density_A_fallback_from_vector": false,
    "xtb_A_used": false,
    "xtb_A_success": false,
    "xtb_charge_length_mismatch": false
  },
  "A:2272": {
    "id": "A:2272",
    "chain": "A",
    "resseq": 2272,
    "resname": "U",
    "sasa": 0.0,
    "partial_charge_B": -1.7699999999999998,
    "F_metal": 15.283733132380068,
    "F_P": 122.05974470498167,
    "F_hal": 0.0,
    "total_density": 205462.171875,
    "centroid": [
      24.002695083618164,
      20.541824340820312,
      16.782394409179688
    ],
    "dipole_rho": [
      -11512.5888671875,
      -5285.5087890625,
      -2138.8818359375
    ],
    "curv_rho": 985173888.0,
    "curv_rho_failed": false,
    "gpu_density_B_requested": "vector",
    "gpu_density_B_effective": "vector",
    "gpu_density_B_fallback_from_vector": false,
    "gpu_density_A_requested": null,
    "gpu_density_A_effective": null,
    "gpu_density_A_fallback_from_vector": false,
    "xtb_A_used": false,
    "xtb_A_success": false,
    "xtb_charge_length_mismatch": false
  },
  "A:2273": {
    "id": "A:2273",
    "chain": "A",
    "resseq": 2273,
    "resname": "A",
    "sasa": 0.0,
    "partial_charge_B": -0.7499999999999999,
    "F_metal": 16.576359667033433,
    "F_P": 128.13377345873653,
    "F_hal": 0.0,
    "total_density": 222195.0625,
    "centroid": [
      23.8928165435791,
      20.6389217376709,
      17.482343673706055
    ],
    "dipole_rho": [
      -15682.43359375,
      -14074.314453125,
      10774.03515625
    ],
    "curv_rho": 1052621568.0,
    "curv_rho_failed": false,
    "gpu_density_B_requested": "vector",
    "gpu_density_B_effective": "vector",
    "gpu_density_B_fallback_from_vector": false,
    "gpu_density_A_requested": null,
    "gpu_density_A_effective": null,
    "gpu_density_A_fallback_from_vector": false,
    "xtb_A_used": false,
    "xtb_A_success": false,
    "xtb_charge_length_mismatch": false
  },
  "A:2274": {
    "id": "A:2274",
    "chain": "A",
    "resseq": 2274,
    "resname": "A",
    "sasa": 0.0,
    "partial_charge_B": -0.7499999999999999,
    "F_metal": 16.820552408953798,
    "F_P": 129.39658900822266,
    "F_hal": 0.0,
    "total_density": 227894.296875,
    "centroid": [
      23.832427978515625,
      20.872642517089844,
      17.86569595336914
    ],
    "dipole_rho": [
      -5186.51123046875,
      -15234.42578125,
      -12034.453125
    ],
    "curv_rho": 1066937152.0,
    "curv_rho_failed": false,
    "gpu_density_B_requested": "vector",
    "gpu_density_B_effective": "vector",
    "gpu_density_B_fallback_from_vector": false,
    "gpu_density_A_requested": null,
    "gpu_density_A_effective": null,
    "gpu_density_A_fallback_from_vector": false,
    "xtb_A_used": false,
    "xtb_A_success": false,
    "xtb_charge_length_mismatch": false
  },
  "A:2275": {
    "id": "A:2275",
    "chain": "A",
    "resseq": 2275,
    "resname": "C",
    "sasa": 0.0,
    "partial_charge_B": -1.3499999999999999,
    "F_metal": 16.758677253949145,
    "F_P": 133.74537567561535,
    "F_hal": 0.0,
    "total_density": 210065.78125,
    "centroid": [
      23.418346405029297,
      21.01279640197754,
      18.503267288208008
    ],
    "dipole_rho": [
      -1989.316650390625,
      -44117.421875,
      -508.96588134765625
    ],
    "curv_rho": 998919040.0,
    "curv_rho_failed": false,
    "gpu_density_B_requested": "vector",
    "gpu_density_B_effective": "vector",
```
