## Supplementary material for "Localized Reactivity on Proteins as Riemannian Manifolds: A Quantum-Inspired Geometric Model for Deterministic, Metal-Aware Reactive-Site Prediction": code bundle: env_features.json (part 3 of 11)

```
    "gpu_density_B_fallback_from_vector": false,
    "gpu_density_A_requested": null,
    "gpu_density_A_effective": null,
    "gpu_density_A_fallback_from_vector": false,
    "xtb_A_used": false,
    "xtb_A_success": false,
    "xtb_charge_length_mismatch": false
  },
  "A:2276": {
    "id": "A:2276",
    "chain": "A",
    "resseq": 2276,
    "resname": "G",
    "sasa": 0.0,
    "partial_charge_B": -0.9899999999999999,
    "F_metal": 14.536515012320166,
    "F_P": 122.43274356700667,
    "F_hal": 0.0,
    "total_density": 214538.125,
    "centroid": [
      24.06841278076172,
      21.31636619567871,
      17.954103469848633
    ],
    "dipole_rho": [
      -3760.152587890625,
      -32603.857421875,
      3099.21435546875
    ],
    "curv_rho": 969628288.0,
    "curv_rho_failed": false,
    "gpu_density_B_requested": "vector",
    "gpu_density_B_effective": "vector",
    "gpu_density_B_fallback_from_vector": false,
    "gpu_density_A_requested": null,
    "gpu_density_A_effective": null,
    "gpu_density_A_fallback_from_vector": false,
    "xtb_A_used": false,
    "xtb_A_success": false,
    "xtb_charge_length_mismatch": false
  },
  "A:2277": {
    "id": "A:2277",
    "chain": "A",
    "resseq": 2277,
    "resname": "G",
    "sasa": 0.0,
    "partial_charge_B": -0.9899999999999999,
    "F_metal": 12.44438132315198,
    "F_P": 116.60070399917741,
    "F_hal": 0.0,
    "total_density": 199157.59375,
    "centroid": [
      24.0791015625,
      21.828399658203125,
      17.669754028320312
    ],
    "dipole_rho": [
      -20858.5234375,
      -29204.03125,
      -9506.4287109375
    ],
    "curv_rho": 859352192.0,
    "curv_rho_failed": false,
    "gpu_density_B_requested": "vector",
    "gpu_density_B_effective": "vector",
    "gpu_density_B_fallback_from_vector": false,
    "gpu_density_A_requested": null,
    "gpu_density_A_effective": null,
    "gpu_density_A_fallback_from_vector": false,
    "xtb_A_used": false,
    "xtb_A_success": false,
    "xtb_charge_length_mismatch": false
  },
  "A:2278": {
    "id": "A:2278",
    "chain": "A",
    "resseq": 2278,
    "resname": "A",
    "sasa": 0.0,
    "partial_charge_B": -0.7499999999999999,
    "F_metal": 10.907120713501875,
    "F_P": 112.89517533140402,
    "F_hal": 0.0,
    "total_density": 193071.03125,
    "centroid": [
      23.928348541259766,
      22.18780517578125,
      17.437652587890625
    ],
    "dipole_rho": [
      -1826.05419921875,
      -32374.572265625,
      -11111.8095703125
    ],
    "curv_rho": 826383936.0,
    "curv_rho_failed": false,
    "gpu_density_B_requested": "vector",
    "gpu_density_B_effective": "vector",
    "gpu_density_B_fallback_from_vector": false,
    "gpu_density_A_requested": null,
    "gpu_density_A_effective": null,
    "gpu_density_A_fallback_from_vector": false,
    "xtb_A_used": false,
    "xtb_A_success": false,
    "xtb_charge_length_mismatch": false
  },
  "A:2279": {
    "id": "A:2279",
    "chain": "A",
    "resseq": 2279,
    "resname": "G",
    "sasa": 0.0,
    "partial_charge_B": -0.9899999999999999,
    "F_metal": 10.14136094397278,
    "F_P": 113.30932814362572,
    "F_hal": 0.0,
    "total_density": 189311.484375,
    "centroid": [
      23.50670051574707,
      22.407249450683594,
      17.182878494262695
    ],
    "dipole_rho": [
      -1367.53662109375,
      -27238.296875,
      -11177.91015625
    ],
    "curv_rho": 794968768.0,
    "curv_rho_failed": false,
    "gpu_density_B_requested": "vector",
    "gpu_density_B_effective": "vector",
    "gpu_density_B_fallback_from_vector": false,
    "gpu_density_A_requested": null,
    "gpu_density_A_effective": null,
    "gpu_density_A_fallback_from_vector": false,
    "xtb_A_used": false,
    "xtb_A_success": false,
    "xtb_charge_length_mismatch": false
  },
  "A:2280": {
    "id": "A:2280",
    "chain": "A",
    "resseq": 2280,
    "resname": "G",
    "sasa": 0.0,
    "partial_charge_B": -0.9899999999999999,
    "F_metal": 9.852500956979947,
    "F_P": 114.19274417840585,
    "F_hal": 0.0,
    "total_density": 183325.9375,
    "centroid": [
      22.97249984741211,
      22.482919692993164,
      16.96137046813965
    ],
    "dipole_rho": [
      -9611.861328125,
      -22180.515625,
      -7197.5869140625
    ],
    "curv_rho": 761867968.0,
    "curv_rho_failed": false,
    "gpu_density_B_requested": "vector",
    "gpu_density_B_effective": "vector",
    "gpu_density_B_fallback_from_vector": false,
    "gpu_density_A_requested": null,
    "gpu_density_A_effective": null,
    "gpu_density_A_fallback_from_vector": false,
    "xtb_A_used": false,
    "xtb_A_success": false,
    "xtb_charge_length_mismatch": false
  },
  "A:2281": {
    "id": "A:2281",
    "chain": "A",
    "resseq": 2281,
    "resname": "A",
    "sasa": 0.0,
    "partial_charge_B": -0.7499999999999999,
    "F_metal": 9.818284711238846,
    "F_P": 114.27562428897534,
    "F_hal": 0.0,
    "total_density": 182622.671875,
    "centroid": [
      22.481098175048828,
      22.348827362060547,
      16.852279663085938
    ],
    "dipole_rho": [
      -5289.14697265625,
      -26779.966796875,
      -188.26417541503906
    ],
    "curv_rho": 761891008.0,
    "curv_rho_failed": false,
    "gpu_density_B_requested": "vector",
    "gpu_density_B_effective": "vector",
    "gpu_density_B_fallback_from_vector": false,
    "gpu_density_A_requested": null,
    "gpu_density_A_effective": null,
    "gpu_density_A_fallback_from_vector": false,
    "xtb_A_used": false,
    "xtb_A_success": false,
    "xtb_charge_length_mismatch": false
  },
  "A:2282": {
    "id": "A:2282",
    "chain": "A",
    "resseq": 2282,
    "resname": "G",
    "sasa": 0.0,
    "partial_charge_B": -0.9899999999999999,
    "F_metal": 9.785533504712163,
    "F_P": 112.92696904537208,
    "F_hal": 0.0,
    "total_density": 179937.40625,
    "centroid": [
      21.979829788208008,
      22.209163665771484,
      16.817468643188477
    ],
    "dipole_rho": [
      -3237.014404296875,
      -22412.197265625,
      -7393.29931640625
    ],
    "curv_rho": 768272960.0,
    "curv_rho_failed": false,
    "gpu_density_B_requested": "vector",
    "gpu_density_B_effective": "vector",
    "gpu_density_B_fallback_from_vector": false,
    "gpu_density_A_requested": null,
    "gpu_density_A_effective": null,
    "gpu_density_A_fallback_from_vector": false,
    "xtb_A_used": false,
    "xtb_A_success": false,
    "xtb_charge_length_mismatch": false
  },
  "A:2283": {
    "id": "A:2283",
    "chain": "A",
    "resseq": 2283,
    "resname": "C",
    "sasa": 0.0,
    "partial_charge_B": -1.3499999999999999,
    "F_metal": 8.669808446534772,
    "F_P": 108.31167577077767,
    "F_hal": 0.0,
    "total_density": 164055.984375,
    "centroid": [
      21.98476791381836,
      22.6345272064209,
      16.21916389465332
    ],
    "dipole_rho": [
      15073.7421875,
      -35065.94921875,
      -9567.2900390625
    ],
    "curv_rho": 688761856.0,
    "curv_rho_failed": false,
    "gpu_density_B_requested": "vector",
    "gpu_density_B_effective": "vector",
    "gpu_density_B_fallback_from_vector": false,
    "gpu_density_A_requested": null,
    "gpu_density_A_effective": null,
    "gpu_density_A_fallback_from_vector": false,
    "xtb_A_used": false,
    "xtb_A_success": false,
    "xtb_charge_length_mismatch": false
  },
  "A:2284": {
    "id": "A:2284",
    "chain": "A",
    "resseq": 2284,
    "resname": "A",
    "sasa": 0.0,
    "partial_charge_B": -0.7499999999999999,
    "F_metal": 8.676402983107023,
    "F_P": 100.26480956919795,
    "F_hal": 0.0,
    "total_density": 164066.078125,
    "centroid": [
      21.957916259765625,
      22.88884925842285,
      15.711792945861816
    ],
    "dipole_rho": [
      20482.572265625,
      -35649.76953125,
      -21125.720703125
    ],
    "curv_rho": 653220992.0,
    "curv_rho_failed": false,
    "gpu_density_B_requested": "vector",
    "gpu_density_B_effective": "vector",
    "gpu_density_B_fallback_from_vector": false,
    "gpu_density_A_requested": null,
    "gpu_density_A_effective": null,
    "gpu_density_A_fallback_from_vector": false,
    "xtb_A_used": false,
    "xtb_A_success": false,
    "xtb_charge_length_mismatch": false
  },
  "A:2285": {
    "id": "A:2285",
    "chain": "A",
    "resseq": 2285,
    "resname": "C",
    "sasa": 0.0,
    "partial_charge_B": -1.3499999999999999,
    "F_metal": 8.806694388435444,
    "F_P": 96.64683469621146,
    "F_hal": 0.0,
    "total_density": 156828.796875,
    "centroid": [
      21.857666015625,
      23.160566329956055,
      15.429115295410156
    ],
    "dipole_rho": [
      12084.4560546875,
      -33245.640625,
      2684.158203125
    ],
    "curv_rho": 610545984.0,
    "curv_rho_failed": false,
    "gpu_density_B_requested": "vector",
    "gpu_density_B_effective": "vector",
    "gpu_density_B_fallback_from_vector": false,
    "gpu_density_A_requested": null,
    "gpu_density_A_effective": null,
    "gpu_density_A_fallback_from_vector": false,
    "xtb_A_used": false,
    "xtb_A_success": false,
    "xtb_charge_length_mismatch": false
  },
  "A:2286": {
    "id": "A:2286",
    "chain": "A",
    "resseq": 2286,
    "resname": "G",
    "sasa": 0.0,
    "partial_charge_B": -0.9899999999999999,
    "F_metal": 6.305457059760472,
    "F_P": 83.81765253795695,
    "F_hal": 0.0,
    "total_density": 146174.828125,
    "centroid": [
      21.469379425048828,
      23.18091583251953,
      14.902649879455566
    ],
    "dipole_rho": [
      21375.369140625,
      -43079.96875,
      2006.6265869140625
    ],
    "curv_rho": 521981952.0,
    "curv_rho_failed": false,
    "gpu_density_B_requested": "vector",
    "gpu_density_B_effective": "vector",
    "gpu_density_B_fallback_from_vector": false,
    "gpu_density_A_requested": null,
    "gpu_density_A_effective": null,
    "gpu_density_A_fallback_from_vector": false,
    "xtb_A_used": false,
    "xtb_A_success": false,
    "xtb_charge_length_mismatch": false
  },
  "A:2287": {
    "id": "A:2287",
    "chain": "A",
    "resseq": 2287,
    "resname": "A",
    "sasa": 0.0,
    "partial_charge_B": -0.7499999999999999,
    "F_metal": 7.222996266850004,
    "F_P": 88.16590485249229,
    "F_hal": 0.0,
    "total_density": 144630.921875,
    "centroid": [
      21.90630340576172,
      23.372591018676758,
      14.674826622009277
    ],
    "dipole_rho": [
      18237.06640625,
      -45310.8828125,
      -1349.8037109375
    ],
    "curv_rho": 545619072.0,
    "curv_rho_failed": false,
    "gpu_density_B_requested": "vector",
    "gpu_density_B_effective": "vector",
    "gpu_density_B_fallback_from_vector": false,
    "gpu_density_A_requested": null,
    "gpu_density_A_effective": null,
    "gpu_density_A_fallback_from_vector": false,
    "xtb_A_used": false,
    "xtb_A_success": false,
    "xtb_charge_length_mismatch": false
  },
  "A:2288": {
    "id": "A:2288",
    "chain": "A",
    "resseq": 2288,
    "resname": "A",
    "sasa": 0.0,
    "partial_charge_B": -0.7499999999999999,
    "F_metal": 16.301970529438023,
    "F_P": 95.5765292788049,
    "F_hal": 0.0,
    "total_density": 158742.5,
    "centroid": [
      22.339200973510742,
      23.50795555114746,
      15.110403060913086
    ],
    "dipole_rho": [
      9372.478515625,
      -28924.978515625,
      -6214.9794921875
    ],
    "curv_rho": 604710400.0,
    "curv_rho_failed": false,
    "gpu_density_B_requested": "vector",
    "gpu_density_B_effective": "vector",
    "gpu_density_B_fallback_from_vector": false,
    "gpu_density_A_requested": null,
    "gpu_density_A_effective": null,
    "gpu_density_A_fallback_from_vector": false,
    "xtb_A_used": false,
    "xtb_A_success": false,
    "xtb_charge_length_mismatch": false
  },
  "A:2289": {
    "id": "A:2289",
    "chain": "A",
    "resseq": 2289,
    "resname": "G",
    "sasa": 0.0,
    "partial_charge_B": -0.9899999999999999,
    "F_metal": 8.72864311174358,
    "F_P": 91.46724923309317,
    "F_hal": 0.0,
    "total_density": 165866.484375,
    "centroid": [
      22.32630729675293,
      23.127595901489258,
      14.476412773132324
    ],
    "dipole_rho": [
      36271.640625,
      -26046.224609375,
      7565.6787109375
    ],
    "curv_rho": 635365568.0,
    "curv_rho_failed": false,
    "gpu_density_B_requested": "vector",
    "gpu_density_B_effective": "vector",
    "gpu_density_B_fallback_from_vector": false,
    "gpu_density_A_requested": null,
    "gpu_density_A_effective": null,
    "gpu_density_A_fallback_from_vector": false,
    "xtb_A_used": false,
    "xtb_A_success": false,
    "xtb_charge_length_mismatch": false
  },
  "A:2290": {
    "id": "A:2290",
    "chain": "A",
    "resseq": 2290,
    "resname": "G",
    "sasa": 0.0,
    "partial_charge_B": -0.9899999999999999,
    "F_metal": 6.923581512285706,
    "F_P": 88.30110429394705,
    "F_hal": 0.0,
    "total_density": 165518.4375,
    "centroid": [
      22.417049407958984,
      22.919687271118164,
      14.11117935180664
    ],
    "dipole_rho": [
      29196.73828125,
      -34922.8125,
      23756.626953125
    ],
    "curv_rho": 631455232.0,
    "curv_rho_failed": false,
    "gpu_density_B_requested": "vector",
    "gpu_density_B_effective": "vector",
    "gpu_density_B_fallback_from_vector": false,
    "gpu_density_A_requested": null,
    "gpu_density_A_effective": null,
    "gpu_density_A_fallback_from_vector": false,
    "xtb_A_used": false,
    "xtb_A_success": false,
    "xtb_charge_length_mismatch": false
  },
  "A:2291": {
    "id": "A:2291",
    "chain": "A",
    "resseq": 2291,
    "resname": "U",
    "sasa": 0.0,
    "partial_charge_B": -1.7699999999999998,
    "F_metal": 6.507292208307195,
    "F_P": 85.7616814162923,
    "F_hal": 0.0,
    "total_density": 155696.609375,
    "centroid": [
      22.660703659057617,
      23.124496459960938,
      13.834136962890625
    ],
    "dipole_rho": [
      21315.3515625,
      -11538.505859375,
      28299.00390625
    ],
    "curv_rho": 592824832.0,
    "curv_rho_failed": false,
    "gpu_density_B_requested": "vector",
    "gpu_density_B_effective": "vector",
    "gpu_density_B_fallback_from_vector": false,
    "gpu_density_A_requested": null,
    "gpu_density_A_effective": null,
    "gpu_density_A_fallback_from_vector": false,
    "xtb_A_used": false,
    "xtb_A_success": false,
    "xtb_charge_length_mismatch": false
  },
  "A:2292": {
    "id": "A:2292",
    "chain": "A",
    "resseq": 2292,
    "resname": "U",
    "sasa": 0.0,
    "partial_charge_B": -1.7699999999999998,
    "F_metal": 5.432699362164452,
    "F_P": 79.6298698049963,
    "F_hal": 0.0,
    "total_density": 154166.6875,
    "centroid": [
      22.918170928955078,
      23.472469329833984,
      13.501550674438477
    ],
    "dipole_rho": [
      20870.755859375,
      -9678.1845703125,
      26813.037109375
    ],
    "curv_rho": 569179776.0,
    "curv_rho_failed": false,
    "gpu_density_B_requested": "vector",
    "gpu_density_B_effective": "vector",
    "gpu_density_B_fallback_from_vector": false,
    "gpu_density_A_requested": null,
    "gpu_density_A_effective": null,
    "gpu_density_A_fallback_from_vector": false,
    "xtb_A_used": false,
    "xtb_A_success": false,
    "xtb_charge_length_mismatch": false
  },
  "A:2293": {
    "id": "A:2293",
    "chain": "A",
    "resseq": 2293,
    "resname": "G",
    "sasa": 0.0,
    "partial_charge_B": -0.9899999999999999,
    "F_metal": 5.14105135806553,
    "F_P": 75.6675163202209,
    "F_hal": 0.0,
    "total_density": 169784.953125,
    "centroid": [
      23.183256149291992,
      23.8649845123291,
      13.437318801879883
    ],
    "dipole_rho": [
      15752.6513671875,
      -12099.671875,
      18452.78125
    ],
    "curv_rho": 601495488.0,
    "curv_rho_failed": false,
    "gpu_density_B_requested": "vector",
    "gpu_density_B_effective": "vector",
    "gpu_density_B_fallback_from_vector": false,
    "gpu_density_A_requested": null,
    "gpu_density_A_effective": null,
    "gpu_density_A_fallback_from_vector": false,
    "xtb_A_used": false,
    "xtb_A_success": false,
    "xtb_charge_length_mismatch": false
  },
  "A:2294": {
    "id": "A:2294",
    "chain": "A",
    "resseq": 2294,
    "resname": "G",
    "sasa": 0.0,
    "partial_charge_B": -0.9899999999999999,
    "F_metal": 5.361925526388849,
    "F_P": 76.81572181786458,
    "F_hal": 0.0,
    "total_density": 176296.515625,
    "centroid": [
      23.509380340576172,
      24.01421356201172,
      13.579437255859375
    ],
    "dipole_rho": [
      12683.412109375,
      -25889.455078125,
      3861.46533203125
    ],
    "curv_rho": 653894976.0,
    "curv_rho_failed": false,
    "gpu_density_B_requested": "vector",
    "gpu_density_B_effective": "vector",
    "gpu_density_B_fallback_from_vector": false,
    "gpu_density_A_requested": null,
    "gpu_density_A_effective": null,
    "gpu_density_A_fallback_from_vector": false,
    "xtb_A_used": false,
    "xtb_A_success": false,
    "xtb_charge_length_mismatch": false
  },
  "A:2295": {
    "id": "A:2295",
    "chain": "A",
    "resseq": 2295,
    "resname": "C",
    "sasa": 0.0,
    "partial_charge_B": -1.3499999999999999,
    "F_metal": 5.342752831770809,
    "F_P": 79.54591252662668,
    "F_hal": 0.0,
    "total_density": 169151.3125,
    "centroid": [
      23.757612228393555,
      24.226415634155273,
      13.813148498535156
    ],
    "dipole_rho": [
      -4012.841064453125,
      -14787.6689453125,
      -6123.5205078125
    ],
    "curv_rho": 669322176.0,
    "curv_rho_failed": false,
    "gpu_density_B_requested": "vector",
    "gpu_density_B_effective": "vector",
    "gpu_density_B_fallback_from_vector": false,
    "gpu_density_A_requested": null,
    "gpu_density_A_effective": null,
    "gpu_density_A_fallback_from_vector": false,
    "xtb_A_used": false,
    "xtb_A_success": false,
    "xtb_charge_length_mismatch": false
  },
  "A:2296": {
    "id": "A:2296",
    "chain": "A",
    "resseq": 2296,
    "resname": "U",
    "sasa": 0.0,
    "partial_charge_B": -1.7699999999999998,
    "F_metal": 5.556028502819806,
    "F_P": 81.33234987316756,
    "F_hal": 0.0,
    "total_density": 162934.625,
    "centroid": [
      24.032163619995117,
      24.23712158203125,
      14.135818481445312
    ],
    "dipole_rho": [
      -12398.0712890625,
      -9090.7265625,
      -14834.615234375
    ],
    "curv_rho": 658015296.0,
    "curv_rho_failed": false,
    "gpu_density_B_requested": "vector",
    "gpu_density_B_effective": "vector",
    "gpu_density_B_fallback_from_vector": false,
    "gpu_density_A_requested": null,
    "gpu_density_A_effective": null,
    "gpu_density_A_fallback_from_vector": false,
    "xtb_A_used": false,
    "xtb_A_success": false,
    "xtb_charge_length_mismatch": false
  },
  "A:2297": {
    "id": "A:2297",
    "chain": "A",
    "resseq": 2297,
    "resname": "A",
    "sasa": 0.0,
    "partial_charge_B": -0.7499999999999999,
    "F_metal": 5.763487135045061,
    "F_P": 86.40998128499177,
    "F_hal": 0.0,
    "total_density": 170107.59375,
    "centroid": [
      24.38033676147461,
      24.376611709594727,
      14.882792472839355
    ],
    "dipole_rho": [
      -6963.1962890625,
      -6559.126953125,
      -13486.2958984375
    ],
    "curv_rho": 637412544.0,
    "curv_rho_failed": false,
    "gpu_density_B_requested": "vector",
    "gpu_density_B_effective": "vector",
    "gpu_density_B_fallback_from_vector": false,
    "gpu_density_A_requested": null,
    "gpu_density_A_effective": null,
    "gpu_density_A_fallback_from_vector": false,
    "xtb_A_used": false,
    "xtb_A_success": false,
    "xtb_charge_length_mismatch": false
  },
  "A:2298": {
    "id": "A:2298",
    "chain": "A",
    "resseq": 2298,
    "resname": "A",
    "sasa": 0.0,
    "partial_charge_B": -0.7499999999999999,
    "F_metal": 5.936809561693183,
    "F_P": 89.4903287266626,
    "F_hal": 0.0,
    "total_density": 154856.640625,
    "centroid": [
      24.434833526611328,
      24.442855834960938,
      15.341967582702637
    ],
    "dipole_rho": [
      -15986.0546875,
      -17623.7109375,
      -22238.814453125
    ],
    "curv_rho": 539427392.0,
    "curv_rho_failed": false,
    "gpu_density_B_requested": "vector",
    "gpu_density_B_effective": "vector",
    "gpu_density_B_fallback_from_vector": false,
    "gpu_density_A_requested": null,
    "gpu_density_A_effective": null,
    "gpu_density_A_fallback_from_vector": false,
    "xtb_A_used": false,
    "xtb_A_success": false,
    "xtb_charge_length_mismatch": false
  },
  "A:2299": {
    "id": "A:2299",
    "chain": "A",
    "resseq": 2299,
    "resname": "U",
    "sasa": 0.0,
    "partial_charge_B": -1.7699999999999998,
    "F_metal": 5.86929592702721,
    "F_P": 88.81645830632284,
    "F_hal": 0.0,
    "total_density": 146219.234375,
    "centroid": [
      24.5915470123291,
      24.74720573425293,
      15.558403968811035
    ],
    "dipole_rho": [
      -13822.8623046875,
      -18550.41796875,
      -16409.302734375
    ],
    "curv_rho": 493608864.0,
    "curv_rho_failed": false,
    "gpu_density_B_requested": "vector",
    "gpu_density_B_effective": "vector",
    "gpu_density_B_fallback_from_vector": false,
    "gpu_density_A_requested": null,
    "gpu_density_A_effective": null,
    "gpu_density_A_fallback_from_vector": false,
    "xtb_A_used": false,
    "xtb_A_success": false,
    "xtb_charge_length_mismatch": false
  },
  "A:2300": {
    "id": "A:2300",
    "chain": "A",
    "resseq": 2300,
    "resname": "C",
    "sasa": 0.0,
    "partial_charge_B": -1.3499999999999999,
    "F_metal": 6.031720510262334,
    "F_P": 84.53029283568812,
    "F_hal": 0.0,
    "total_density": 133542.21875,
    "centroid": [
      24.838607788085938,
      25.13650131225586,
      15.653560638427734
    ],
    "dipole_rho": [
      -24552.6015625,
      -17141.623046875,
      -16608.84375
    ],
    "curv_rho": 426686080.0,
    "curv_rho_failed": false,
    "gpu_density_B_requested": "vector",
    "gpu_density_B_effective": "vector",
    "gpu_density_B_fallback_from_vector": false,
    "gpu_density_A_requested": null,
    "gpu_density_A_effective": null,
    "gpu_density_A_fallback_from_vector": false,
    "xtb_A_used": false,
    "xtb_A_success": false,
    "xtb_charge_length_mismatch": false
  },
  "A:2301": {
    "id": "A:2301",
    "chain": "A",
    "resseq": 2301,
    "resname": "C",
    "sasa": 0.0,
    "partial_charge_B": -1.3499999999999999,
    "F_metal": 6.606657059252723,
    "F_P": 78.91151091975645,
    "F_hal": 0.0,
    "total_density": 133506.3125,
    "centroid": [
      24.97333526611328,
      25.56665802001953,
      15.422537803649902
    ],
    "dipole_rho": [
      -43126.97265625,
      -16574.15234375,
      -25911.84375
    ],
    "curv_rho": 405532800.0,
    "curv_rho_failed": false,
    "gpu_density_B_requested": "vector",
    "gpu_density_B_effective": "vector",
    "gpu_density_B_fallback_from_vector": false,
    "gpu_density_A_requested": null,
    "gpu_density_A_effective": null,
    "gpu_density_A_fallback_from_vector": false,
    "xtb_A_used": false,
    "xtb_A_success": false,
    "xtb_charge_length_mismatch": false
  },
  "A:2302": {
    "id": "A:2302",
    "chain": "A",
    "resseq": 2302,
    "resname": "U",
    "sasa": 0.0,
    "partial_charge_B": -1.7699999999999998,
    "F_metal": 7.1273245625707,
    "F_P": 74.08851348037446,
    "F_hal": 0.0,
    "total_density": 123799.765625,
    "centroid": [
      24.973413467407227,
      26.022232055664062,
      15.337850570678711
    ],
    "dipole_rho": [
      -39623.44921875,
      -14356.1552734375,
      -9894.50390625
    ],
    "curv_rho": 403375936.0,
    "curv_rho_failed": false,
    "gpu_density_B_requested": "vector",
    "gpu_density_B_effective": "vector",
    "gpu_density_B_fallback_from_vector": false,
    "gpu_density_A_requested": null,
    "gpu_density_A_effective": null,
    "gpu_density_A_fallback_from_vector": false,
    "xtb_A_used": false,
    "xtb_A_success": false,
    "xtb_charge_length_mismatch": false
  },
  "A:2303": {
    "id": "A:2303",
    "chain": "A",
    "resseq": 2303,
    "resname": "G",
    "sasa": 0.0,
    "partial_charge_B": -0.9899999999999999,
    "F_metal": 6.013916170606418,
    "F_P": 68.39092457857684,
    "F_hal": 0.0,
    "total_density": 133523.296875,
    "centroid": [
      24.6748046875,
      26.436031341552734,
      15.079753875732422
    ],
    "dipole_rho": [
      -38547.546875,
      -12103.697265625,
      -19793.890625
    ],
    "curv_rho": 426137920.0,
    "curv_rho_failed": false,
    "gpu_density_B_requested": "vector",
    "gpu_density_B_effective": "vector",
    "gpu_density_B_fallback_from_vector": false,
    "gpu_density_A_requested": null,
    "gpu_density_A_effective": null,
    "gpu_density_A_fallback_from_vector": false,
    "xtb_A_used": false,
    "xtb_A_success": false,
    "xtb_charge_length_mismatch": false
  },
  "A:2304": {
    "id": "A:2304",
    "chain": "A",
    "resseq": 2304,
    "resname": "G",
    "sasa": 0.0,
    "partial_charge_B": -0.9899999999999999,
    "F_metal": 5.2329295996004435,
    "F_P": 69.26208748134114,
    "F_hal": 0.0,
    "total_density": 132370.484375,
    "centroid": [
      24.359554290771484,
      26.697895050048828,
      15.147819519042969
    ],
    "dipole_rho": [
      -24131.146484375,
      -7967.80029296875,
      -21887.099609375
    ],
    "curv_rho": 410673888.0,
    "curv_rho_failed": false,
    "gpu_density_B_requested": "vector",
    "gpu_density_B_effective": "vector",
    "gpu_density_B_fallback_from_vector": false,
    "gpu_density_A_requested": null,
    "gpu_density_A_effective": null,
    "gpu_density_A_fallback_from_vector": false,
    "xtb_A_used": false,
    "xtb_A_success": false,
    "xtb_charge_length_mismatch": false
  },
  "A:2305": {
    "id": "A:2305",
    "chain": "A",
    "resseq": 2305,
    "resname": "U",
    "sasa": 0.0,
    "partial_charge_B": -1.7699999999999998,
    "F_metal": 4.226532884887797,
    "F_P": 65.84983603991563,
    "F_hal": 0.0,
    "total_density": 132585.96875,
    "centroid": [
      23.96101951599121,
      27.045888900756836,
      15.1686429977417
    ],
    "dipole_rho": [
      1948.40869140625,
      -10889.455078125,
      -29826.896484375
    ],
    "curv_rho": 401961152.0,
    "curv_rho_failed": false,
    "gpu_density_B_requested": "vector",
    "gpu_density_B_effective": "vector",
    "gpu_density_B_fallback_from_vector": false,
    "gpu_density_A_requested": null,
    "gpu_density_A_effective": null,
    "gpu_density_A_fallback_from_vector": false,
    "xtb_A_used": false,
    "xtb_A_success": false,
    "xtb_charge_length_mismatch": false
  },
  "A:2306": {
    "id": "A:2306",
    "chain": "A",
    "resseq": 2306,
    "resname": "C",
    "sasa": 0.0,
    "partial_charge_B": -1.3499999999999999,
    "F_metal": 4.485786388669294,
    "F_P": 68.2544507883401,
    "F_hal": 0.0,
    "total_density": 123114.640625,
    "centroid": [
      23.770668029785156,
      26.99006462097168,
      15.523446083068848
    ],
    "dipole_rho": [
      5733.75830078125,
      -20320.44140625,
      -38829.44921875
    ],
    "curv_rho": 351022720.0,
    "curv_rho_failed": false,
    "gpu_density_B_requested": "vector",
    "gpu_density_B_effective": "vector",
    "gpu_density_B_fallback_from_vector": false,
    "gpu_density_A_requested": null,
    "gpu_density_A_effective": null,
    "gpu_density_A_fallback_from_vector": false,
    "xtb_A_used": false,
    "xtb_A_success": false,
    "xtb_charge_length_mismatch": false
  },
  "A:2307": {
    "id": "A:2307",
    "chain": "A",
    "resseq": 2307,
    "resname": "G",
    "sasa": 0.0,
    "partial_charge_B": -0.9899999999999999,
    "F_metal": 4.984773566878908,
    "F_P": 74.73000808879574,
    "F_hal": 0.0,
    "total_density": 128699.7890625,
    "centroid": [
      23.876890182495117,
      26.606109619140625,
      15.716680526733398
    ],
    "dipole_rho": [
      6755.13037109375,
      -10160.1171875,
      -32312.572265625
    ],
    "curv_rho": 387557632.0,
    "curv_rho_failed": false,
    "gpu_density_B_requested": "vector",
    "gpu_density_B_effective": "vector",
    "gpu_density_B_fallback_from_vector": false,
    "gpu_density_A_requested": null,
    "gpu_density_A_effective": null,
    "gpu_density_A_fallback_from_vector": false,
    "xtb_A_used": false,
    "xtb_A_success": false,
    "xtb_charge_length_mismatch": false
  },
  "A:2308": {
    "id": "A:2308",
    "chain": "A",
    "resseq": 2308,
    "resname": "G",
    "sasa": 0.0,
    "partial_charge_B": -0.9899999999999999,
    "F_metal": 5.712213075211418,
    "F_P": 82.24931479078414,
    "F_hal": 0.0,
    "total_density": 117903.171875,
    "centroid": [
      24.144893646240234,
      26.416919708251953,
      16.054546356201172
    ],
    "dipole_rho": [
      1351.897705078125,
      -4509.38525390625,
      -33661.078125
    ],
    "curv_rho": 351359552.0,
    "curv_rho_failed": false,
    "gpu_density_B_requested": "vector",
    "gpu_density_B_effective": "vector",
    "gpu_density_B_fallback_from_vector": false,
    "gpu_density_A_requested": null,
    "gpu_density_A_effective": null,
    "gpu_density_A_fallback_from_vector": false,
    "xtb_A_used": false,
    "xtb_A_success": false,
    "xtb_charge_length_mismatch": false
  },
  "A:2309": {
    "id": "A:2309",
    "chain": "A",
    "resseq": 2309,
    "resname": "A",
    "sasa": 0.0,
    "partial_charge_B": -0.7499999999999999,
    "F_metal": 6.053383477000834,
    "F_P": 84.46311205690151,
    "F_hal": 0.0,
    "total_density": 116076.1328125,
    "centroid": [
      24.473526000976562,
      25.909860610961914,
      16.50054359436035
    ],
    "dipole_rho": [
      -7877.65380859375,
      -7957.3408203125,
      -16843.03515625
    ],
    "curv_rho": 346432480.0,
    "curv_rho_failed": false,
    "gpu_density_B_requested": "vector",
    "gpu_density_B_effective": "vector",
    "gpu_density_B_fallback_from_vector": false,
    "gpu_density_A_requested": null,
    "gpu_density_A_effective": null,
    "gpu_density_A_fallback_from_vector": false,
    "xtb_A_used": false,
    "xtb_A_success": false,
    "xtb_charge_length_mismatch": false
  },
  "A:2310": {
    "id": "A:2310",
    "chain": "A",
    "resseq": 2310,
    "resname": "C",
    "sasa": 0.0,
    "partial_charge_B": -1.3499999999999999,
    "F_metal": 6.194086418689113,
    "F_P": 86.7302268926931,
    "F_hal": 0.0,
    "total_density": 122316.625,
    "centroid": [
      24.1191463470459,
      25.681915283203125,
      16.051803588867188
    ],
    "dipole_rho": [
      -10119.431640625,
      -12812.44921875,
      -33191.89453125
    ],
    "curv_rho": 386335904.0,
    "curv_rho_failed": false,
    "gpu_density_B_requested": "vector",
    "gpu_density_B_effective": "vector",
    "gpu_density_B_fallback_from_vector": false,
    "gpu_density_A_requested": null,
    "gpu_density_A_effective": null,
    "gpu_density_A_fallback_from_vector": false,
    "xtb_A_used": false,
    "xtb_A_success": false,
    "xtb_charge_length_mismatch": false
  },
  "A:2311": {
    "id": "A:2311",
    "chain": "A",
    "resseq": 2311,
    "resname": "A",
    "sasa": 0.0,
    "partial_charge_B": -0.7499999999999999,
    "F_metal": 5.439836757464693,
    "F_P": 76.89062896496011,
    "F_hal": 0.0,
    "total_density": 129776.7890625,
    "centroid": [
      23.832977294921875,
      25.910879135131836,
      15.651360511779785
    ],
    "dipole_rho": [
      25472.720703125,
      -11139.7216796875,
      -31973.896484375
    ],
    "curv_rho": 401482016.0,
    "curv_rho_failed": false,
    "gpu_density_B_requested": "vector",
    "gpu_density_B_effective": "vector",
    "gpu_density_B_fallback_from_vector": false,
    "gpu_density_A_requested": null,
    "gpu_density_A_effective": null,
    "gpu_density_A_fallback_from_vector": false,
    "xtb_A_used": false,
    "xtb_A_success": false,
    "xtb_charge_length_mismatch": false
  },
  "A:2312": {
    "id": "A:2312",
    "chain": "A",
    "resseq": 2312,
    "resname": "U",
    "sasa": 0.0,
    "partial_charge_B": -1.7699999999999998,
    "F_metal": 5.0698361960779055,
    "F_P": 78.35359785476868,
    "F_hal": 0.0,
    "total_density": 138676.46875,
    "centroid": [
      23.77029800415039,
      25.93049430847168,
      15.15002155303955
    ],
    "dipole_rho": [
      3905.198486328125,
      -6484.93701171875,
      -25897.080078125
    ],
    "curv_rho": 460015456.0,
    "curv_rho_failed": false,
    "gpu_density_B_requested": "vector",
    "gpu_density_B_effective": "vector",
    "gpu_density_B_fallback_from_vector": false,
    "gpu_density_A_requested": null,
    "gpu_density_A_effective": null,
    "gpu_density_A_fallback_from_vector": false,
    "xtb_A_used": false,
    "xtb_A_success": false,
    "xtb_charge_length_mismatch": false
  },
  "A:2313": {
    "id": "A:2313",
    "chain": "A",
    "resseq": 2313,
    "resname": "C",
    "sasa": 0.0,
    "partial_charge_B": -1.3499999999999999,
    "F_metal": 4.709216110175201,
    "F_P": 73.29948348800525,
    "F_hal": 0.0,
    "total_density": 147659.546875,
    "centroid": [
      24.00048828125,
      25.978355407714844,
      14.770041465759277
    ],
    "dipole_rho": [
      -3085.15283203125,
      -14928.5048828125,
      -19924.99609375
    ],
    "curv_rho": 491937312.0,
    "curv_rho_failed": false,
    "gpu_density_B_requested": "vector",
    "gpu_density_B_effective": "vector",
    "gpu_density_B_fallback_from_vector": false,
    "gpu_density_A_requested": null,
    "gpu_density_A_effective": null,
    "gpu_density_A_fallback_from_vector": false,
    "xtb_A_used": false,
    "xtb_A_success": false,
    "xtb_charge_length_mismatch": false
  },
  "A:2314": {
    "id": "A:2314",
    "chain": "A",
    "resseq": 2314,
    "resname": "A",
    "sasa": 0.0,
    "partial_charge_B": -0.7499999999999999,
    "F_metal": 4.5731721604435975,
    "F_P": 67.40504715391333,
    "F_hal": 0.0,
    "total_density": 154838.4375,
    "centroid": [
      24.365190505981445,
      25.932722091674805,
      14.535258293151855
    ],
    "dipole_rho": [
      -20325.884765625,
      -19674.123046875,
      -21815.091796875
    ],
    "curv_rho": 501474240.0,
    "curv_rho_failed": false,
    "gpu_density_B_requested": "vector",
    "gpu_density_B_effective": "vector",
    "gpu_density_B_fallback_from_vector": false,
    "gpu_density_A_requested": null,
    "gpu_density_A_effective": null,
    "gpu_density_A_fallback_from_vector": false,
    "xtb_A_used": false,
    "xtb_A_success": false,
    "xtb_charge_length_mismatch": false
  },
  "A:2315": {
    "id": "A:2315",
    "chain": "A",
    "resseq": 2315,
    "resname": "G",
    "sasa": 0.0,
    "partial_charge_B": -0.9899999999999999,
    "F_metal": 4.477603508480237,
    "F_P": 67.13416475217554,
    "F_hal": 0.0,
    "total_density": 154789.78125,
    "centroid": [
      24.704774856567383,
      25.72576332092285,
      14.351057052612305
    ],
    "dipole_rho": [
      -33760.109375,
      -17221.51171875,
      -26012.654296875
    ],
    "curv_rho": 516323520.0,
    "curv_rho_failed": false,
    "gpu_density_B_requested": "vector",
    "gpu_density_B_effective": "vector",
    "gpu_density_B_fallback_from_vector": false,
    "gpu_density_A_requested": null,
    "gpu_density_A_effective": null,
    "gpu_density_A_fallback_from_vector": false,
    "xtb_A_used": false,
    "xtb_A_success": false,
    "xtb_charge_length_mismatch": false
  },
  "A:2316": {
    "id": "A:2316",
    "chain": "A",
    "resseq": 2316,
    "resname": "G",
    "sasa": 0.0,
    "partial_charge_B": -0.9899999999999999,
    "F_metal": 4.756927766477017,
    "F_P": 70.75312196051772,
    "F_hal": 0.0,
    "total_density": 152269.21875,
    "centroid": [
      24.96959686279297,
      25.376522064208984,
      14.505461692810059
    ],
    "dipole_rho": [
      -31439.681640625,
      -18342.7109375,
      -22779.521484375
    ],
    "curv_rho": 514602400.0,
    "curv_rho_failed": false,
    "gpu_density_B_requested": "vector",
    "gpu_density_B_effective": "vector",
    "gpu_density_B_fallback_from_vector": false,
    "gpu_density_A_requested": null,
    "gpu_density_A_effective": null,
    "gpu_density_A_fallback_from_vector": false,
    "xtb_A_used": false,
    "xtb_A_success": false,
    "xtb_charge_length_mismatch": false
  },
  "A:2317": {
    "id": "A:2317",
    "chain": "A",
    "resseq": 2317,
    "resname": "A",
    "sasa": 0.0,
    "partial_charge_B": -0.7499999999999999,
    "F_metal": 5.0361970545901835,
    "F_P": 74.56195346613741,
    "F_hal": 0.0,
    "total_density": 145250.3125,
    "centroid": [
      25.174835205078125,
      24.976913452148438,
      14.77802848815918
    ],
    "dipole_rho": [
      -34568.2578125,
      -15458.75,
      -13056.9677734375
    ],
    "curv_rho": 492244512.0,
    "curv_rho_failed": false,
    "gpu_density_B_requested": "vector",
    "gpu_density_B_effective": "vector",
    "gpu_density_B_fallback_from_vector": false,
    "gpu_density_A_requested": null,
    "gpu_density_A_effective": null,
    "gpu_density_A_fallback_from_vector": false,
    "xtb_A_used": false,
    "xtb_A_success": false,
    "xtb_charge_length_mismatch": false
  },
  "A:2318": {
    "id": "A:2318",
    "chain": "A",
    "resseq": 2318,
    "resname": "G",
    "sasa": 0.0,
    "partial_charge_B": -0.9899999999999999,
    "F_metal": 5.261692088047933,
    "F_P": 77.94784833931239,
    "F_hal": 0.0,
    "total_density": 146940.421875,
    "centroid": [
      25.138341903686523,
      24.563695907592773,
      14.78006649017334
    ],
    "dipole_rho": [
      -32228.056640625,
      -17334.326171875,
      -19905.26953125
    ],
    "curv_rho": 521347424.0,
    "curv_rho_failed": false,
    "gpu_density_B_requested": "vector",
    "gpu_density_B_effective": "vector",
    "gpu_density_B_fallback_from_vector": false,
    "gpu_density_A_requested": null,
    "gpu_density_A_effective": null,
    "gpu_density_A_fallback_from_vector": false,
    "xtb_A_used": false,
    "xtb_A_success": false,
    "xtb_charge_length_mismatch": false
  },
  "A:2319": {
    "id": "A:2319",
    "chain": "A",
    "resseq": 2319,
    "resname": "G",
    "sasa": 0.0,
    "partial_charge_B": -0.9899999999999999,
    "F_metal": 5.423581394265067,
    "F_P": 79.7564724785354,
    "F_hal": 0.0,
    "total_density": 166588.359375,
    "centroid": [
      25.10039710998535,
      24.250579833984375,
      14.694087982177734
    ],
    "dipole_rho": [
      -25602.1640625,
      -4146.48486328125,
      -8763.9794921875
    ],
    "curv_rho": 620401408.0,
    "curv_rho_failed": false,
    "gpu_density_B_requested": "vector",
    "gpu_density_B_effective": "vector",
    "gpu_density_B_fallback_from_vector": false,
    "gpu_density_A_requested": null,
    "gpu_density_A_effective": null,
    "gpu_density_A_fallback_from_vector": false,
    "xtb_A_used": false,
    "xtb_A_success": false,
    "xtb_charge_length_mismatch": false
  },
  "A:2320": {
    "id": "A:2320",
    "chain": "A",
    "resseq": 2320,
    "resname": "U",
    "sasa": 0.0,
    "partial_charge_B": -1.7699999999999998,
    "F_metal": 6.073436133040516,
    "F_P": 89.11396095997047,
    "F_hal": 0.0,
    "total_density": 165220.125,
    "centroid": [
      24.687145233154297,
      23.676109313964844,
      15.004807472229004
    ],
    "dipole_rho": [
      -12149.689453125,
      -23789.8125,
      -2570.376220703125
    ],
    "curv_rho": 644562368.0,
    "curv_rho_failed": false,
    "gpu_density_B_requested": "vector",
    "gpu_density_B_effective": "vector",
    "gpu_density_B_fallback_from_vector": false,
    "gpu_density_A_requested": null,
    "gpu_density_A_effective": null,
    "gpu_density_A_fallback_from_vector": false,
    "xtb_A_used": false,
    "xtb_A_success": false,
    "xtb_charge_length_mismatch": false
  },
  "A:2321": {
    "id": "A:2321",
    "chain": "A",
    "resseq": 2321,
    "resname": "U",
    "sasa": 0.0,
    "partial_charge_B": -1.7699999999999998,
    "F_metal": 6.352914392342822,
    "F_P": 93.57932120548779,
    "F_hal": 0.0,
    "total_density": 170075.734375,
    "centroid": [
      24.767528533935547,
      23.73332405090332,
      15.479328155517578
    ],
    "dipole_rho": [
      -21611.50390625,
      -31186.318359375,
      -19813.458984375
    ],
    "curv_rho": 633235520.0,
    "curv_rho_failed": false,
    "gpu_density_B_requested": "vector",
    "gpu_density_B_effective": "vector",
    "gpu_density_B_fallback_from_vector": false,
    "gpu_density_A_requested": null,
    "gpu_density_A_effective": null,
    "gpu_density_A_fallback_from_vector": false,
    "xtb_A_used": false,
    "xtb_A_success": false,
    "xtb_charge_length_mismatch": false
  },
  "A:2322": {
    "id": "A:2322",
    "chain": "A",
    "resseq": 2322,
    "resname": "A",
    "sasa": 0.0,
    "partial_charge_B": -0.7499999999999999,
    "F_metal": 6.706495251490803,
    "F_P": 96.79259214143099,
    "F_hal": 0.0,
    "total_density": 168854.78125,
    "centroid": [
      24.16329574584961,
      23.751888275146484,
      15.428340911865234
    ],
    "dipole_rho": [
      -14159.3994140625,
      -30782.423828125,
      -4565.84814453125
    ],
    "curv_rho": 642116416.0,
    "curv_rho_failed": false,
    "gpu_density_B_requested": "vector",
    "gpu_density_B_effective": "vector",
    "gpu_density_B_fallback_from_vector": false,
    "gpu_density_A_requested": null,
    "gpu_density_A_effective": null,
    "gpu_density_A_fallback_from_vector": false,
    "xtb_A_used": false,
    "xtb_A_success": false,
    "xtb_charge_length_mismatch": false
  },
  "A:2323": {
    "id": "A:2323",
    "chain": "A",
    "resseq": 2323,
    "resname": "G",
    "sasa": 0.0,
    "partial_charge_B": -0.9899999999999999,
    "F_metal": 7.540044847521525,
    "F_P": 97.91568547359273,
    "F_hal": 0.0,
    "total_density": 172271.296875,
    "centroid": [
      23.829030990600586,
      23.57339096069336,
      15.39421558380127
    ],
    "dipole_rho": [
      -1807.9189453125,
      -31619.818359375,
      -8981.0966796875
    ],
    "curv_rho": 670145152.0,
    "curv_rho_failed": false,
    "gpu_density_B_requested": "vector",
    "gpu_density_B_effective": "vector",
    "gpu_density_B_fallback_from_vector": false,
    "gpu_density_A_requested": null,
    "gpu_density_A_effective": null,
    "gpu_density_A_fallback_from_vector": false,
    "xtb_A_used": false,
    "xtb_A_success": false,
    "xtb_charge_length_mismatch": false
  },
  "A:2324": {
    "id": "A:2324",
    "chain": "A",
    "resseq": 2324,
    "resname": "U",
    "sasa": 0.0,
    "partial_charge_B": -1.7699999999999998,
    "F_metal": 9.417210977057634,
    "F_P": 105.16703742224145,
    "F_hal": 0.0,
    "total_density": 175790.421875,
    "centroid": [
      23.418243408203125,
      23.342283248901367,
      15.433492660522461
    ],
    "dipole_rho": [
      -2121.640380859375,
      -28114.611328125,
      -10030.41796875
    ],
    "curv_rho": 708924352.0,
    "curv_rho_failed": false,
    "gpu_density_B_requested": "vector",
    "gpu_density_B_effective": "vector",
    "gpu_density_B_fallback_from_vector": false,
    "gpu_density_A_requested": null,
    "gpu_density_A_effective": null,
    "gpu_density_A_fallback_from_vector": false,
    "xtb_A_used": false,
    "xtb_A_success": false,
    "xtb_charge_length_mismatch": false
  },
  "A:2325": {
    "id": "A:2325",
    "chain": "A",
    "resseq": 2325,
    "resname": "G",
    "sasa": 0.0,
    "partial_charge_B": -0.9899999999999999,
    "F_metal": 13.529135743224801,
    "F_P": 102.9423837751972,
    "F_hal": 0.0,
    "total_density": 171154.46875,
    "centroid": [
      22.686233520507812,
      23.218538284301758,
      15.59431266784668
    ],
    "dipole_rho": [
      2503.021728515625,
      -32097.08203125,
      -11457.759765625
    ],
    "curv_rho": 689768320.0,
    "curv_rho_failed": false,
    "gpu_density_B_requested": "vector",
    "gpu_density_B_effective": "vector",
    "gpu_density_B_fallback_from_vector": false,
    "gpu_density_A_requested": null,
    "gpu_density_A_effective": null,
    "gpu_density_A_fallback_from_vector": false,
    "xtb_A_used": false,
    "xtb_A_success": false,
    "xtb_charge_length_mismatch": false
  },
  "A:2326": {
    "id": "A:2326",
    "chain": "A",
    "resseq": 2326,
    "resname": "C",
    "sasa": 0.0,
    "partial_charge_B": -1.3499999999999999,
    "F_metal": 9.996300238788036,
    "F_P": 107.52458082338136,
    "F_hal": 0.0,
    "total_density": 173012.15625,
    "centroid": [
      22.951133728027344,
      23.08460235595703,
      15.979055404663086
    ],
    "dipole_rho": [
      6201.79345703125,
      -28074.45703125,
      -24653.248046875
    ],
    "curv_rho": 703279488.0,
    "curv_rho_failed": false,
    "gpu_density_B_requested": "vector",
    "gpu_density_B_effective": "vector",
    "gpu_density_B_fallback_from_vector": false,
    "gpu_density_A_requested": null,
    "gpu_density_A_effective": null,
    "gpu_density_A_fallback_from_vector": false,
    "xtb_A_used": false,
    "xtb_A_success": false,
    "xtb_charge_length_mismatch": false
  },
  "A:2327": {
    "id": "A:2327",
    "chain": "A",
    "resseq": 2327,
    "resname": "A",
    "sasa": 0.0,
    "partial_charge_B": -0.7499999999999999,
    "F_metal": 9.46034510454971,
    "F_P": 109.1323582359934,
    "F_hal": 0.0,
    "total_density": 194338.078125,
    "centroid": [
      23.27530860900879,
      22.680173873901367,
      16.36199188232422
    ],
    "dipole_rho": [
      -3666.94775390625,
      -33258.875,
      -22930.115234375
    ],
    "curv_rho": 786236544.0,
    "curv_rho_failed": false,
    "gpu_density_B_requested": "vector",
    "gpu_density_B_effective": "vector",
    "gpu_density_B_fallback_from_vector": false,
    "gpu_density_A_requested": null,
    "gpu_density_A_effective": null,
    "gpu_density_A_fallback_from_vector": false,
    "xtb_A_used": false,
    "xtb_A_success": false,
    "xtb_charge_length_mismatch": false
  },
  "A:2328": {
    "id": "A:2328",
    "chain": "A",
    "resseq": 2328,
    "resname": "A",
    "sasa": 0.0,
    "partial_charge_B": -0.7499999999999999,
    "F_metal": 9.323591768500105,
    "F_P": 109.28498793018318,
    "F_hal": 0.0,
    "total_density": 184661.59375,
    "centroid": [
      23.6923885345459,
      22.5782413482666,
      16.2917423248291
    ],
    "dipole_rho": [
      -8778.935546875,
      -27147.40625,
      -9816.830078125
    ],
    "curv_rho": 795218496.0,
    "curv_rho_failed": false,
    "gpu_density_B_requested": "vector",
    "gpu_density_B_effective": "vector",
    "gpu_density_B_fallback_from_vector": false,
    "gpu_density_A_requested": null,
    "gpu_density_A_effective": null,
    "gpu_density_A_fallback_from_vector": false,
    "xtb_A_used": false,
    "xtb_A_success": false,
    "xtb_charge_length_mismatch": false
  },
  "A:2329": {
    "id": "A:2329",
    "chain": "A",
    "resseq": 2329,
    "resname": "U",
    "sasa": 0.0,
    "partial_charge_B": -1.7699999999999998,
    "F_metal": 9.348560458772042,
    "F_P": 109.67982117188096,
    "F_hal": 0.0,
    "total_density": 192486.390625,
    "centroid": [
      24.04189682006836,
      22.35959815979004,
      16.02004623413086
    ],
    "dipole_rho": [
      -5946.841796875,
      -20529.587890625,
      -9543.439453125
    ],
    "curv_rho": 825658624.0,
    "curv_rho_failed": false,
    "gpu_density_B_requested": "vector",
    "gpu_density_B_effective": "vector",
    "gpu_density_B_fallback_from_vector": false,
    "gpu_density_A_requested": null,
    "gpu_density_A_effective": null,
    "gpu_density_A_fallback_from_vector": false,
    "xtb_A_used": false,
    "xtb_A_success": false,
    "xtb_charge_length_mismatch": false
  },
  "A:2330": {
    "id": "A:2330",
    "chain": "A",
    "resseq": 2330,
    "resname": "G",
    "sasa": 0.0,
    "partial_charge_B": -0.9899999999999999,
    "F_metal": 8.725030540016517,
    "F_P": 100.8029470126645,
    "F_hal": 0.0,
    "total_density": 198889.484375,
    "centroid": [
      24.14396858215332,
      22.31744384765625,
      15.57911491394043
    ],
    "dipole_rho": [
      -210.70364379882812,
      -14905.607421875,
      3130.315673828125
    ],
    "curv_rho": 848335232.0,
    "curv_rho_failed": false,
    "gpu_density_B_requested": "vector",
    "gpu_density_B_effective": "vector",
    "gpu_density_B_fallback_from_vector": false,
    "gpu_density_A_requested": null,
    "gpu_density_A_effective": null,
    "gpu_density_A_fallback_from_vector": false,
    "xtb_A_used": false,
    "xtb_A_success": false,
    "xtb_charge_length_mismatch": false
  },
  "A:2331": {
    "id": "A:2331",
    "chain": "A",
    "resseq": 2331,
    "resname": "G",
    "sasa": 0.0,
    "partial_charge_B": -0.9899999999999999,
    "F_metal": 7.926884704677383,
    "F_P": 94.28160918697193,
    "F_hal": 0.0,
    "total_density": 190025.4375,
    "centroid": [
      24.120412826538086,
      22.594482421875,
      15.200848579406738
    ],
    "dipole_rho": [
      -1044.1502685546875,
      -7249.8515625,
      7792.04931640625
    ],
    "curv_rho": 790224512.0,
    "curv_rho_failed": false,
    "gpu_density_B_requested": "vector",
    "gpu_density_B_effective": "vector",
    "gpu_density_B_fallback_from_vector": false,
    "gpu_density_A_requested": null,
    "gpu_density_A_effective": null,
    "gpu_density_A_fallback_from_vector": false,
    "xtb_A_used": false,
    "xtb_A_success": false,
    "xtb_charge_length_mismatch": false
  },
  "A:2332": {
    "id": "A:2332",
    "chain": "A",
    "resseq": 2332,
    "resname": "C",
    "sasa": 0.0,
    "partial_charge_B": -1.3499999999999999,
    "F_metal": 7.232826260170005,
    "F_P": 93.59116387803618,
    "F_hal": 0.0,
    "total_density": 173259.8125,
    "centroid": [
      24.095672607421875,
      22.841087341308594,
      14.794167518615723
    ],
    "dipole_rho": [
      -15873.79296875,
      -12664.1962890625,
      -4140.40087890625
    ],
    "curv_rho": 709151424.0,
    "curv_rho_failed": false,
    "gpu_density_B_requested": "vector",
    "gpu_density_B_effective": "vector",
    "gpu_density_B_fallback_from_vector": false,
    "gpu_density_A_requested": null,
    "gpu_density_A_effective": null,
    "gpu_density_A_fallback_from_vector": false,
    "xtb_A_used": false,
    "xtb_A_success": false,
    "xtb_charge_length_mismatch": false
  },
  "A:2333": {
    "id": "A:2333",
    "chain": "A",
    "resseq": 2333,
    "resname": "A",
    "sasa": 0.0,
    "partial_charge_B": -0.7499999999999999,
    "F_metal": 6.340618828223029,
    "F_P": 84.16450613752572,
    "F_hal": 0.0,
    "total_density": 184279.859375,
    "centroid": [
      24.17475128173828,
      23.311880111694336,
      14.400163650512695
    ],
    "dipole_rho": [
      -26284.1640625,
      -12637.4658203125,
      10924.7177734375
    ],
    "curv_rho": 705970944.0,
    "curv_rho_failed": false,
    "gpu_density_B_requested": "vector",
    "gpu_density_B_effective": "vector",
    "gpu_density_B_fallback_from_vector": false,
    "gpu_density_A_requested": null,
    "gpu_density_A_effective": null,
    "gpu_density_A_fallback_from_vector": false,
    "xtb_A_used": false,
    "xtb_A_success": false,
    "xtb_charge_length_mismatch": false
  },
  "A:2334": {
    "id": "A:2334",
    "chain": "A",
    "resseq": 2334,
    "resname": "U",
    "sasa": 0.0,
    "partial_charge_B": -1.7699999999999998,
    "F_metal": 5.595118973736195,
    "F_P": 78.6823752932748,
    "F_hal": 0.0,
    "total_density": 173402.546875,
    "centroid": [
      24.10773277282715,
      23.129592895507812,
      13.743101119995117
    ],
    "dipole_rho": [
      -5946.48193359375,
      13821.2900390625,
      2140.27001953125
    ],
    "curv_rho": 670732672.0,
    "curv_rho_failed": false,
    "gpu_density_B_requested": "vector",
    "gpu_density_B_effective": "vector",
    "gpu_density_B_fallback_from_vector": false,
    "gpu_density_A_requested": null,
    "gpu_density_A_effective": null,
    "gpu_density_A_fallback_from_vector": false,
    "xtb_A_used": false,
    "xtb_A_success": false,
    "xtb_charge_length_mismatch": false
  },
  "A:2335": {
    "id": "A:2335",
    "chain": "A",
    "resseq": 2335,
    "resname": "A",
    "sasa": 0.0,
    "partial_charge_B": -0.7499999999999999,
    "F_metal": 8.191040005666972,
    "F_P": 86.71726344161016,
    "F_hal": 0.0,
    "total_density": 186021.0,
    "centroid": [
      23.741817474365234,
      23.397600173950195,
      14.245894432067871
    ],
    "dipole_rho": [
      -16568.4921875,
      -8647.9931640625,
      -6056.75732421875
    ],
    "curv_rho": 737235200.0,
    "curv_rho_failed": false,
    "gpu_density_B_requested": "vector",
    "gpu_density_B_effective": "vector",
    "gpu_density_B_fallback_from_vector": false,
    "gpu_density_A_requested": null,
    "gpu_density_A_effective": null,
    "gpu_density_A_fallback_from_vector": false,
    "xtb_A_used": false,
    "xtb_A_success": false,
    "xtb_charge_length_mismatch": false
  },
  "A:2336": {
    "id": "A:2336",
    "chain": "A",
    "resseq": 2336,
    "resname": "A",
    "sasa": 0.0,
    "partial_charge_B": -0.7499999999999999,
    "F_metal": 9.433925762917125,
    "F_P": 93.35854500801766,
    "F_hal": 0.0,
    "total_density": 185915.8125,
    "centroid": [
      23.518259048461914,
      22.92047119140625,
      14.517220497131348
    ],
    "dipole_rho": [
      -2181.078369140625,
      -1571.0853271484375,
      -4281.64892578125
    ],
    "curv_rho": 752595968.0,
    "curv_rho_failed": false,
    "gpu_density_B_requested": "vector",
    "gpu_density_B_effective": "vector",
    "gpu_density_B_fallback_from_vector": false,
    "gpu_density_A_requested": null,
    "gpu_density_A_effective": null,
    "gpu_density_A_fallback_from_vector": false,
    "xtb_A_used": false,
    "xtb_A_success": false,
    "xtb_charge_length_mismatch": false
  },
  "A:2337": {
    "id": "A:2337",
    "chain": "A",
    "resseq": 2337,
    "resname": "G",
    "sasa": 0.0,
    "partial_charge_B": -0.9899999999999999,
    "F_metal": 9.34698514686879,
    "F_P": 93.08902907227659,
    "F_hal": 0.0,
    "total_density": 179464.125,
    "centroid": [
      23.453840255737305,
      23.572593688964844,
      14.668723106384277
    ],
    "dipole_rho": [
      -11562.302734375,
      -20263.91796875,
      -1644.646240234375
    ],
    "curv_rho": 730997824.0,
    "curv_rho_failed": false,
    "gpu_density_B_requested": "vector",
    "gpu_density_B_effective": "vector",
    "gpu_density_B_fallback_from_vector": false,
    "gpu_density_A_requested": null,
    "gpu_density_A_effective": null,
    "gpu_density_A_fallback_from_vector": false,
    "xtb_A_used": false,
    "xtb_A_success": false,
    "xtb_charge_length_mismatch": false
  },
  "A:2338": {
    "id": "A:2338",
    "chain": "A",
    "resseq": 2338,
    "resname": "C",
    "sasa": 0.0,
    "partial_charge_B": -1.3499999999999999,
    "F_metal": 8.146307651979775,
    "F_P": 90.97293973320389,
    "F_hal": 0.0,
    "total_density": 165215.171875,
    "centroid": [
      23.25834846496582,
      23.88427734375,
      14.590887069702148
    ],
    "dipole_rho": [
      -1418.9166259765625,
      -29917.517578125,
      -4623.158203125
    ],
    "curv_rho": 655311424.0,
    "curv_rho_failed": false,
    "gpu_density_B_requested": "vector",
    "gpu_density_B_effective": "vector",
    "gpu_density_B_fallback_from_vector": false,
    "gpu_density_A_requested": null,
    "gpu_density_A_effective": null,
    "gpu_density_A_fallback_from_vector": false,
    "xtb_A_used": false,
    "xtb_A_success": false,
    "xtb_charge_length_mismatch": false
  },
  "A:2339": {
    "id": "A:2339",
    "chain": "A",
    "resseq": 2339,
    "resname": "C",
    "sasa": 0.0,
    "partial_charge_B": -1.3499999999999999,
    "F_metal": 6.3899234572284325,
    "F_P": 83.22384923097374,
    "F_hal": 0.0,
    "total_density": 154210.390625,
    "centroid": [
      23.00931739807129,
      24.215444564819336,
      14.320205688476562
    ],
    "dipole_rho": [
      9306.2470703125,
      -24211.333984375,
      1663.3641357421875
    ],
    "curv_rho": 580648128.0,
    "curv_rho_failed": false,
    "gpu_density_B_requested": "vector",
    "gpu_density_B_effective": "vector",
    "gpu_density_B_fallback_from_vector": false,
    "gpu_density_A_requested": null,
    "gpu_density_A_effective": null,
    "gpu_density_A_fallback_from_vector": false,
    "xtb_A_used": false,
    "xtb_A_success": false,
    "xtb_charge_length_mismatch": false
  },
  "A:2340": {
    "id": "A:2340",
    "chain": "A",
    "resseq": 2340,
    "resname": "A",
    "sasa": 0.0,
    "partial_charge_B": -0.7499999999999999,
    "F_metal": 5.145555979731068,
    "F_P": 76.96346667005324,
    "F_hal": 0.0,
    "total_density": 146498.828125,
    "centroid": [
      22.784543991088867,
      24.28449249267578,
      13.968542098999023
    ],
    "dipole_rho": [
      29815.140625,
      -21848.349609375,
      10872.5810546875
    ],
    "curv_rho": 527423008.0,
    "curv_rho_failed": false,
    "gpu_density_B_requested": "vector",
    "gpu_density_B_effective": "vector",
    "gpu_density_B_fallback_from_vector": false,
    "gpu_density_A_requested": null,
    "gpu_density_A_effective": null,
    "gpu_density_A_fallback_from_vector": false,
    "xtb_A_used": false,
    "xtb_A_success": false,
    "xtb_charge_length_mismatch": false
  },
  "A:2341": {
    "id": "A:2341",
    "chain": "A",
    "resseq": 2341,
    "resname": "G",
    "sasa": 0.0,
    "partial_charge_B": -0.9899999999999999,
    "F_metal": 4.469422737342155,
    "F_P": 73.14543761518351,
    "F_hal": 0.0,
    "total_density": 129808.140625,
    "centroid": [
      22.489377975463867,
      23.992023468017578,
      13.713096618652344
    ],
    "dipole_rho": [
      35975.08984375,
      -30641.927734375,
      20400.162109375
    ],
    "curv_rho": 467104928.0,
    "curv_rho_failed": false,
    "gpu_density_B_requested": "vector",
    "gpu_density_B_effective": "vector",
    "gpu_density_B_fallback_from_vector": false,
    "gpu_density_A_requested": null,
    "gpu_density_A_effective": null,
    "gpu_density_A_fallback_from_vector": false,
    "xtb_A_used": false,
    "xtb_A_success": false,
    "xtb_charge_length_mismatch": false
  },
  "A:2342": {
    "id": "A:2342",
    "chain": "A",
    "resseq": 2342,
    "resname": "C",
    "sasa": 0.7251867651939392,
    "partial_charge_B": -3.375,
    "F_metal": 4.1419501491732245,
    "F_P": 75.07438021761807,
    "F_hal": 0.0,
    "total_density": 119321.0,
    "centroid": [
      22.157630920410156,
      23.757305145263672,
      13.676496505737305
    ],
    "dipole_rho": [
      39509.66015625,
      -27592.345703125,
      25016.54296875
    ],
    "curv_rho": 434251168.0,
    "curv_rho_failed": false,
    "gpu_density_B_requested": "vector",
    "gpu_density_B_effective": "vector",
    "gpu_density_B_fallback_from_vector": false,
    "gpu_density_A_requested": null,
    "gpu_density_A_effective": null,
    "gpu_density_A_fallback_from_vector": false,
    "xtb_A_used": false,
    "xtb_A_success": false,
    "xtb_charge_length_mismatch": false
  },
  "A:2343": {
    "id": "A:2343",
    "chain": "A",
    "resseq": 2343,
    "resname": "U",
    "sasa": 1.2927242517471313,
    "partial_charge_B": -4.425,
    "F_metal": 4.376203830220667,
    "F_P": 76.61834176260645,
    "F_hal": 0.0,
    "total_density": 118573.8671875,
    "centroid": [
      21.811294555664062,
      23.343292236328125,
      13.84207820892334
    ],
    "dipole_rho": [
      31280.689453125,
      -32459.849609375,
      26228.8359375
    ],
    "curv_rho": 434328864.0,
    "curv_rho_failed": false,
    "gpu_density_B_requested": "vector",
    "gpu_density_B_effective": "vector",
    "gpu_density_B_fallback_from_vector": false,
    "gpu_density_A_requested": null,
    "gpu_density_A_effective": null,
    "gpu_density_A_fallback_from_vector": false,
    "xtb_A_used": false,
    "xtb_A_success": false,
    "xtb_charge_length_mismatch": false
  },
  "A:2344": {
    "id": "A:2344",
    "chain": "A",
    "resseq": 2344,
    "resname": "U",
    "sasa": 0.0,
    "partial_charge_B": -1.7699999999999998,
    "F_metal": 4.681471112853965,
    "F_P": 79.290511862879,
    "F_hal": 0.0,
    "total_density": 128003.8515625,
    "centroid": [
      21.535614013671875,
      22.97623062133789,
      14.128146171569824
    ],
    "dipole_rho": [
      32984.24609375,
      -33032.2890625,
      33284.8515625
    ],
    "curv_rho": 469792256.0,
    "curv_rho_failed": false,
    "gpu_density_B_requested": "vector",
    "gpu_density_B_effective": "vector",
    "gpu_density_B_fallback_from_vector": false,
    "gpu_density_A_requested": null,
    "gpu_density_A_effective": null,
    "gpu_density_A_fallback_from_vector": false,
    "xtb_A_used": false,
    "xtb_A_success": false,
    "xtb_charge_length_mismatch": false
  },
  "A:2345": {
    "id": "A:2345",
    "chain": "A",
    "resseq": 2345,
    "resname": "G",
    "sasa": 0.0,
    "partial_charge_B": -0.9899999999999999,
    "F_metal": 4.9916727245471755,
    "F_P": 80.73067817121866,
    "F_hal": 0.0,
    "total_density": 153481.140625,
    "centroid": [
      21.876985549926758,
      22.326387405395508,
      13.924593925476074
    ],
    "dipole_rho": [
      27772.744140625,
      -12825.1962890625,
      34254.16015625
    ],
    "curv_rho": 567712064.0,
    "curv_rho_failed": false,
    "gpu_density_B_requested": "vector",
    "gpu_density_B_effective": "vector",
    "gpu_density_B_fallback_from_vector": false,
    "gpu_density_A_requested": null,
    "gpu_density_A_effective": null,
    "gpu_density_A_fallback_from_vector": false,
    "xtb_A_used": false,
    "xtb_A_success": false,
    "xtb_charge_length_mismatch": false
  },
  "A:2346": {
    "id": "A:2346",
    "chain": "A",
    "resseq": 2346,
    "resname": "A",
    "sasa": 0.0,
    "partial_charge_B": -0.7499999999999999,
    "F_metal": 6.75641986303633,
    "F_P": 89.64005208099364,
    "F_hal": 0.0,
    "total_density": 169040.28125,
    "centroid": [
      21.748464584350586,
      22.60379409790039,
      14.67154312133789
    ],
    "dipole_rho": [
      21790.279296875,
      -23085.2421875,
      14402.1162109375
    ],
    "curv_rho": 659239232.0,
    "curv_rho_failed": false,
    "gpu_density_B_requested": "vector",
    "gpu_density_B_effective": "vector",
    "gpu_density_B_fallback_from_vector": false,
    "gpu_density_A_requested": null,
    "gpu_density_A_effective": null,
    "gpu_density_A_fallback_from_vector": false,
    "xtb_A_used": false,
    "xtb_A_success": false,
    "xtb_charge_length_mismatch": false
  },
  "A:2347": {
    "id": "A:2347",
    "chain": "A",
    "resseq": 2347,
    "resname": "C",
    "sasa": 0.0,
    "partial_charge_B": -1.3499999999999999,
    "F_metal": 5.3830003183261645,
    "F_P": 87.45471729803754,
    "F_hal": 0.0,
    "total_density": 167596.734375,
    "centroid": [
      21.581525802612305,
      21.976531982421875,
      14.286016464233398
    ],
    "dipole_rho": [
      29762.6171875,
      -21224.564453125,
      45215.2265625
    ],
    "curv_rho": 637659328.0,
    "curv_rho_failed": false,
    "gpu_density_B_requested": "vector",
    "gpu_density_B_effective": "vector",
    "gpu_density_B_fallback_from_vector": false,
    "gpu_density_A_requested": null,
    "gpu_density_A_effective": null,
    "gpu_density_A_fallback_from_vector": false,
    "xtb_A_used": false,
    "xtb_A_success": false,
    "xtb_charge_length_mismatch": false
  },
  "A:2348": {
    "id": "A:2348",
    "chain": "A",
    "resseq": 2348,
    "resname": "U",
    "sasa": 0.0,
    "partial_charge_B": -1.7699999999999998,
    "F_metal": 5.212323367688361,
    "F_P": 84.95532827733388,
    "F_hal": 0.0,
    "total_density": 151125.109375,
    "centroid": [
      21.26708221435547,
      21.59330177307129,
      14.167956352233887
    ],
    "dipole_rho": [
      22974.900390625,
      -9465.7197265625,
      37764.859375
    ],
    "curv_rho": 588354432.0,
    "curv_rho_failed": false,
    "gpu_density_B_requested": "vector",
    "gpu_density_B_effective": "vector",
    "gpu_density_B_fallback_from_vector": false,
    "gpu_density_A_requested": null,
    "gpu_density_A_effective": null,
    "gpu_density_A_fallback_from_vector": false,
    "xtb_A_used": false,
    "xtb_A_success": false,
    "xtb_charge_length_mismatch": false
  },
  "A:2349": {
    "id": "A:2349",
    "chain": "A",
    "resseq": 2349,
    "resname": "G",
    "sasa": 0.0,
    "partial_charge_B": -0.9899999999999999,
    "F_metal": 5.274097820886042,
    "F_P": 82.18012197865029,
    "F_hal": 0.0,
    "total_density": 154259.90625,
    "centroid": [
      21.243478775024414,
      21.145599365234375,
      14.117644309997559
    ],
    "dipole_rho": [
      4309.2919921875,
      988.3018188476562,
      51821.3515625
    ],
    "curv_rho": 605353984.0,
    "curv_rho_failed": false,
    "gpu_density_B_requested": "vector",
    "gpu_density_B_effective": "vector",
    "gpu_density_B_fallback_from_vector": false,
    "gpu_density_A_requested": null,
    "gpu_density_A_effective": null,
    "gpu_density_A_fallback_from_vector": false,
    "xtb_A_used": false,
    "xtb_A_success": false,
    "xtb_charge_length_mismatch": false
  },
  "A:2350": {
    "id": "A:2350",
    "chain": "A",
    "resseq": 2350,
    "resname": "C",
    "sasa": 0.0,
    "partial_charge_B": -1.3499999999999999,
    "F_metal": 5.607103265980649,
    "F_P": 83.5056495728164,
    "F_hal": 0.0,
    "total_density": 163735.984375,
    "centroid": [
      21.514528274536133,
      20.898929595947266,
      14.117935180664062
    ],
    "dipole_rho": [
      -6631.32861328125,
      10904.7412109375,
      46662.27734375
    ],
    "curv_rho": 643767936.0,
    "curv_rho_failed": false,
    "gpu_density_B_requested": "vector",
    "gpu_density_B_effective": "vector",
    "gpu_density_B_fallback_from_vector": false,
    "gpu_density_A_requested": null,
    "gpu_density_A_effective": null,
    "gpu_density_A_fallback_from_vector": false,
    "xtb_A_used": false,
    "xtb_A_success": false,
    "xtb_charge_length_mismatch": false
  },
  "A:2351": {
    "id": "A:2351",
    "chain": "A",
    "resseq": 2351,
    "resname": "G",
    "sasa": 0.0,
    "partial_charge_B": -0.9899999999999999,
    "F_metal": 5.8326234425606645,
    "F_P": 84.09507106053192,
    "F_hal": 0.0,
    "total_density": 167406.6875,
    "centroid": [
      21.977123260498047,
      20.826696395874023,
      14.202410697937012
    ],
    "dipole_rho": [
      -5808.998046875,
      24429.21484375,
      46651.2265625
    ],
    "curv_rho": 666129536.0,
    "curv_rho_failed": false,
    "gpu_density_B_requested": "vector",
    "gpu_density_B_effective": "vector",
    "gpu_density_B_fallback_from_vector": false,
    "gpu_density_A_requested": null,
    "gpu_density_A_effective": null,
    "gpu_density_A_fallback_from_vector": false,
    "xtb_A_used": false,
    "xtb_A_success": false,
    "xtb_charge_length_mismatch": false
  },
  "A:2352": {
    "id": "A:2352",
    "chain": "A",
    "resseq": 2352,
    "resname": "A",
    "sasa": 0.0,
    "partial_charge_B": -0.7499999999999999,
    "F_metal": 5.598629544563151,
    "F_P": 80.19684824909324,
    "F_hal": 0.0,
    "total_density": 144022.4375,
    "centroid": [
      22.4725284576416,
      20.56155776977539,
      14.099074363708496
    ],
    "dipole_rho": [
      -16505.623046875,
      31492.24609375,
      49721.8203125
    ],
    "curv_rho": 566241216.0,
    "curv_rho_failed": false,
    "gpu_density_B_requested": "vector",
    "gpu_density_B_effective": "vector",
    "gpu_density_B_fallback_from_vector": false,
    "gpu_density_A_requested": null,
    "gpu_density_A_effective": null,
    "gpu_density_A_fallback_from_vector": false,
    "xtb_A_used": false,
    "xtb_A_success": false,
    "xtb_charge_length_mismatch": false
  },
  "A:2353": {
    "id": "A:2353",
    "chain": "A",
    "resseq": 2353,
    "resname": "G",
    "sasa": 0.0,
    "partial_charge_B": -0.9899999999999999,
    "F_metal": 6.07856768528443,
    "F_P": 83.34424078021792,
    "F_hal": 0.0,
    "total_density": 156563.640625,
    "centroid": [
      22.661203384399414,
      20.481294631958008,
      14.360610961914062
    ],
    "dipole_rho": [
      -22020.822265625,
      34407.25390625,
      44960.671875
    ],
    "curv_rho": 611617664.0,
    "curv_rho_failed": false,
    "gpu_density_B_requested": "vector",
    "gpu_density_B_effective": "vector",
    "gpu_density_B_fallback_from_vector": false,
    "gpu_density_A_requested": null,
    "gpu_density_A_effective": null,
    "gpu_density_A_fallback_from_vector": false,
    "xtb_A_used": false,
    "xtb_A_success": false,
    "xtb_charge_length_mismatch": false
  },
  "A:2354": {
    "id": "A:2354",
    "chain": "A",
    "resseq": 2354,
    "resname": "C",
    "sasa": 0.0,
    "partial_charge_B": -1.3499999999999999,
    "F_metal": 6.856540478483734,
    "F_P": 87.9127442954225,
    "F_hal": 0.0,
    "total_density": 160428.21875,
    "centroid": [
      22.972551345825195,
      20.441091537475586,
      14.68282699584961
    ],
    "dipole_rho": [
      -11755.40625,
      32378.1640625,
      29870.4453125
    ],
    "curv_rho": 651437824.0,
    "curv_rho_failed": false,
    "gpu_density_B_requested": "vector",
    "gpu_density_B_effective": "vector",
    "gpu_density_B_fallback_from_vector": false,
    "gpu_density_A_requested": null,
    "gpu_density_A_effective": null,
    "gpu_density_A_fallback_from_vector": false,
    "xtb_A_used": false,
    "xtb_A_success": false,
    "xtb_charge_length_mismatch": false
  },
  "A:2355": {
    "id": "A:2355",
    "chain": "A",
    "resseq": 2355,
    "resname": "G",
    "sasa": 0.0,
    "partial_charge_B": -0.9899999999999999,
    "F_metal": 8.199642419260977,
    "F_P": 95.06604287339269,
    "F_hal": 0.0,
    "total_density": 186144.0,
    "centroid": [
      23.22238540649414,
      20.504602432250977,
      15.213688850402832
    ],
    "dipole_rho": [
      2355.16796875,
      12100.6171875,
      28983.45703125
    ],
    "curv_rho": 784931328.0,
    "curv_rho_failed": false,
    "gpu_density_B_requested": "vector",
    "gpu_density_B_effective": "vector",
    "gpu_density_B_fallback_from_vector": false,
    "gpu_density_A_requested": null,
    "gpu_density_A_effective": null,
    "gpu_density_A_fallback_from_vector": false,
    "xtb_A_used": false,
    "xtb_A_success": false,
    "xtb_charge_length_mismatch": false
  },
  "A:2356": {
    "id": "A:2356",
    "chain": "A",
    "resseq": 2356,
    "resname": "U",
    "sasa": 0.0,
    "partial_charge_B": -1.7699999999999998,
    "F_metal": 9.35967041503447,
    "F_P": 104.18299318719916,
    "F_hal": 0.0,
    "total_density": 188057.53125,
    "centroid": [
      23.14236068725586,
      20.295989990234375,
      15.521923065185547
    ],
    "dipole_rho": [
      -11573.505859375,
      -2190.88037109375,
      9417.263671875
    ],
    "curv_rho": 807362752.0,
    "curv_rho_failed": false,
    "gpu_density_B_requested": "vector",
    "gpu_density_B_effective": "vector",
    "gpu_density_B_fallback_from_vector": false,
    "gpu_density_A_requested": null,
    "gpu_density_A_effective": null,
    "gpu_density_A_fallback_from_vector": false,
    "xtb_A_used": false,
    "xtb_A_success": false,
    "xtb_charge_length_mismatch": false
  },
  "A:2357": {
    "id": "A:2357",
    "chain": "A",
    "resseq": 2357,
    "resname": "G",
    "sasa": 0.0,
    "partial_charge_B": -0.9899999999999999,
    "F_metal": 10.52551405172267,
    "F_P": 110.61740488210923,
    "F_hal": 0.0,
    "total_density": 210559.875,
    "centroid": [
      22.79186248779297,
      20.06178092956543,
      15.971854209899902
    ],
    "dipole_rho": [
      -3276.094482421875,
      -6470.27880859375,
      21806.87890625
    ],
    "curv_rho": 943439424.0,
    "curv_rho_failed": false,
    "gpu_density_B_requested": "vector",
    "gpu_density_B_effective": "vector",
    "gpu_density_B_fallback_from_vector": false,
    "gpu_density_A_requested": null,
    "gpu_density_A_effective": null,
    "gpu_density_A_fallback_from_vector": false,
    "xtb_A_used": false,
    "xtb_A_success": false,
    "xtb_charge_length_mismatch": false
  },
  "A:2358": {
    "id": "A:2358",
    "chain": "A",
    "resseq": 2358,
    "resname": "A",
    "sasa": 0.0,
    "partial_charge_B": -0.7499999999999999,
    "F_metal": 12.577225158984978,
    "F_P": 116.22310345663645,
    "F_hal": 0.0,
    "total_density": 203222.03125,
    "centroid": [
      22.5487003326416,
      19.69892692565918,
      16.479434967041016
    ],
    "dipole_rho": [
      -13141.2734375,
      -1638.46826171875,
      26570.75390625
    ],
    "curv_rho": 954645312.0,
    "curv_rho_failed": false,
    "gpu_density_B_requested": "vector",
    "gpu_density_B_effective": "vector",
    "gpu_density_B_fallback_from_vector": false,
    "gpu_density_A_requested": null,
    "gpu_density_A_effective": null,
    "gpu_density_A_fallback_from_vector": false,
    "xtb_A_used": false,
    "xtb_A_success": false,
    "xtb_charge_length_mismatch": false
  },
  "A:2359": {
    "id": "A:2359",
    "chain": "A",
    "resseq": 2359,
    "resname": "C",
    "sasa": 0.0,
    "partial_charge_B": -1.3499999999999999,
    "F_metal": 11.074142332548982,
    "F_P": 112.26500452893563,
    "F_hal": 0.0,
    "total_density": 197373.296875,
    "centroid": [
      22.224252700805664,
      19.856769561767578,
      16.08479881286621
    ],
    "dipole_rho": [
      -11366.291015625,
      14323.3935546875,
      9879.712890625
    ],
    "curv_rho": 915573632.0,
    "curv_rho_failed": false,
    "gpu_density_B_requested": "vector",
    "gpu_density_B_effective": "vector",
    "gpu_density_B_fallback_from_vector": false,
    "gpu_density_A_requested": null,
    "gpu_density_A_effective": null,
    "gpu_density_A_fallback_from_vector": false,
    "xtb_A_used": false,
    "xtb_A_success": false,
    "xtb_charge_length_mismatch": false
  },
  "A:2360": {
    "id": "A:2360",
    "chain": "A",
    "resseq": 2360,
    "resname": "G",
    "sasa": 0.0,
    "partial_charge_B": -0.9899999999999999,
    "F_metal": 10.710159853967316,
    "F_P": 110.41678074524182,
    "F_hal": 0.0,
    "total_density": 211339.921875,
    "centroid": [
      21.89511489868164,
      20.233760833740234,
      16.080108642578125
    ],
    "dipole_rho": [
      -675.5948486328125,
      11947.4580078125,
      12630.603515625
    ],
    "curv_rho": 969425728.0,
    "curv_rho_failed": false,
    "gpu_density_B_requested": "vector",
    "gpu_density_B_effective": "vector",
    "gpu_density_B_fallback_from_vector": false,
    "gpu_density_A_requested": null,
    "gpu_density_A_effective": null,
    "gpu_density_A_fallback_from_vector": false,
    "xtb_A_used": false,
    "xtb_A_success": false,
    "xtb_charge_length_mismatch": false
  },
  "A:2361": {
    "id": "A:2361",
    "chain": "A",
    "resseq": 2361,
    "resname": "G",
    "sasa": 0.0,
    "partial_charge_B": -0.9899999999999999,
    "F_metal": 9.407692717644041,
    "F_P": 106.2757817929503,
    "F_hal": 0.0,
    "total_density": 212218.078125,
    "centroid": [
      22.058387756347656,
      20.43707275390625,
      15.694160461425781
    ],
    "dipole_rho": [
      -19736.9140625,
      1868.716796875,
      6038.9462890625
    ],
    "curv_rho": 919297408.0,
    "curv_rho_failed": false,
    "gpu_density_B_requested": "vector",
    "gpu_density_B_effective": "vector",
    "gpu_density_B_fallback_from_vector": false,
    "gpu_density_A_requested": null,
    "gpu_density_A_effective": null,
    "gpu_density_A_fallback_from_vector": false,
    "xtb_A_used": false,
    "xtb_A_success": false,
    "xtb_charge_length_mismatch": false
  },
  "A:2362": {
    "id": "A:2362",
    "chain": "A",
    "resseq": 2362,
    "resname": "C",
    "sasa": 0.0,
    "partial_charge_B": -1.3499999999999999,
    "F_metal": 8.798172736141046,
    "F_P": 105.76396186209004,
    "F_hal": 0.0,
    "total_density": 195261.96875,
    "centroid": [
      22.232187271118164,
      20.880348205566406,
      15.439979553222656
    ],
    "dipole_rho": [
      -7842.6748046875,
      11222.2509765625,
      -8890.806640625
    ],
    "curv_rho": 861184256.0,
    "curv_rho_failed": false,
    "gpu_density_B_requested": "vector",
    "gpu_density_B_effective": "vector",
    "gpu_density_B_fallback_from_vector": false,
    "gpu_density_A_requested": null,
    "gpu_density_A_effective": null,
    "gpu_density_A_fallback_from_vector": false,
    "xtb_A_used": false,
    "xtb_A_success": false,
    "xtb_charge_length_mismatch": false
  },
  "A:2363": {
    "id": "A:2363",
    "chain": "A",
    "resseq": 2363,
    "resname": "G",
    "sasa": 0.0,
    "partial_charge_B": -0.9899999999999999,
    "F_metal": 8.007047955305364,
    "F_P": 99.35205620960512,
    "F_hal": 0.0,
    "total_density": 198004.984375,
    "centroid": [
      22.47096824645996,
      21.164884567260742,
      15.12431526184082
    ],
    "dipole_rho": [
      -11657.9423828125,
      23203.125,
      733.2578735351562
    ],
    "curv_rho": 846594688.0,
    "curv_rho_failed": false,
    "gpu_density_B_requested": "vector",
    "gpu_density_B_effective": "vector",
    "gpu_density_B_fallback_from_vector": false,
    "gpu_density_A_requested": null,
    "gpu_density_A_effective": null,
    "gpu_density_A_fallback_from_vector": false,
    "xtb_A_used": false,
    "xtb_A_success": false,
    "xtb_charge_length_mismatch": false
  },
  "A:2364": {
    "id": "A:2364",
    "chain": "A",
    "resseq": 2364,
    "resname": "C",
    "sasa": 0.0,
    "partial_charge_B": -1.3499999999999999,
    "F_metal": 7.247281316934658,
    "F_P": 95.8267482405716,
    "F_hal": 0.0,
    "total_density": 186458.78125,
    "centroid": [
      22.631933212280273,
      21.325349807739258,
      14.77922248840332
    ],
    "dipole_rho": [
      -18634.96484375,
      17391.87109375,
      12700.166015625
    ],
    "curv_rho": 783456000.0,
    "curv_rho_failed": false,
    "gpu_density_B_requested": "vector",
    "gpu_density_B_effective": "vector",
    "gpu_density_B_fallback_from_vector": false,
    "gpu_density_A_requested": null,
    "gpu_density_A_effective": null,
    "gpu_density_A_fallback_from_vector": false,
    "xtb_A_used": false,
    "xtb_A_success": false,
    "xtb_charge_length_mismatch": false
  },
  "A:2365": {
    "id": "A:2365",
    "chain": "A",
    "resseq": 2365,
    "resname": "G",
    "sasa": 0.0,
    "partial_charge_B": -0.9899999999999999,
    "F_metal": 6.209158191139534,
    "F_P": 87.4263026507788,
    "F_hal": 0.0,
    "total_density": 182630.640625,
    "centroid": [
      22.531291961669922,
      21.308258056640625,
      14.358403205871582
    ],
    "dipole_rho": [
      -10612.931640625,
      30724.802734375,
      24517.490234375
    ],
    "curv_rho": 740097024.0,
    "curv_rho_failed": false,
    "gpu_density_B_requested": "vector",
    "gpu_density_B_effective": "vector",
    "gpu_density_B_fallback_from_vector": false,
    "gpu_density_A_requested": null,
    "gpu_density_A_effective": null,
    "gpu_density_A_fallback_from_vector": false,
    "xtb_A_used": false,
    "xtb_A_success": false,
    "xtb_charge_length_mismatch": false
  },
  "A:2366": {
    "id": "A:2366",
    "chain": "A",
    "resseq": 2366,
    "resname": "A",
    "sasa": 0.0,
    "partial_charge_B": -0.7499999999999999,
    "F_metal": 5.086277125486308,
    "F_P": 78.24131519340807,
    "F_hal": 0.0,
    "total_density": 151499.65625,
    "centroid": [
      22.65873908996582,
      21.331981658935547,
      13.86471939086914
    ],
    "dipole_rho": [
      -10976.2158203125,
      33884.78515625,
      42913.26953125
    ],
    "curv_rho": 594571648.0,
    "curv_rho_failed": false,
    "gpu_density_B_requested": "vector",
    "gpu_density_B_effective": "vector",
    "gpu_density_B_fallback_from_vector": false,
    "gpu_density_A_requested": null,
    "gpu_density_A_effective": null,
    "gpu_density_A_fallback_from_vector": false,
    "xtb_A_used": false,
    "xtb_A_success": false,
    "xtb_charge_length_mismatch": false
  },
  "A:2367": {
    "id": "A:2367",
    "chain": "A",
    "resseq": 2367,
    "resname": "G",
    "sasa": 0.0,
    "partial_charge_B": -0.9899999999999999,
    "F_metal": 4.542602973827094,
    "F_P": 74.2515270170424,
    "F_hal": 0.0,
    "total_density": 141224.4375,
    "centroid": [
      22.377363204956055,
      21.346277236938477,
      13.642587661743164
    ],
    "dipole_rho": [
      -12010.53515625,
      33505.16796875,
      56247.9375
    ],
    "curv_rho": 552572608.0,
    "curv_rho_failed": false,
    "gpu_density_B_requested": "vector",
    "gpu_density_B_effective": "vector",
    "gpu_density_B_fallback_from_vector": false,
    "gpu_density_A_requested": null,
    "gpu_density_A_effective": null,
    "gpu_density_A_fallback_from_vector": false,
    "xtb_A_used": false,
    "xtb_A_success": false,
    "xtb_charge_length_mismatch": false
  },
  "A:2368": {
    "id": "A:2368",
    "chain": "A",
    "resseq": 2368,
    "resname": "C",
    "sasa": 0.0,
    "partial_charge_B": -1.3499999999999999,
    "F_metal": 4.185561842108889,
    "F_P": 72.32326412265583,
    "F_hal": 0.0,
    "total_density": 120836.796875,
    "centroid": [
      21.993375778198242,
      21.248184204101562,
      13.48311710357666
    ],
    "dipole_rho": [
      806.9066162109375,
      15737.8857421875,
      56377.14453125
    ],
    "curv_rho": 461635328.0,
    "curv_rho_failed": false,
    "gpu_density_B_requested": "vector",
    "gpu_density_B_effective": "vector",
    "gpu_density_B_fallback_from_vector": false,
    "gpu_density_A_requested": null,
    "gpu_density_A_effective": null,
    "gpu_density_A_fallback_from_vector": false,
    "xtb_A_used": false,
    "xtb_A_success": false,
    "xtb_charge_length_mismatch": false
  },
  "A:2369": {
    "id": "A:2369",
    "chain": "A",
    "resseq": 2369,
    "resname": "A",
    "sasa": 0.6305971741676331,
    "partial_charge_B": -1.8749999999999996,
    "F_metal": 3.961594551550651,
    "F_P": 69.73083664738697,
    "F_hal": 0.0,
    "total_density": 122559.4140625,
    "centroid": [
      21.596569061279297,
      21.48483657836914,
      13.526001930236816
    ],
    "dipole_rho": [
      11942.1435546875,
      23118.9296875,
      69702.296875
    ],
    "curv_rho": 455978976.0,
    "curv_rho_failed": false,
    "gpu_density_B_requested": "vector",
    "gpu_density_B_effective": "vector",
    "gpu_density_B_fallback_from_vector": false,
    "gpu_density_A_requested": null,
    "gpu_density_A_effective": null,
    "gpu_density_A_fallback_from_vector": false,
    "xtb_A_used": false,
    "xtb_A_success": false,
    "xtb_charge_length_mismatch": false
  },
  "A:2370": {
    "id": "A:2370",
    "chain": "A",
    "resseq": 2370,
    "resname": "G",
    "sasa": 1.891791582107544,
    "partial_charge_B": -2.4749999999999996,
    "F_metal": 3.7905968154559435,
    "F_P": 67.76248812055135,
    "F_hal": 0.0,
    "total_density": 116526.96875,
    "centroid": [
      21.391372680664062,
      21.745298385620117,
      13.528759002685547
    ],
    "dipole_rho": [
      22225.75390625,
      10528.392578125,
      65716.21875
    ],
    "curv_rho": 430032512.0,
    "curv_rho_failed": false,
    "gpu_density_B_requested": "vector",
    "gpu_density_B_effective": "vector",
    "gpu_density_B_fallback_from_vector": false,
    "gpu_density_A_requested": null,
    "gpu_density_A_effective": null,
    "gpu_density_A_fallback_from_vector": false,
    "xtb_A_used": false,
    "xtb_A_success": false,
    "xtb_charge_length_mismatch": false
  },
  "A:2371": {
    "id": "A:2371",
    "chain": "A",
    "resseq": 2371,
    "resname": "G",
    "sasa": 1.0404853820800781,
    "partial_charge_B": -2.4749999999999996,
    "F_metal": 3.619929705945165,
    "F_P": 66.52306559939744,
    "F_hal": 0.0,
    "total_density": 112840.9140625,
    "centroid": [
      21.459266662597656,
      22.065279006958008,
      13.48032283782959
    ],
    "dipole_rho": [
      37301.00390625,
      -6175.89404296875,
      56599.1640625
    ],
    "curv_rho": 413226688.0,
    "curv_rho_failed": false,
    "gpu_density_B_requested": "vector",
    "gpu_density_B_effective": "vector",
    "gpu_density_B_fallback_from_vector": false,
    "gpu_density_A_requested": null,
    "gpu_density_A_effective": null,
    "gpu_density_A_fallback_from_vector": false,
    "xtb_A_used": false,
    "xtb_A_success": false,
    "xtb_charge_length_mismatch": false
  },
  "A:2372": {
    "id": "A:2372",
    "chain": "A",
    "resseq": 2372,
    "resname": "U",
    "sasa": 1.008955478668213,
    "partial_charge_B": -4.425,
    "F_metal": 3.619042182876487,
    "F_P": 68.17571318880964,
    "F_hal": 0.0,
    "total_density": 116789.203125,
    "centroid": [
      21.691926956176758,
      22.482925415039062,
      13.42899227142334
    ],
    "dipole_rho": [
      37629.328125,
      -11983.32421875,
      47930.54296875
    ],
    "curv_rho": 421992128.0,
    "curv_rho_failed": false,
    "gpu_density_B_requested": "vector",
    "gpu_density_B_effective": "vector",
    "gpu_density_B_fallback_from_vector": false,
    "gpu_density_A_requested": null,
    "gpu_density_A_effective": null,
    "gpu_density_A_fallback_from_vector": false,
    "xtb_A_used": false,
    "xtb_A_success": false,
    "xtb_charge_length_mismatch": false
  },
  "A:2373": {
    "id": "A:2373",
    "chain": "A",
    "resseq": 2373,
    "resname": "G",
    "sasa": 0.5675374269485474,
    "partial_charge_B": -2.4749999999999996,
    "F_metal": 3.9944159392010756,
    "F_P": 72.68629640553577,
    "F_hal": 0.0,
    "total_density": 128512.1171875,
    "centroid": [
      22.123546600341797,
      22.82333755493164,
      13.429011344909668
    ],
    "dipole_rho": [
      46982.0546875,
      -18295.080078125,
      34862.54296875
    ],
    "curv_rho": 476412768.0,
    "curv_rho_failed": false,
    "gpu_density_B_requested": "vector",
    "gpu_density_B_effective": "vector",
    "gpu_density_B_fallback_from_vector": false,
    "gpu_density_A_requested": null,
    "gpu_density_A_effective": null,
    "gpu_density_A_fallback_from_vector": false,
    "xtb_A_used": false,
    "xtb_A_success": false,
    "xtb_charge_length_mismatch": false
  },
  "A:2374": {
    "id": "A:2374",
    "chain": "A",
    "resseq": 2374,
    "resname": "C",
    "sasa": 0.0,
    "partial_charge_B": -1.3499999999999999,
    "F_metal": 3.9376066434590715,
    "F_P": 74.69359517573649,
    "F_hal": 0.0,
    "total_density": 122900.015625,
    "centroid": [
      22.367475509643555,
      23.1320743560791,
      13.213648796081543
    ],
    "dipole_rho": [
      34584.12890625,
      -15992.2490234375,
      20816.521484375
    ],
    "curv_rho": 442013216.0,
    "curv_rho_failed": false,
    "gpu_density_B_requested": "vector",
    "gpu_density_B_effective": "vector",
    "gpu_density_B_fallback_from_vector": false,
    "gpu_density_A_requested": null,
    "gpu_density_A_effective": null,
    "gpu_density_A_fallback_from_vector": false,
    "xtb_A_used": false,
    "xtb_A_success": false,
    "xtb_charge_length_mismatch": false
  },
  "A:2375": {
    "id": "A:2375",
    "chain": "A",
    "resseq": 2375,
    "resname": "G",
    "sasa": 0.0,
    "partial_charge_B": -0.9899999999999999,
    "F_metal": 3.495882976204594,
    "F_P": 70.00649509807072,
    "F_hal": 0.0,
    "total_density": 131770.359375,
    "centroid": [
      22.733470916748047,
      23.302513122558594,
      12.875686645507812
    ],
    "dipole_rho": [
      44905.41796875,
      -4719.73974609375,
      22511.6328125
    ],
    "curv_rho": 458345728.0,
    "curv_rho_failed": false,
    "gpu_density_B_requested": "vector",
    "gpu_density_B_effective": "vector",
    "gpu_density_B_fallback_from_vector": false,
    "gpu_density_A_requested": null,
    "gpu_density_A_effective": null,
    "gpu_density_A_fallback_from_vector": false,
    "xtb_A_used": false,
    "xtb_A_success": false,
    "xtb_charge_length_mismatch": false
  },
  "A:2376": {
    "id": "A:2376",
    "chain": "A",
    "resseq": 2376,
    "resname": "A",
    "sasa": 0.3226546347141266,
    "partial_charge_B": -1.401474948569852,
    "F_metal": 2.8080925458456267,
    "F_P": 58.04088559721561,
    "F_hal": 0.0,
    "total_density": 124448.3828125,
    "centroid": [
      23.049476623535156,
      23.557811737060547,
      12.470330238342285
    ],
    "dipole_rho": [
      40181.71484375,
      3451.01220703125,
      36178.06640625
    ],
    "curv_rho": 430889792.0,
    "curv_rho_failed": false,
    "gpu_density_B_requested": "vector",
    "gpu_density_B_effective": "vector",
    "gpu_density_B_fallback_from_vector": false,
    "gpu_density_A_requested": null,
    "gpu_density_A_effective": null,
    "gpu_density_A_fallback_from_vector": false,
    "xtb_A_used": false,
    "xtb_A_success": false,
    "xtb_charge_length_mismatch": false
  },
  "A:2377": {
    "id": "A:2377",
    "chain": "A",
    "resseq": 2377,
    "resname": "A",
    "sasa": 0.31529858708381653,
    "partial_charge_B": -1.3866222849597987,
    "F_metal": 3.038970695162516,
    "F_P": 60.19502915230471,
    "F_hal": 0.0,
    "total_density": 127597.5546875,
    "centroid": [
      23.138965606689453,
      23.182485580444336,
      12.618757247924805
    ],
    "dipole_rho": [
      38493.4375,
      13188.1220703125,
      42601.23046875
    ],
    "curv_rho": 451771808.0,
    "curv_rho_failed": false,
    "gpu_density_B_requested": "vector",
    "gpu_density_B_effective": "vector",
    "gpu_density_B_fallback_from_vector": false,
    "gpu_density_A_requested": null,
    "gpu_density_A_effective": null,
    "gpu_density_A_fallback_from_vector": false,
    "xtb_A_used": false,
    "xtb_A_success": false,
    "xtb_charge_length_mismatch": false
  },
  "A:2378": {
    "id": "A:2378",
    "chain": "A",
    "resseq": 2378,
    "resname": "A",
    "sasa": 0.03152985870838165,
    "partial_charge_B": -0.8136622284959798,
    "F_metal": 3.353975440796534,
    "F_P": 62.20826731068109,
    "F_hal": 0.0,
    "total_density": 132649.90625,
    "centroid": [
      23.21404266357422,
      22.82569122314453,
      12.821673393249512
    ],
    "dipole_rho": [
      27220.23046875,
      26355.23828125,
      49950.796875
    ],
    "curv_rho": 484661504.0,
    "curv_rho_failed": false,
    "gpu_density_B_requested": "vector",
    "gpu_density_B_effective": "vector",
    "gpu_density_B_fallback_from_vector": false,
    "gpu_density_A_requested": null,
    "gpu_density_A_effective": null,
    "gpu_density_A_fallback_from_vector": false,
    "xtb_A_used": false,
    "xtb_A_success": false,
    "xtb_charge_length_mismatch": false
  },
  "A:2379": {
    "id": "A:2379",
    "chain": "A",
    "resseq": 2379,
    "resname": "G",
    "sasa": 0.0,
    "partial_charge_B": -0.9899999999999999,
    "F_metal": 3.9233103602978288,
    "F_P": 68.83200327805427,
    "F_hal": 0.0,
    "total_density": 139863.265625,
    "centroid": [
      22.93437957763672,
      22.56563377380371,
      13.114312171936035
    ],
    "dipole_rho": [
      17320.265625,
      13200.314453125,
      43295.2734375
    ],
    "curv_rho": 505727360.0,
    "curv_rho_failed": false,
    "gpu_density_B_requested": "vector",
    "gpu_density_B_effective": "vector",
    "gpu_density_B_fallback_from_vector": false,
    "gpu_density_A_requested": null,
    "gpu_density_A_effective": null,
    "gpu_density_A_fallback_from_vector": false,
    "xtb_A_used": false,
    "xtb_A_success": false,
    "xtb_charge_length_mismatch": false
  },
  "A:2380": {
    "id": "A:2380",
    "chain": "A",
    "resseq": 2380,
    "resname": "C",
    "sasa": 0.0,
    "partial_charge_B": -1.3499999999999999,
    "F_metal": 4.856670794818218,
    "F_P": 80.61812049330302,
    "F_hal": 0.0,
    "total_density": 151487.453125,
    "centroid": [
      22.813852310180664,
      22.416446685791016,
      13.528570175170898
    ],
    "dipole_rho": [
      13956.7802734375,
      -2016.529541015625,
      36231.05078125
    ],
    "curv_rho": 585786240.0,
    "curv_rho_failed": false,
    "gpu_density_B_requested": "vector",
    "gpu_density_B_effective": "vector",
    "gpu_density_B_fallback_from_vector": false,
    "gpu_density_A_requested": null,
    "gpu_density_A_effective": null,
    "gpu_density_A_fallback_from_vector": false,
    "xtb_A_used": false,
    "xtb_A_success": false,
    "xtb_charge_length_mismatch": false
  },
  "A:2381": {
    "id": "A:2381",
    "chain": "A",
    "resseq": 2381,
    "resname": "A",
    "sasa": 0.0,
    "partial_charge_B": -0.7499999999999999,
    "F_metal": 5.319651256609955,
    "F_P": 84.15438658301659,
    "F_hal": 0.0,
    "total_density": 160485.375,
    "centroid": [
      22.49697494506836,
      22.241811752319336,
      13.897953033447266
    ],
    "dipole_rho": [
      24887.84765625,
      -20576.892578125,
      48749.64453125
    ],
    "curv_rho": 616019136.0,
    "curv_rho_failed": false,
    "gpu_density_B_requested": "vector",
    "gpu_density_B_effective": "vector",
    "gpu_density_B_fallback_from_vector": false,
    "gpu_density_A_requested": null,
    "gpu_density_A_effective": null,
    "gpu_density_A_fallback_from_vector": false,
    "xtb_A_used": false,
    "xtb_A_success": false,
    "xtb_charge_length_mismatch": false
  },
  "A:2382": {
    "id": "A:2382",
    "chain": "A",
    "resseq": 2382,
    "resname": "G",
    "sasa": 0.0,
    "partial_charge_B": -0.9899999999999999,
    "F_metal": 5.611643098832683,
    "F_P": 87.22704200750496,
    "F_hal": 0.0,
    "total_density": 169912.5625,
    "centroid": [
      22.056058883666992,
      21.875076293945312,
      14.144831657409668
    ],
    "dipole_rho": [
      17776.341796875,
      6692.345703125,
      30856.35546875
    ],
    "curv_rho": 682939904.0,
    "curv_rho_failed": false,
    "gpu_density_B_requested": "vector",
    "gpu_density_B_effective": "vector",
    "gpu_density_B_fallback_from_vector": false,
    "gpu_density_A_requested": null,
    "gpu_density_A_effective": null,
    "gpu_density_A_fallback_from_vector": false,
    "xtb_A_used": false,
    "xtb_A_success": false,
    "xtb_charge_length_mismatch": false
  },
  "A:2383": {
    "id": "A:2383",
    "chain": "A",
    "resseq": 2383,
    "resname": "G",
    "sasa": 0.0,
    "partial_charge_B": -0.9899999999999999,
    "F_metal": 7.859026571451264,
    "F_P": 97.60666615987161,
    "F_hal": 0.0,
    "total_density": 191340.15625,
    "centroid": [
      22.08342170715332,
      22.340524673461914,
      14.746882438659668
    ],
    "dipole_rho": [
      15038.5732421875,
      -25415.89453125,
      3796.295166015625
    ],
    "curv_rho": 757369088.0,
    "curv_rho_failed": false,
    "gpu_density_B_requested": "vector",
    "gpu_density_B_effective": "vector",
    "gpu_density_B_fallback_from_vector": false,
    "gpu_density_A_requested": null,
    "gpu_density_A_effective": null,
    "gpu_density_A_fallback_from_vector": false,
    "xtb_A_used": false,
    "xtb_A_success": false,
    "xtb_charge_length_mismatch": false
  },
  "A:2384": {
    "id": "A:2384",
    "chain": "A",
    "resseq": 2384,
    "resname": "U",
    "sasa": 0.0,
    "partial_charge_B": -1.7699999999999998,
    "F_metal": 11.570814716407297,
    "F_P": 104.63579201753717,
    "F_hal": 0.0,
    "total_density": 181824.34375,
    "centroid": [
      22.513582229614258,
      22.55297088623047,
      14.923371315002441
    ],
    "dipole_rho": [
      20062.9140625,
      -28063.662109375,
      -1728.6912841796875
    ],
    "curv_rho": 750368640.0,
    "curv_rho_failed": false,
    "gpu_density_B_requested": "vector",
    "gpu_density_B_effective": "vector",
    "gpu_density_B_fallback_from_vector": false,
    "gpu_density_A_requested": null,
    "gpu_density_A_effective": null,
    "gpu_density_A_fallback_from_vector": false,
    "xtb_A_used": false,
    "xtb_A_success": false,
    "xtb_charge_length_mismatch": false
  },
  "A:2385": {
    "id": "A:2385",
    "chain": "A",
    "resseq": 2385,
    "resname": "C",
    "sasa": 0.0,
    "partial_charge_B": -1.3499999999999999,
    "F_metal": 12.074390529754323,
    "F_P": 101.71248014274782,
    "F_hal": 0.0,
    "total_density": 196537.6875,
    "centroid": [
      23.206968307495117,
      22.705787658691406,
      15.058173179626465
    ],
    "dipole_rho": [
      -2370.181884765625,
      -16988.4453125,
      3685.90673828125
    ],
    "curv_rho": 796424640.0,
    "curv_rho_failed": false,
    "gpu_density_B_requested": "vector",
    "gpu_density_B_effective": "vector",
    "gpu_density_B_fallback_from_vector": false,
    "gpu_density_A_requested": null,
    "gpu_density_A_effective": null,
    "gpu_density_A_fallback_from_vector": false,
    "xtb_A_used": false,
    "xtb_A_success": false,
    "xtb_charge_length_mismatch": false
  },
  "A:2386": {
    "id": "A:2386",
    "chain": "A",
    "resseq": 2386,
    "resname": "A",
    "sasa": 0.0,
    "partial_charge_B": -0.7499999999999999,
    "F_metal": 10.861177340411151,
    "F_P": 101.20916612379341,
    "F_hal": 0.0,
    "total_density": 202623.625,
    "centroid": [
      23.17486000061035,
      22.312984466552734,
      15.294393539428711
    ],
    "dipole_rho": [
      -5481.78271484375,
      -5409.28466796875,
      731.2637329101562
    ],
    "curv_rho": 857929152.0,
    "curv_rho_failed": false,
    "gpu_density_B_requested": "vector",
    "gpu_density_B_effective": "vector",
    "gpu_density_B_fallback_from_vector": false,
    "gpu_density_A_requested": null,
    "gpu_density_A_effective": null,
    "gpu_density_A_fallback_from_vector": false,
    "xtb_A_used": false,
    "xtb_A_success": false,
    "xtb_charge_length_mismatch": false
  },
  "A:2387": {
    "id": "A:2387",
    "chain": "A",
    "resseq": 2387,
    "resname": "U",
    "sasa": 0.0,
    "partial_charge_B": -1.7699999999999998,
    "F_metal": 10.168520696709344,
    "F_P": 108.52013742199884,
    "F_hal": 0.0,
    "total_density": 191809.609375,
    "centroid": [
      22.996257781982422,
      21.952425003051758,
      15.65785026550293
    ],
    "dipole_rho": [
      -19187.453125,
      -21087.689453125,
      -3133.248291015625
    ],
    "curv_rho": 860989504.0,
    "curv_rho_failed": false,
    "gpu_density_B_requested": "vector",
    "gpu_density_B_effective": "vector",
    "gpu_density_B_fallback_from_vector": false,
    "gpu_density_A_requested": null,
    "gpu_density_A_effective": null,
    "gpu_density_A_fallback_from_vector": false,
    "xtb_A_used": false,
    "xtb_A_success": false,
    "xtb_charge_length_mismatch": false
  },
  "A:2388": {
    "id": "A:2388",
    "chain": "A",
    "resseq": 2388,
    "resname": "A",
    "sasa": 0.0,
    "partial_charge_B": -0.7499999999999999,
    "F_metal": 10.15880399607099,
    "F_P": 110.78274424659733,
    "F_hal": 0.0,
    "total_density": 193236.734375,
    "centroid": [
      22.67050552368164,
      22.05253028869629,
      16.08005714416504
    ],
    "dipole_rho": [
      -7397.9501953125,
      -24924.927734375,
      -23957.498046875
    ],
    "curv_rho": 821597568.0,
    "curv_rho_failed": false,
    "gpu_density_B_requested": "vector",
    "gpu_density_B_effective": "vector",
    "gpu_density_B_fallback_from_vector": false,
    "gpu_density_A_requested": null,
    "gpu_density_A_effective": null,
    "gpu_density_A_fallback_from_vector": false,
    "xtb_A_used": false,
    "xtb_A_success": false,
    "xtb_charge_length_mismatch": false
  },
  "A:2389": {
    "id": "A:2389",
    "chain": "A",
    "resseq": 2389,
    "resname": "G",
    "sasa": 0.0,
    "partial_charge_B": -0.9899999999999999,
    "F_metal": 9.67010368377478,
    "F_P": 110.7855438257417,
    "F_hal": 0.0,
    "total_density": 195988.8125,
    "centroid": [
      22.349809646606445,
      22.211721420288086,
      15.96896743774414
    ],
    "dipole_rho": [
      18929.724609375,
      -27458.91015625,
      -29795.896484375
    ],
    "curv_rho": 810680384.0,
    "curv_rho_failed": false,
    "gpu_density_B_requested": "vector",
    "gpu_density_B_effective": "vector",
    "gpu_density_B_fallback_from_vector": false,
    "gpu_density_A_requested": null,
    "gpu_density_A_effective": null,
    "gpu_density_A_fallback_from_vector": false,
    "xtb_A_used": false,
    "xtb_A_success": false,
    "xtb_charge_length_mismatch": false
  },
  "A:2390": {
    "id": "A:2390",
    "chain": "A",
    "resseq": 2390,
    "resname": "U",
    "sasa": 0.0,
    "partial_charge_B": -1.7699999999999998,
    "F_metal": 9.641691844331891,
    "F_P": 117.30487652437826,
    "F_hal": 0.0,
    "total_density": 183099.265625,
    "centroid": [
      21.812458038330078,
      21.749629974365234,
      16.313426971435547
    ],
    "dipole_rho": [
      10085.8642578125,
      -27540.580078125,
      -17456.189453125
    ],
    "curv_rho": 812821824.0,
    "curv_rho_failed": false,
    "gpu_density_B_requested": "vector",
    "gpu_density_B_effective": "vector",
    "gpu_density_B_fallback_from_vector": false,
    "gpu_density_A_requested": null,
    "gpu_density_A_effective": null,
    "gpu_density_A_fallback_from_vector": false,
    "xtb_A_used": false,
    "xtb_A_success": false,
    "xtb_charge_length_mismatch": false
  },
  "A:2391": {
    "id": "A:2391",
    "chain": "A",
    "resseq": 2391,
    "resname": "G",
    "sasa": 0.0,
    "partial_charge_B": -0.9899999999999999,
    "F_metal": 11.194422602416367,
    "F_P": 117.71956536510152,
    "F_hal": 0.0,
    "total_density": 198959.375,
    "centroid": [
      21.5041446685791,
      21.261510848999023,
      16.5518741607666
    ],
    "dipole_rho": [
      7412.197265625,
      -27687.3671875,
      -10153.177734375
    ],
    "curv_rho": 893435392.0,
    "curv_rho_failed": false,
    "gpu_density_B_requested": "vector",
    "gpu_density_B_effective": "vector",
    "gpu_density_B_fallback_from_vector": false,
    "gpu_density_A_requested": null,
    "gpu_density_A_effective": null,
    "gpu_density_A_fallback_from_vector": false,
    "xtb_A_used": false,
    "xtb_A_success": false,
    "xtb_charge_length_mismatch": false
  },
  "A:2392": {
    "id": "A:2392",
    "chain": "A",
    "resseq": 2392,
    "resname": "A",
    "sasa": 0.0,
    "partial_charge_B": -0.7499999999999999,
    "F_metal": 11.797485699587806,
    "F_P": 118.0868114530418,
    "F_hal": 0.0,
    "total_density": 209401.078125,
    "centroid": [
      21.030120849609375,
      20.666351318359375,
      16.436870574951172
    ],
    "dipole_rho": [
      -15595.1650390625,
      -12649.46484375,
      -9623.451171875
    ],
    "curv_rho": 951152192.0,
    "curv_rho_failed": false,
    "gpu_density_B_requested": "vector",
    "gpu_density_B_effective": "vector",
    "gpu_density_B_fallback_from_vector": false,
    "gpu_density_A_requested": null,
    "gpu_density_A_effective": null,
    "gpu_density_A_fallback_from_vector": false,
    "xtb_A_used": false,
    "xtb_A_success": false,
    "xtb_charge_length_mismatch": false
  },
  "A:2393": {
    "id": "A:2393",
    "chain": "A",
    "resseq": 2393,
    "resname": "U",
    "sasa": 0.0,
    "partial_charge_B": -1.7699999999999998,
    "F_metal": 11.04774630573403,
    "F_P": 117.93449775575655,
    "F_hal": 0.0,
    "total_density": 194796.375,
    "centroid": [
      20.65894317626953,
      20.498455047607422,
      16.471302032470703
    ],
    "dipole_rho": [
      -11089.93359375,
      -10874.5859375,
      14239.4921875
    ],
    "curv_rho": 902715328.0,
    "curv_rho_failed": false,
    "gpu_density_B_requested": "vector",
    "gpu_density_B_effective": "vector",
    "gpu_density_B_fallback_from_vector": false,
    "gpu_density_A_requested": null,
    "gpu_density_A_effective": null,
    "gpu_density_A_fallback_from_vector": false,
    "xtb_A_used": false,
    "xtb_A_success": false,
    "xtb_charge_length_mismatch": false
  },
  "A:2394": {
    "id": "A:2394",
    "chain": "A",
    "resseq": 2394,
    "resname": "C",
    "sasa": 0.0,
    "partial_charge_B": -1.3499999999999999,
    "F_metal": 10.538570604994588,
    "F_P": 119.48033981530087,
    "F_hal": 0.0,
    "total_density": 198461.21875,
    "centroid": [
      20.20569610595703,
      20.39527702331543,
      16.423810958862305
    ],
    "dipole_rho": [
      -5257.97900390625,
      -21905.74609375,
      -5245.4619140625
    ],
    "curv_rho": 918065664.0,
    "curv_rho_failed": false,
    "gpu_density_B_requested": "vector",
    "gpu_density_B_effective": "vector",
    "gpu_density_B_fallback_from_vector": false,
    "gpu_density_A_requested": null,
    "gpu_density_A_effective": null,
    "gpu_density_A_fallback_from_vector": false,
    "xtb_A_used": false,
    "xtb_A_success": false,
    "xtb_charge_length_mismatch": false
  },
  "A:2395": {
    "id": "A:2395",
    "chain": "A",
    "resseq": 2395,
    "resname": "C",
    "sasa": 0.0,
    "partial_charge_B": -1.3499999999999999,
    "F_metal": 9.712084221038287,
    "F_P": 117.33274425003837,
    "F_hal": 0.0,
    "total_density": 190243.703125,
    "centroid": [
      19.90192985534668,
      20.500564575195312,
      16.343219757080078
    ],
    "dipole_rho": [
      16393.49609375,
      -32339.880859375,
      -18594.29296875
    ],
    "curv_rho": 880399808.0,
    "curv_rho_failed": false,
    "gpu_density_B_requested": "vector",
    "gpu_density_B_effective": "vector",
    "gpu_density_B_fallback_from_vector": false,
    "gpu_density_A_requested": null,
    "gpu_density_A_effective": null,
    "gpu_density_A_fallback_from_vector": false,
    "xtb_A_used": false,
    "xtb_A_success": false,
    "xtb_charge_length_mismatch": false
  },
  "A:2396": {
    "id": "A:2396",
    "chain": "A",
    "resseq": 2396,
    "resname": "G",
    "sasa": 0.0,
    "partial_charge_B": -0.9899999999999999,
    "F_metal": 8.812404330632472,
    "F_P": 109.510386531991,
    "F_hal": 0.0,
    "total_density": 191904.0,
    "centroid": [
      19.610315322875977,
      20.892375946044922,
      16.19464683532715
    ],
    "dipole_rho": [
      4362.517578125,
      -34058.1640625,
      -18326.96875
    ],
    "curv_rho": 818194752.0,
    "curv_rho_failed": false,
    "gpu_density_B_requested": "vector",
    "gpu_density_B_effective": "vector",
    "gpu_density_B_fallback_from_vector": false,
    "gpu_density_A_requested": null,
    "gpu_density_A_effective": null,
    "gpu_density_A_fallback_from_vector": false,
    "xtb_A_used": false,
    "xtb_A_success": false,
    "xtb_charge_length_mismatch": false
  },
  "A:2397": {
    "id": "A:2397",
    "chain": "A",
    "resseq": 2397,
    "resname": "G",
    "sasa": 0.0,
    "partial_charge_B": -0.9899999999999999,
    "F_metal": 7.730026624750933,
    "F_P": 101.54055408547468,
    "F_hal": 0.0,
    "total_density": 182162.109375,
    "centroid": [
      19.534854888916016,
      21.33942222595215,
      15.92483901977539
    ],
    "dipole_rho": [
      13569.220703125,
      -30963.5078125,
      -10086.650390625
    ],
    "curv_rho": 724364032.0,
    "curv_rho_failed": false,
    "gpu_density_B_requested": "vector",
    "gpu_density_B_effective": "vector",
    "gpu_density_B_fallback_from_vector": false,
    "gpu_density_A_requested": null,
    "gpu_density_A_effective": null,
    "gpu_density_A_fallback_from_vector": false,
    "xtb_A_used": false,
    "xtb_A_success": false,
    "xtb_charge_length_mismatch": false
  },
  "A:2398": {
    "id": "A:2398",
    "chain": "A",
    "resseq": 2398,
    "resname": "U",
    "sasa": 0.0,
    "partial_charge_B": -1.7699999999999998,
    "F_metal": 6.6665135681312435,
    "F_P": 95.71788139745053,
    "F_hal": 0.0,
    "total_density": 164294.765625,
    "centroid": [
      19.510297775268555,
      21.445722579956055,
      15.531081199645996
    ],
    "dipole_rho": [
      20806.873046875,
      -50599.5078125,
      -3511.883544921875
    ],
    "curv_rho": 637665728.0,
    "curv_rho_failed": false,
    "gpu_density_B_requested": "vector",
    "gpu_density_B_effective": "vector",
    "gpu_density_B_fallback_from_vector": false,
    "gpu_density_A_requested": null,
    "gpu_density_A_effective": null,
    "gpu_density_A_fallback_from_vector": false,
    "xtb_A_used": false,
    "xtb_A_success": false,
    "xtb_charge_length_mismatch": false
  },
  "A:2399": {
    "id": "A:2399",
    "chain": "A",
    "resseq": 2399,
    "resname": "G",
    "sasa": 0.0,
    "partial_charge_B": -0.9899999999999999,
    "F_metal": 6.002779782013487,
    "F_P": 87.68097213598806,
    "F_hal": 0.0,
    "total_density": 151883.25,
    "centroid": [
      19.528127670288086,
      21.528059005737305,
      15.162055015563965
    ],
    "dipole_rho": [
      23958.119140625,
      -33672.73828125,
      21042.212890625
    ],
    "curv_rho": 584648320.0,
    "curv_rho_failed": false,
    "gpu_density_B_requested": "vector",
    "gpu_density_B_effective": "vector",
    "gpu_density_B_fallback_from_vector": false,
    "gpu_density_A_requested": null,
    "gpu_density_A_effective": null,
    "gpu_density_A_fallback_from_vector": false,
    "xtb_A_used": false,
    "xtb_A_success": false,
    "xtb_charge_length_mismatch": false
  },
  "A:2400": {
    "id": "A:2400",
    "chain": "A",
    "resseq": 2400,
    "resname": "G",
    "sasa": 0.0,
    "partial_charge_B": -0.9899999999999999,
    "F_metal": 5.654893762612962,
    "F_P": 82.64058975599175,
    "F_hal": 0.0,
    "total_density": 152530.796875,
    "centroid": [
      19.56291961669922,
      21.199020385742188,
      14.857202529907227
    ],
    "dipole_rho": [
      29392.693359375,
      -38689.1640625,
      39845.421875
    ],
    "curv_rho": 588853568.0,
    "curv_rho_failed": false,
    "gpu_density_B_requested": "vector",
    "gpu_density_B_effective": "vector",
    "gpu_density_B_fallback_from_vector": false,
    "gpu_density_A_requested": null,
    "gpu_density_A_effective": null,
    "gpu_density_A_fallback_from_vector": false,
    "xtb_A_used": false,
    "xtb_A_success": false,
    "xtb_charge_length_mismatch": false
  },
  "A:2401": {
    "id": "A:2401",
    "chain": "A",
    "resseq": 2401,
    "resname": "U",
    "sasa": 0.0,
    "partial_charge_B": -1.7699999999999998,
    "F_metal": 5.556043083593674,
    "F_P": 83.63628204832823,
    "F_hal": 0.0,
    "total_density": 143231.640625,
    "centroid": [
      19.2568416595459,
      20.8851318359375,
      14.691706657409668
    ],
    "dipole_rho": [
      9704.3291015625,
      -28889.00390625,
      46311.109375
    ],
    "curv_rho": 545833536.0,
    "curv_rho_failed": false,
    "gpu_density_B_requested": "vector",
    "gpu_density_B_effective": "vector",
    "gpu_density_B_fallback_from_vector": false,
    "gpu_density_A_requested": null,
    "gpu_density_A_effective": null,
    "gpu_density_A_fallback_from_vector": false,
    "xtb_A_used": false,
    "xtb_A_success": false,
    "xtb_charge_length_mismatch": false
  },
  "A:2402": {
    "id": "A:2402",
    "chain": "A",
    "resseq": 2402,
    "resname": "U",
    "sasa": 0.1613273024559021,
    "partial_charge_B": -2.538740368306936,
    "F_metal": 5.964155007581152,
    "F_P": 76.25644787629085,
    "F_hal": 0.0,
    "total_density": 123483.1484375,
    "centroid": [
      18.968809127807617,
      20.526472091674805,
      14.208494186401367
    ],
    "dipole_rho": [
      20296.69921875,
      -11073.2333984375,
      34912.31640625
    ],
    "curv_rho": 425643776.0,
    "curv_rho_failed": false,
    "gpu_density_B_requested": "vector",
    "gpu_density_B_effective": "vector",
    "gpu_density_B_fallback_from_vector": false,
    "gpu_density_A_requested": null,
    "gpu_density_A_effective": null,
    "gpu_density_A_fallback_from_vector": false,
    "xtb_A_used": false,
    "xtb_A_success": false,
    "xtb_charge_length_mismatch": false
  },
  "A:2403": {
    "id": "A:2403",
    "chain": "A",
    "resseq": 2403,
    "resname": "C",
    "sasa": 0.0,
    "partial_charge_B": -1.3499999999999999,
    "F_metal": 6.6860218757382075,
    "F_P": 85.82448832287406,
    "F_hal": 0.0,
    "total_density": 150682.421875,
    "centroid": [
      19.258731842041016,
      20.216936111450195,
      14.643633842468262
    ],
    "dipole_rho": [
      8826.87890625,
      -6411.8701171875,
      57229.24609375
    ],
    "curv_rho": 563984768.0,
    "curv_rho_failed": false,
    "gpu_density_B_requested": "vector",
    "gpu_density_B_effective": "vector",
    "gpu_density_B_fallback_from_vector": false,
    "gpu_density_A_requested": null,
    "gpu_density_A_effective": null,
    "gpu_density_A_fallback_from_vector": false,
    "xtb_A_used": false,
    "xtb_A_success": false,
    "xtb_charge_length_mismatch": false
  },
  "A:2404": {
    "id": "A:2404",
    "chain": "A",
    "resseq": 2404,
    "resname": "U",
    "sasa": 0.0,
    "partial_charge_B": -1.7699999999999998,
    "F_metal": 8.76778917143168,
    "F_P": 90.3972626092184,
    "F_hal": 0.0,
    "total_density": 155916.453125,
    "centroid": [
      18.870567321777344,
      19.901235580444336,
      14.83696174621582
    ],
    "dipole_rho": [
      2424.478759765625,
      -12221.919921875,
      40333.546875
    ],
    "curv_rho": 597848832.0,
    "curv_rho_failed": false,
    "gpu_density_B_requested": "vector",
    "gpu_density_B_effective": "vector",
    "gpu_density_B_fallback_from_vector": false,
    "gpu_density_A_requested": null,
    "gpu_density_A_effective": null,
    "gpu_density_A_fallback_from_vector": false,
    "xtb_A_used": false,
    "xtb_A_success": false,
    "xtb_charge_length_mismatch": false
  },
  "A:2405": {
    "id": "A:2405",
    "chain": "A",
    "resseq": 2405,
    "resname": "G",
    "sasa": 0.0,
    "partial_charge_B": -0.9899999999999999,
    "F_metal": 10.926280055215699,
    "F_P": 89.94804159290459,
    "F_hal": 0.0,
    "total_density": 149601.359375,
    "centroid": [
      18.48308753967285,
      19.933670043945312,
      14.926568984985352
    ],
    "dipole_rho": [
      8635.9169921875,
      -13502.529296875,
      28890.234375
    ],
    "curv_rho": 565275456.0,
    "curv_rho_failed": false,
    "gpu_density_B_requested": "vector",
    "gpu_density_B_effective": "vector",
    "gpu_density_B_fallback_from_vector": false,
    "gpu_density_A_requested": null,
    "gpu_density_A_effective": null,
    "gpu_density_A_fallback_from_vector": false,
    "xtb_A_used": false,
    "xtb_A_success": false,
    "xtb_charge_length_mismatch": false
  },
  "A:2406": {
    "id": "A:2406",
    "chain": "A",
    "resseq": 2406,
    "resname": "A",
    "sasa": 0.0,
    "partial_charge_B": -0.7499999999999999,
    "F_metal": 10.697549321143185,
    "F_P": 95.45244541375244,
    "F_hal": 0.0,
    "total_density": 180105.671875,
    "centroid": [
      18.386882781982422,
      19.374155044555664,
      15.51506519317627
    ],
    "dipole_rho": [
      28066.681640625,
      10257.51171875,
      32229.392578125
    ],
    "curv_rho": 711473088.0,
    "curv_rho_failed": false,
    "gpu_density_B_requested": "vector",
    "gpu_density_B_effective": "vector",
    "gpu_density_B_fallback_from_vector": false,
    "gpu_density_A_requested": null,
    "gpu_density_A_effective": null,
    "gpu_density_A_fallback_from_vector": false,
    "xtb_A_used": false,
    "xtb_A_success": false,
    "xtb_charge_length_mismatch": false
  },
  "A:2407": {
    "id": "A:2407",
    "chain": "A",
    "resseq": 2407,
    "resname": "A",
    "sasa": 0.0,
    "partial_charge_B": -0.7499999999999999,
    "F_metal": 11.72596089232499,
    "F_P": 87.55720396289377,
    "F_hal": 0.0,
    "total_density": 142536.65625,
    "centroid": [
      17.66395378112793,
      19.34333610534668,
      15.228939056396484
    ],
    "dipole_rho": [
      35271.890625,
      7054.7490234375,
      39817.61328125
    ],
    "curv_rho": 527143904.0,
    "curv_rho_failed": false,
    "gpu_density_B_requested": "vector",
    "gpu_density_B_effective": "vector",
    "gpu_density_B_fallback_from_vector": false,
    "gpu_density_A_requested": null,
    "gpu_density_A_effective": null,
    "gpu_density_A_fallback_from_vector": false,
    "xtb_A_used": false,
    "xtb_A_success": false,
    "xtb_charge_length_mismatch": false
  },
  "A:2408": {
    "id": "A:2408",
    "chain": "A",
    "resseq": 2408,
    "resname": "U",
    "sasa": 0.0,
    "partial_charge_B": -1.7699999999999998,
    "F_metal": 10.067272067044597,
    "F_P": 83.5179901341964,
    "F_hal": 0.0,
    "total_density": 129082.9453125,
    "centroid": [
      17.763296127319336,
      19.496328353881836,
      14.955843925476074
    ],
    "dipole_rho": [
      28705.068359375,
      -6781.69384765625,
      54807.625
    ],
    "curv_rho": 491142144.0,
    "curv_rho_failed": false,
    "gpu_density_B_requested": "vector",
    "gpu_density_B_effective": "vector",
    "gpu_density_B_fallback_from_vector": false,
    "gpu_density_A_requested": null,
    "gpu_density_A_effective": null,
    "gpu_density_A_fallback_from_vector": false,
    "xtb_A_used": false,
    "xtb_A_success": false,
    "xtb_charge_length_mismatch": false
  },
  "A:2409": {
    "id": "A:2409",
    "chain": "A",
    "resseq": 2409,
    "resname": "G",
    "sasa": 0.0,
    "partial_charge_B": -0.9899999999999999,
    "F_metal": 8.682464157321764,
    "F_P": 79.33246137650448,
    "F_hal": 0.0,
    "total_density": 134599.578125,
    "centroid": [
      17.80939292907715,
      19.967710494995117,
      14.76645565032959
    ],
    "dipole_rho": [
      30197.861328125,
      -15025.6943359375,
      46757.734375
    ],
    "curv_rho": 458532544.0,
    "curv_rho_failed": false,
    "gpu_density_B_requested": "vector",
    "gpu_density_B_effective": "vector",
    "gpu_density_B_fallback_from_vector": false,
    "gpu_density_A_requested": null,
    "gpu_density_A_effective": null,
    "gpu_density_A_fallback_from_vector": false,
    "xtb_A_used": false,
    "xtb_A_success": false,
    "xtb_charge_length_mismatch": false
  },
  "A:2410": {
    "id": "A:2410",
    "chain": "A",
    "resseq": 2410,
    "resname": "G",
    "sasa": 0.0,
    "partial_charge_B": -0.9899999999999999,
    "F_metal": 9.023839543087162,
    "F_P": 86.28643943210054,
    "F_hal": 0.0,
    "total_density": 135645.40625,
    "centroid": [
      17.898807525634766,
      20.2302188873291,
      14.96784496307373
    ],
    "dipole_rho": [
      11001.8134765625,
      -17624.052734375,
      39423.58984375
    ],
    "curv_rho": 457395936.0,
    "curv_rho_failed": false,
    "gpu_density_B_requested": "vector",
    "gpu_density_B_effective": "vector",
    "gpu_density_B_fallback_from_vector": false,
    "gpu_density_A_requested": null,
    "gpu_density_A_effective": null,
    "gpu_density_A_fallback_from_vector": false,
    "xtb_A_used": false,
    "xtb_A_success": false,
    "xtb_charge_length_mismatch": false
  },
  "A:2411": {
    "id": "A:2411",
    "chain": "A",
    "resseq": 2411,
    "resname": "A",
    "sasa": 0.0,
    "partial_charge_B": -0.7499999999999999,
    "F_metal": 7.8610725124266425,
    "F_P": 92.4322774341583,
    "F_hal": 0.0,
    "total_density": 153946.03125,
    "centroid": [
      18.135848999023438,
      20.376970291137695,
      15.262046813964844
    ],
    "dipole_rho": [
      12628.9521484375,
      -27965.9921875,
      41139.109375
    ],
    "curv_rho": 544556928.0,
    "curv_rho_failed": false,
    "gpu_density_B_requested": "vector",
    "gpu_density_B_effective": "vector",
    "gpu_density_B_fallback_from_vector": false,
    "gpu_density_A_requested": null,
    "gpu_density_A_effective": null,
    "gpu_density_A_fallback_from_vector": false,
    "xtb_A_used": false,
    "xtb_A_success": false,
    "xtb_charge_length_mismatch": false
  },
  "A:2412": {
    "id": "A:2412",
    "chain": "A",
    "resseq": 2412,
    "resname": "A",
    "sasa": 0.0,
    "partial_charge_B": -0.7499999999999999,
    "F_metal": 7.649541783705742,
    "F_P": 99.54877121948391,
    "F_hal": 0.0,
    "total_density": 165012.359375,
    "centroid": [
      18.39093780517578,
      20.437971115112305,
      15.569604873657227
    ],
    "dipole_rho": [
      10482.0068359375,
      -20369.525390625,
      19549.27734375
    ],
    "curv_rho": 621694784.0,
    "curv_rho_failed": false,
    "gpu_density_B_requested": "vector",
    "gpu_density_B_effective": "vector",
    "gpu_density_B_fallback_from_vector": false,
    "gpu_density_A_requested": null,
    "gpu_density_A_effective": null,
    "gpu_density_A_fallback_from_vector": false,
    "xtb_A_used": false,
    "xtb_A_success": false,
    "xtb_charge_length_mismatch": false
  },
  "A:2413": {
    "id": "A:2413",
    "chain": "A",
    "resseq": 2413,
    "resname": "G",
    "sasa": 0.0,
    "partial_charge_B": -0.9899999999999999,
    "F_metal": 7.645175411305331,
    "F_P": 102.29848338161207,
    "F_hal": 0.0,
    "total_density": 175934.734375,
    "centroid": [
      18.75734519958496,
      20.372529983520508,
      15.641416549682617
    ],
    "dipole_rho": [
      8060.11572265625,
      -17744.462890625,
      18573.509765625
    ],
    "curv_rho": 689158016.0,
    "curv_rho_failed": false,
    "gpu_density_B_requested": "vector",
    "gpu_density_B_effective": "vector",
    "gpu_density_B_fallback_from_vector": false,
    "gpu_density_A_requested": null,
    "gpu_density_A_effective": null,
    "gpu_density_A_fallback_from_vector": false,
    "xtb_A_used": false,
    "xtb_A_success": false,
    "xtb_charge_length_mismatch": false
  },
  "A:2414": {
    "id": "A:2414",
    "chain": "A",
    "resseq": 2414,
    "resname": "G",
    "sasa": 0.0,
    "partial_charge_B": -0.9899999999999999,
    "F_metal": 7.768657633378791,
    "F_P": 101.48291699332977,
    "F_hal": 0.0,
    "total_density": 185622.890625,
    "centroid": [
      19.226896286010742,
      20.272920608520508,
      15.556339263916016
    ],
    "dipole_rho": [
      13466.728515625,
      -11208.08984375,
      23846.02734375
    ],
    "curv_rho": 761087232.0,
    "curv_rho_failed": false,
    "gpu_density_B_requested": "vector",
    "gpu_density_B_effective": "vector",
    "gpu_density_B_fallback_from_vector": false,
    "gpu_density_A_requested": null,
    "gpu_density_A_effective": null,
    "gpu_density_A_fallback_from_vector": false,
    "xtb_A_used": false,
    "xtb_A_success": false,
    "xtb_charge_length_mismatch": false
  },
  "A:2415": {
    "id": "A:2415",
    "chain": "A",
    "resseq": 2415,
    "resname": "G",
    "sasa": 0.0,
    "partial_charge_B": -0.9899999999999999,
    "F_metal": 7.691063674768374,
    "F_P": 97.4727515605244,
    "F_hal": 0.0,
    "total_density": 183287.015625,
    "centroid": [
      19.699323654174805,
      20.269792556762695,
      15.307065963745117
    ],
    "dipole_rho": [
      25618.6796875,
      -13867.88671875,
      31900.58203125
    ],
    "curv_rho": 758587840.0,
    "curv_rho_failed": false,
    "gpu_density_B_requested": "vector",
    "gpu_density_B_effective": "vector",
    "gpu_density_B_fallback_from_vector": false,
    "gpu_density_A_requested": null,
    "gpu_density_A_effective": null,
    "gpu_density_A_fallback_from_vector": false,
    "xtb_A_used": false,
    "xtb_A_success": false,
    "xtb_charge_length_mismatch": false
  },
  "A:2416": {
    "id": "A:2416",
    "chain": "A",
    "resseq": 2416,
    "resname": "C",
    "sasa": 0.0,
    "partial_charge_B": -1.3499999999999999,
    "F_metal": 7.778545567886644,
    "F_P": 97.0088200501056,
    "F_hal": 0.0,
    "total_density": 181035.53125,
    "centroid": [
      20.032920837402344,
      20.477365493774414,
      15.12743854522705
    ],
    "dipole_rho": [
      26703.787109375,
      -12085.9814453125,
      41464.2890625
    ],
    "curv_rho": 754841856.0,
    "curv_rho_failed": false,
    "gpu_density_B_requested": "vector",
    "gpu_density_B_effective": "vector",
    "gpu_density_B_fallback_from_vector": false,
    "gpu_density_A_requested": null,
    "gpu_density_A_effective": null,
    "gpu_density_A_fallback_from_vector": false,
    "xtb_A_used": false,
    "xtb_A_success": false,
    "xtb_charge_length_mismatch": false
  },
  "A:2417": {
    "id": "A:2417",
    "chain": "A",
    "resseq": 2417,
    "resname": "C",
    "sasa": 0.0,
    "partial_charge_B": -1.3499999999999999,
    "F_metal": 8.204756643351708,
    "F_P": 96.86715407766063,
    "F_hal": 0.0,
    "total_density": 180642.25,
    "centroid": [
      20.3366641998291,
      20.82373046875,
      14.922781944274902
    ],
    "dipole_rho": [
      22899.150390625,
      -12569.87890625,
      23227.267578125
    ],
    "curv_rho": 735510208.0,
    "curv_rho_failed": false,
    "gpu_density_B_requested": "vector",
    "gpu_density_B_effective": "vector",
    "gpu_density_B_fallback_from_vector": false,
    "gpu_density_A_requested": null,
    "gpu_density_A_effective": null,
    "gpu_density_A_fallback_from_vector": false,
    "xtb_A_used": false,
    "xtb_A_success": false,
    "xtb_charge_length_mismatch": false
  },
  "A:2418": {
    "id": "A:2418",
    "chain": "A",
    "resseq": 2418,
    "resname": "A",
    "sasa": 0.0,
    "partial_charge_B": -0.7499999999999999,
    "F_metal": 8.433499080497842,
    "F_P": 93.09107742219638,
    "F_hal": 0.0,
    "total_density": 177224.75,
    "centroid": [
      20.4962215423584,
      21.267398834228516,
      15.04672622680664
    ],
    "dipole_rho": [
      37744.546875,
      -27431.15234375,
      15103.734375
    ],
    "curv_rho": 714525056.0,
    "curv_rho_failed": false,
    "gpu_density_B_requested": "vector",
    "gpu_density_B_effective": "vector",
    "gpu_density_B_fallback_from_vector": false,
    "gpu_density_A_requested": null,
    "gpu_density_A_effective": null,
    "gpu_density_A_fallback_from_vector": false,
    "xtb_A_used": false,
    "xtb_A_success": false,
    "xtb_charge_length_mismatch": false
  },
  "A:2419": {
    "id": "A:2419",
    "chain": "A",
    "resseq": 2419,
    "resname": "U",
    "sasa": 0.0,
    "partial_charge_B": -1.7699999999999998,
    "F_metal": 8.930447583733985,
    "F_P": 97.7013857507949,
    "F_hal": 0.0,
    "total_density": 169340.21875,
    "centroid": [
      20.522705078125,
      21.426557540893555,
      15.292146682739258
    ],
    "dipole_rho": [
      27738.69921875,
      -34930.03125,
      -8006.89892578125
    ],
    "curv_rho": 728817728.0,
    "curv_rho_failed": false,
    "gpu_density_B_requested": "vector",
    "gpu_density_B_effective": "vector",
    "gpu_density_B_fallback_from_vector": false,
    "gpu_density_A_requested": null,
    "gpu_density_A_effective": null,
    "gpu_density_A_fallback_from_vector": false,
    "xtb_A_used": false,
    "xtb_A_success": false,
    "xtb_charge_length_mismatch": false
  },
  "A:2420": {
    "id": "A:2420",
    "chain": "A",
    "resseq": 2420,
    "resname": "C",
    "sasa": 0.0,
    "partial_charge_B": -1.3499999999999999,
    "F_metal": 8.449174519222897,
    "F_P": 104.4736557124665,
    "F_hal": 0.0,
    "total_density": 171815.546875,
    "centroid": [
      20.530183792114258,
      21.61859130859375,
      15.777571678161621
    ],
    "dipole_rho": [
      31424.021484375,
      -27208.345703125,
      -15384.7568359375
    ],
    "curv_rho": 736623104.0,
    "curv_rho_failed": false,
    "gpu_density_B_requested": "vector",
    "gpu_density_B_effective": "vector",
    "gpu_density_B_fallback_from_vector": false,
    "gpu_density_A_requested": null,
    "gpu_density_A_effective": null,
    "gpu_density_A_fallback_from_vector": false,
    "xtb_A_used": false,
    "xtb_A_success": false,
    "xtb_charge_length_mismatch": false
  },
  "A:2421": {
    "id": "A:2421",
    "chain": "A",
    "resseq": 2421,
    "resname": "G",
    "sasa": 0.0,
    "partial_charge_B": -0.9899999999999999,
    "F_metal": 8.8649109401128,
    "F_P": 106.66149408163037,
    "F_hal": 0.0,
    "total_density": 184334.75,
    "centroid": [
      20.34633445739746,
      21.461116790771484,
      16.284963607788086
    ],
    "dipole_rho": [
      16097.6845703125,
      -42342.80859375,
      -24154.5234375
    ],
    "curv_rho": 784014336.0,
    "curv_rho_failed": false,
    "gpu_density_B_requested": "vector",
    "gpu_density_B_effective": "vector",
    "gpu_density_B_fallback_from_vector": false,
    "gpu_density_A_requested": null,
    "gpu_density_A_effective": null,
    "gpu_density_A_fallback_from_vector": false,
    "xtb_A_used": false,
    "xtb_A_success": false,
    "xtb_charge_length_mismatch": false
  },
  "A:2422": {
    "id": "A:2422",
    "chain": "A",
    "resseq": 2422,
    "resname": "C",
    "sasa": 0.0,
    "partial_charge_B": -1.3499999999999999,
    "F_metal": 10.086167853953762,
    "F_P": 116.44622927698812,
    "F_hal": 0.0,
    "total_density": 183484.90625,
    "centroid": [
      20.61712074279785,
      21.381393432617188,
      16.687885284423828
    ],
    "dipole_rho": [
      4141.9609375,
      -36885.91015625,
      -21299.44140625
    ],
    "curv_rho": 784348672.0,
    "curv_rho_failed": false,
    "gpu_density_B_requested": "vector",
    "gpu_density_B_effective": "vector",
    "gpu_density_B_fallback_from_vector": false,
    "gpu_density_A_requested": null,
    "gpu_density_A_effective": null,
    "gpu_density_A_fallback_from_vector": false,
    "xtb_A_used": false,
    "xtb_A_success": false,
    "xtb_charge_length_mismatch": false
  },
  "A:2423": {
    "id": "A:2423",
    "chain": "A",
    "resseq": 2423,
    "resname": "U",
    "sasa": 0.0,
    "partial_charge_B": -1.7699999999999998,
    "F_metal": 10.201778564824174,
    "F_P": 114.50819265229966,
    "F_hal": 0.0,
    "total_density": 171686.015625,
    "centroid": [
      21.2591609954834,
      21.93585205078125,
      17.078487396240234
    ],
    "dipole_rho": [
      6481.38720703125,
      -33801.5703125,
      -33042.94921875
    ],
    "curv_rho": 733898176.0,
    "curv_rho_failed": false,
    "gpu_density_B_requested": "vector",
    "gpu_density_B_effective": "vector",
    "gpu_density_B_fallback_from_vector": false,
    "gpu_density_A_requested": null,
    "gpu_density_A_effective": null,
    "gpu_density_A_fallback_from_vector": false,
    "xtb_A_used": false,
    "xtb_A_success": false,
    "xtb_charge_length_mismatch": false
  },
  "A:2424": {
    "id": "A:2424",
    "chain": "A",
    "resseq": 2424,
    "resname": "C",
    "sasa": 0.0,
    "partial_charge_B": -1.3499999999999999,
    "F_metal": 13.294010693123058,
    "F_P": 125.73971236778613,
    "F_hal": 0.0,
    "total_density": 193101.296875,
    "centroid": [
      21.09811019897461,
      21.15006446838379,
      17.26102066040039
    ],
    "dipole_rho": [
      1141.52001953125,
      -38949.09375,
      -6543.34912109375
    ],
    "curv_rho": 872356096.0,
    "curv_rho_failed": false,
    "gpu_density_B_requested": "vector",
    "gpu_density_B_effective": "vector",
    "gpu_density_B_fallback_from_vector": false,
    "gpu_density_A_requested": null,
    "gpu_density_A_effective": null,
    "gpu_density_A_fallback_from_vector": false,
    "xtb_A_used": false,
    "xtb_A_success": false,
    "xtb_charge_length_mismatch": false
  },
  "A:2425": {
    "id": "A:2425",
    "chain": "A",
    "resseq": 2425,
    "resname": "A",
    "sasa": 0.0,
    "partial_charge_B": -0.7499999999999999,
    "F_metal": 12.540756787406758,
    "F_P": 126.48068889341224,
    "F_hal": 0.0,
    "total_density": 193698.46875,
    "centroid": [
      21.58736228942871,
      21.45062828063965,
      17.44573211669922
    ],
    "dipole_rho": [
      -6882.11328125,
      -52212.015625,
      -4530.814453125
    ],
    "curv_rho": 872404096.0,
    "curv_rho_failed": false,
    "gpu_density_B_requested": "vector",
    "gpu_density_B_effective": "vector",
    "gpu_density_B_fallback_from_vector": false,
    "gpu_density_A_requested": null,
    "gpu_density_A_effective": null,
    "gpu_density_A_fallback_from_vector": false,
    "xtb_A_used": false,
    "xtb_A_success": false,
    "xtb_charge_length_mismatch": false
  },
  "A:2426": {
    "id": "A:2426",
    "chain": "A",
    "resseq": 2426,
    "resname": "A",
    "sasa": 0.0,
    "partial_charge_B": -0.7499999999999999,
    "F_metal": 16.70136381302029,
    "F_P": 134.48087411656462,
    "F_hal": 0.0,
    "total_density": 210681.9375,
    "centroid": [
      21.643264770507812,
      21.064687728881836,
      18.018917083740234
    ],
    "dipole_rho": [
      -1890.8907470703125,
      -30325.98828125,
      -1580.7640380859375
    ],
    "curv_rho": 1000172672.0,
    "curv_rho_failed": false,
    "gpu_density_B_requested": "vector",
    "gpu_density_B_effective": "vector",
    "gpu_density_B_fallback_from_vector": false,
    "gpu_density_A_requested": null,
    "gpu_density_A_effective": null,
    "gpu_density_A_fallback_from_vector": false,
    "xtb_A_used": false,
    "xtb_A_success": false,
    "xtb_charge_length_mismatch": false
  },
  "A:2427": {
    "id": "A:2427",
    "chain": "A",
    "resseq": 2427,
    "resname": "C",
    "sasa": 0.0,
    "partial_charge_B": -1.3499999999999999,
    "F_metal": 15.538095897844894,
    "F_P": 133.4128232631788,
    "F_hal": 0.0,
    "total_density": 197527.015625,
    "centroid": [
      21.938631057739258,
      21.111391067504883,
      17.292015075683594
    ],
    "dipole_rho": [
      2795.30322265625,
      -41843.73046875,
      -5099.951171875
    ],
    "curv_rho": 908816704.0,
    "curv_rho_failed": false,
    "gpu_density_B_requested": "vector",
    "gpu_density_B_effective": "vector",
    "gpu_density_B_fallback_from_vector": false,
    "gpu_density_A_requested": null,
    "gpu_density_A_effective": null,
    "gpu_density_A_fallback_from_vector": false,
    "xtb_A_used": false,
    "xtb_A_success": false,
    "xtb_charge_length_mismatch": false
  },
  "A:2428": {
    "id": "A:2428",
    "chain": "A",
    "resseq": 2428,
    "resname": "G",
    "sasa": 0.0,
    "partial_charge_B": -0.9899999999999999,
    "F_metal": 20.51218331528705,
    "F_P": 125.2731121287689,
    "F_hal": 0.0,
    "total_density": 222636.8125,
    "centroid": [
      21.891206741333008,
      20.44743537902832,
      16.922849655151367
    ],
    "dipole_rho": [
      1875.765869140625,
      -15381.421875,
      7815.62353515625
    ],
    "curv_rho": 1046769152.0,
    "curv_rho_failed": false,
    "gpu_density_B_requested": "vector",
    "gpu_density_B_effective": "vector",
    "gpu_density_B_fallback_from_vector": false,
    "gpu_density_A_requested": null,
    "gpu_density_A_effective": null,
    "gpu_density_A_fallback_from_vector": false,
    "xtb_A_used": false,
    "xtb_A_success": false,
    "xtb_charge_length_mismatch": false
  },
  "A:2429": {
    "id": "A:2429",
    "chain": "A",
    "resseq": 2429,
    "resname": "G",
    "sasa": 0.0,
    "partial_charge_B": -0.9899999999999999,
    "F_metal": 19.692862101555846,
    "F_P": 129.7612465367216,
    "F_hal": 0.0,
    "total_density": 220013.546875,
    "centroid": [
      21.492067337036133,
      20.526615142822266,
      17.171125411987305
    ],
    "dipole_rho": [
      14585.7587890625,
      -39783.7734375,
      16049.576171875
    ],
    "curv_rho": 1035287360.0,
    "curv_rho_failed": false,
    "gpu_density_B_requested": "vector",
    "gpu_density_B_effective": "vector",
    "gpu_density_B_fallback_from_vector": false,
    "gpu_density_A_requested": null,
    "gpu_density_A_effective": null,
    "gpu_density_A_fallback_from_vector": false,
    "xtb_A_used": false,
    "xtb_A_success": false,
    "xtb_charge_length_mismatch": false
  },
  "A:2430": {
    "id": "A:2430",
    "chain": "A",
    "resseq": 2430,
    "resname": "A",
    "sasa": 0.0,
    "partial_charge_B": -0.7499999999999999,
    "F_metal": 20.037549535689795,
    "F_P": 134.4499635103853,
    "F_hal": 0.0,
    "total_density": 224461.265625,
    "centroid": [
      21.0419864654541,
      20.223482131958008,
      17.86437225341797
    ],
    "dipole_rho": [
      6297.6044921875,
      -26900.330078125,
      -2990.661376953125
    ],
    "curv_rho": 1091062400.0,
    "curv_rho_failed": false,
    "gpu_density_B_requested": "vector",
    "gpu_density_B_effective": "vector",
    "gpu_density_B_fallback_from_vector": false,
    "gpu_density_A_requested": null,
    "gpu_density_A_effective": null,
    "gpu_density_A_fallback_from_vector": false,
    "xtb_A_used": false,
    "xtb_A_success": false,
    "xtb_charge_length_mismatch": false
  },
  "A:2431": {
    "id": "A:2431",
    "chain": "A",
    "resseq": 2431,
    "resname": "U",
    "sasa": 0.0,
    "partial_charge_B": -1.7699999999999998,
    "F_metal": 24.560260400237475,
    "F_P": 134.59902004464445,
    "F_hal": 0.0,
    "total_density": 211102.53125,
    "centroid": [
      20.499135971069336,
      20.42407989501953,
      17.87478256225586
    ],
    "dipole_rho": [
      5839.9375,
      -30246.2578125,
      3588.597412109375
    ],
    "curv_rho": 1003212736.0,
    "curv_rho_failed": false,
    "gpu_density_B_requested": "vector",
    "gpu_density_B_effective": "vector",
    "gpu_density_B_fallback_from_vector": false,
    "gpu_density_A_requested": null,
    "gpu_density_A_effective": null,
    "gpu_density_A_fallback_from_vector": false,
    "xtb_A_used": false,
    "xtb_A_success": false,
    "xtb_charge_length_mismatch": false
  },
  "A:2432": {
    "id": "A:2432",
    "chain": "A",
    "resseq": 2432,
    "resname": "A",
    "sasa": 0.0,
    "partial_charge_B": -0.7499999999999999,
    "F_metal": 14.038232672109514,
    "F_P": 127.53745648252651,
    "F_hal": 0.0,
    "total_density": 196091.078125,
    "centroid": [
      19.97500228881836,
      20.562231063842773,
      17.69654655456543
    ],
    "dipole_rho": [
      10073.4892578125,
      -48660.375,
      -3786.72509765625
    ],
    "curv_rho": 928178624.0,
    "curv_rho_failed": false,
    "gpu_density_B_requested": "vector",
    "gpu_density_B_effective": "vector",
    "gpu_density_B_fallback_from_vector": false,
    "gpu_density_A_requested": null,
    "gpu_density_A_effective": null,
    "gpu_density_A_fallback_from_vector": false,
    "xtb_A_used": false,
    "xtb_A_success": false,
    "xtb_charge_length_mismatch": false
  },
  "A:2433": {
    "id": "A:2433",
    "chain": "A",
    "resseq": 2433,
    "resname": "A",
    "sasa": 0.0,
    "partial_charge_B": -0.7499999999999999,
    "F_metal": 13.82415656399018,
    "F_P": 129.21492586922787,
    "F_hal": 0.0,
    "total_density": 200800.625,
    "centroid": [
      20.14739227294922,
      20.722993850708008,
      18.141855239868164
    ],
    "dipole_rho": [
      13643.732421875,
      -41935.203125,
      -9020.447265625
    ],
    "curv_rho": 931670272.0,
    "curv_rho_failed": false,
    "gpu_density_B_requested": "vector",
    "gpu_density_B_effective": "vector",
    "gpu_density_B_fallback_from_vector": false,
    "gpu_density_A_requested": null,
    "gpu_density_A_effective": null,
    "gpu_density_A_fallback_from_vector": false,
    "xtb_A_used": false,
    "xtb_A_success": false,
    "xtb_charge_length_mismatch": false
  },
  "A:2434": {
    "id": "A:2434",
    "chain": "A",
    "resseq": 2434,
    "resname": "A",
    "sasa": 0.0,
    "partial_charge_B": -0.7499999999999999,
    "F_metal": 14.665960253543746,
    "F_P": 134.5530440207653,
    "F_hal": 0.0,
    "total_density": 199162.015625,
    "centroid": [
      20.4710636138916,
      20.801176071166992,
      18.771854400634766
    ],
    "dipole_rho": [
      -3261.744384765625,
      -29870.533203125,
      12433.5205078125
    ],
    "curv_rho": 943622272.0,
    "curv_rho_failed": false,
    "gpu_density_B_requested": "vector",
    "gpu_density_B_effective": "vector",
    "gpu_density_B_fallback_from_vector": false,
    "gpu_density_A_requested": null,
    "gpu_density_A_effective": null,
    "gpu_density_A_fallback_from_vector": false,
    "xtb_A_used": false,
    "xtb_A_success": false,
    "xtb_charge_length_mismatch": false
  },
  "A:2435": {
    "id": "A:2435",
    "chain": "A",
    "resseq": 2435,
    "resname": "A",
    "sasa": 0.0,
    "partial_charge_B": -0.7499999999999999,
    "F_metal": 15.222881287141849,
    "F_P": 136.65916376644313,
    "F_hal": 0.0,
    "total_density": 205393.953125,
    "centroid": [
      20.802934646606445,
      20.98263168334961,
      19.44365692138672
    ],
    "dipole_rho": [
      1717.8701171875,
      -41176.328125,
      13377.4951171875
    ],
    "curv_rho": 975558208.0,
    "curv_rho_failed": false,
    "gpu_density_B_requested": "vector",
    "gpu_density_B_effective": "vector",
    "gpu_density_B_fallback_from_vector": false,
    "gpu_density_A_requested": null,
    "gpu_density_A_effective": null,
    "gpu_density_A_fallback_from_vector": false,
    "xtb_A_used": false,
    "xtb_A_success": false,
    "xtb_charge_length_mismatch": false
  },
  "A:2436": {
    "id": "A:2436",
    "chain": "A",
    "resseq": 2436,
    "resname": "G",
    "sasa": 0.0,
    "partial_charge_B": -0.9899999999999999,
    "F_metal": 16.61068719198278,
    "F_P": 140.74330259718542,
    "F_hal": 0.0,
    "total_density": 219477.359375,
    "centroid": [
      21.04951286315918,
      20.907703399658203,
      19.86812973022461
    ],
    "dipole_rho": [
      4329.939453125,
      -30731.546875,
      3786.42822265625
    ],
    "curv_rho": 1055272512.0,
    "curv_rho_failed": false,
    "gpu_density_B_requested": "vector",
    "gpu_density_B_effective": "vector",
    "gpu_density_B_fallback_from_vector": false,
    "gpu_density_A_requested": null,
    "gpu_density_A_effective": null,
    "gpu_density_A_fallback_from_vector": false,
    "xtb_A_used": false,
    "xtb_A_success": false,
    "xtb_charge_length_mismatch": false
  },
  "A:2437": {
    "id": "A:2437",
    "chain": "A",
    "resseq": 2437,
    "resname": "G",
    "sasa": 0.0,
    "partial_charge_B": -0.9899999999999999,
    "F_metal": 18.175845466540085,
    "F_P": 146.94404369032765,
    "F_hal": 0.0,
    "total_density": 232200.140625,
    "centroid": [
      21.18282127380371,
      20.725080490112305,
      20.300365447998047
    ],
    "dipole_rho": [
      2683.404296875,
      -19373.71875,
      1296.830322265625
    ],
    "curv_rho": 1138489344.0,
    "curv_rho_failed": false,
    "gpu_density_B_requested": "vector",
    "gpu_density_B_effective": "vector",
    "gpu_density_B_fallback_from_vector": false,
    "gpu_density_A_requested": null,
    "gpu_density_A_effective": null,
    "gpu_density_A_fallback_from_vector": false,
    "xtb_A_used": false,
    "xtb_A_success": false,
    "xtb_charge_length_mismatch": false
  },
  "A:2438": {
    "id": "A:2438",
    "chain": "A",
    "resseq": 2438,
    "resname": "U",
    "sasa": 0.0,
    "partial_charge_B": -1.7699999999999998,
    "F_metal": 19.471575340552484,
    "F_P": 154.5024090343359,
    "F_hal": 0.0,
    "total_density": 223115.28125,
    "centroid": [
      21.368736267089844,
      20.398313522338867,
      20.602956771850586
    ],
    "dipole_rho": [
      -5147.37548828125,
      -21044.12890625,
      7816.78369140625
    ],
    "curv_rho": 1150856832.0,
    "curv_rho_failed": false,
    "gpu_density_B_requested": "vector",
    "gpu_density_B_effective": "vector",
    "gpu_density_B_fallback_from_vector": false,
    "gpu_density_A_requested": null,
    "gpu_density_A_effective": null,
    "gpu_density_A_fallback_from_vector": false,
    "xtb_A_used": false,
    "xtb_A_success": false,
    "xtb_charge_length_mismatch": false
  },
  "A:2439": {
    "id": "A:2439",
    "chain": "A",
    "resseq": 2439,
    "resname": "A",
    "sasa": 0.0,
    "partial_charge_B": -0.7499999999999999,
    "F_metal": 22.36308714851047,
    "F_P": 158.98935358923296,
    "F_hal": 0.0,
    "total_density": 222229.203125,
    "centroid": [
      21.833038330078125,
      20.390520095825195,
      21.200603485107422
    ],
    "dipole_rho": [
      -9752.2119140625,
      -11629.06640625,
      -9617.4765625
    ],
    "curv_rho": 1155827072.0,
    "curv_rho_failed": false,
    "gpu_density_B_requested": "vector",
    "gpu_density_B_effective": "batch",
    "gpu_density_B_fallback_from_vector": true,
    "gpu_density_A_requested": null,
    "gpu_density_A_effective": null,
    "gpu_density_A_fallback_from_vector": false,
    "xtb_A_used": false,
    "xtb_A_success": false,
    "xtb_charge_length_mismatch": false
  },
  "A:2440": {
    "id": "A:2440",
    "chain": "A",
    "resseq": 2440,
    "resname": "C",
    "sasa": 0.0,
    "partial_charge_B": -1.3499999999999999,
    "F_metal": 22.552362509504228,
    "F_P": 155.24228743023053,
    "F_hal": 0.0,
    "total_density": 226432.046875,
    "centroid": [
      21.146841049194336,
      20.085248947143555,
      21.186920166015625
    ],
    "dipole_rho": [
      -832.0176391601562,
      -942.2973022460938,
      -6693.1240234375
    ],
    "curv_rho": 1182169856.0,
    "curv_rho_failed": false,
    "gpu_density_B_requested": "vector",
    "gpu_density_B_effective": "vector",
    "gpu_density_B_fallback_from_vector": false,
    "gpu_density_A_requested": null,
    "gpu_density_A_effective": null,
    "gpu_density_A_fallback_from_vector": false,
    "xtb_A_used": false,
    "xtb_A_success": false,
    "xtb_charge_length_mismatch": false
  },
  "A:2441": {
    "id": "A:2441",
    "chain": "A",
    "resseq": 2441,
    "resname": "U",
    "sasa": 0.0,
    "partial_charge_B": -1.7699999999999998,
    "F_metal": 20.642138253780814,
    "F_P": 151.80441215395044,
    "F_hal": 0.0,
    "total_density": 230436.390625,
    "centroid": [
      21.368824005126953,
      19.795604705810547,
      20.913408279418945
    ],
    "dipole_rho": [
      -5817.9453125,
      3295.0361328125,
      6008.21533203125
    ],
    "curv_rho": 1183415808.0,
    "curv_rho_failed": false,
    "gpu_density_B_requested": "vector",
    "gpu_density_B_effective": "vector",
    "gpu_density_B_fallback_from_vector": false,
    "gpu_density_A_requested": null,
    "gpu_density_A_effective": null,
    "gpu_density_A_fallback_from_vector": false,
    "xtb_A_used": false,
    "xtb_A_success": false,
    "xtb_charge_length_mismatch": false
  },
  "A:2442": {
    "id": "A:2442",
    "chain": "A",
    "resseq": 2442,
    "resname": "C",
    "sasa": 0.0,
    "partial_charge_B": -1.3499999999999999,
    "F_metal": 22.253939498468934,
    "F_P": 150.34772575831445,
    "F_hal": 0.0,
    "total_density": 220527.171875,
    "centroid": [
      21.471837997436523,
      19.356027603149414,
      20.490629196166992
    ],
    "dipole_rho": [
      4349.1728515625,
      9880.595703125,
      -26129.287109375
    ],
    "curv_rho": 1151675008.0,
    "curv_rho_failed": false,
    "gpu_density_B_requested": "vector",
    "gpu_density_B_effective": "vector",
    "gpu_density_B_fallback_from_vector": false,
    "gpu_density_A_requested": null,
    "gpu_density_A_effective": null,
    "gpu_density_A_fallback_from_vector": false,
    "xtb_A_used": false,
    "xtb_A_success": false,
    "xtb_charge_length_mismatch": false
  },
  "A:2443": {
    "id": "A:2443",
    "chain": "A",
    "resseq": 2443,
    "resname": "C",
    "sasa": 0.0,
    "partial_charge_B": -1.3499999999999999,
    "F_metal": 25.864951986785137,
    "F_P": 148.5074412457653,
    "F_hal": 0.0,
    "total_density": 231129.875,
    "centroid": [
      21.638505935668945,
      18.946922302246094,
      20.19383430480957
    ],
    "dipole_rho": [
      -986.3863525390625,
      -6953.390625,
      -8921.3466796875
    ],
    "curv_rho": 1188386560.0,
    "curv_rho_failed": false,
    "gpu_density_B_requested": "vector",
    "gpu_density_B_effective": "vector",
    "gpu_density_B_fallback_from_vector": false,
    "gpu_density_A_requested": null,
    "gpu_density_A_effective": null,
    "gpu_density_A_fallback_from_vector": false,
    "xtb_A_used": false,
    "xtb_A_success": false,
    "xtb_charge_length_mismatch": false
  },
  "A:2444": {
    "id": "A:2444",
    "chain": "A",
    "resseq": 2444,
    "resname": "G",
    "sasa": 0.0,
    "partial_charge_B": -0.9899999999999999,
    "F_metal": 25.59018662977157,
    "F_P": 145.30611870388984,
    "F_hal": 0.0,
    "total_density": 248682.984375,
    "centroid": [
      21.957717895507812,
      18.821157455444336,
      19.83850860595703
    ],
    "dipole_rho": [
      -1157.6600341796875,
      -4394.6865234375,
      3185.24951171875
    ],
    "curv_rho": 1264961792.0,
    "curv_rho_failed": false,
    "gpu_density_B_requested": "vector",
    "gpu_density_B_effective": "vector",
    "gpu_density_B_fallback_from_vector": false,
    "gpu_density_A_requested": null,
    "gpu_density_A_effective": null,
    "gpu_density_A_fallback_from_vector": false,
    "xtb_A_used": false,
    "xtb_A_success": false,
    "xtb_charge_length_mismatch": false
  },
  "A:2445": {
    "id": "A:2445",
    "chain": "A",
    "resseq": 2445,
    "resname": "2MG",
    "sasa": 0.0,
    "partial_charge_B": -0.9899999999999999,
    "F_metal": 30.5804064208145,
    "F_P": 147.30310557263485,
    "F_hal": 0.0,
    "total_density": 248541.390625,
    "centroid": [
      22.408893585205078,
      18.84200668334961,
      19.753339767456055
    ],
    "dipole_rho": [
      676.02685546875,
      -17164.36328125,
      -1085.6431884765625
    ],
    "curv_rho": 1298284672.0,
    "curv_rho_failed": false,
    "gpu_density_B_requested": "vector",
    "gpu_density_B_effective": "vector",
    "gpu_density_B_fallback_from_vector": false,
    "gpu_density_A_requested": null,
    "gpu_density_A_effective": null,
    "gpu_density_A_fallback_from_vector": false,
    "xtb_A_used": false,
    "xtb_A_success": false,
    "xtb_charge_length_mismatch": false
  },
  "A:2446": {
    "id": "A:2446",
    "chain": "A",
    "resseq": 2446,
    "resname": "G",
    "sasa": 0.0,
    "partial_charge_B": -0.9899999999999999,
    "F_metal": 31.84775820652321,
    "F_P": 148.97800610834673,
    "F_hal": 0.0,
    "total_density": 255964.890625,
    "centroid": [
      22.834657669067383,
      18.990623474121094,
      19.770586013793945
    ],
    "dipole_rho": [
      -8101.1201171875,
      -23786.978515625,
      -4679.43701171875
    ],
    "curv_rho": 1320233984.0,
    "curv_rho_failed": false,
    "gpu_density_B_requested": "vector",
    "gpu_density_B_effective": "vector",
    "gpu_density_B_fallback_from_vector": false,
    "gpu_density_A_requested": null,
    "gpu_density_A_effective": null,
    "gpu_density_A_fallback_from_vector": false,
    "xtb_A_used": false,
    "xtb_A_success": false,
    "xtb_charge_length_mismatch": false
  },
  "A:2447": {
    "id": "A:2447",
    "chain": "A",
    "resseq": 2447,
    "resname": "G",
    "sasa": 0.0,
    "partial_charge_B": -0.9899999999999999,
    "F_metal": 34.43898124601088,
    "F_P": 149.44489723569535,
    "F_hal": 0.0,
    "total_density": 252362.890625,
    "centroid": [
      23.430883407592773,
      19.078449249267578,
      19.889179229736328
    ],
    "dipole_rho": [
      -16516.791015625,
      -28075.560546875,
      -14958.421875
    ],
    "curv_rho": 1326209792.0,
    "curv_rho_failed": false,
    "gpu_density_B_requested": "vector",
    "gpu_density_B_effective": "vector",
    "gpu_density_B_fallback_from_vector": false,
    "gpu_density_A_requested": null,
    "gpu_density_A_effective": null,
    "gpu_density_A_fallback_from_vector": false,
    "xtb_A_used": false,
    "xtb_A_success": false,
    "xtb_charge_length_mismatch": false
  },
  "A:2448": {
    "id": "A:2448",
    "chain": "A",
    "resseq": 2448,
    "resname": "A",
    "sasa": 0.0,
    "partial_charge_B": -0.7499999999999999,
    "F_metal": 32.77208513306307,
    "F_P": 146.9381267108243,
    "F_hal": 0.0,
    "total_density": 250001.484375,
    "centroid": [
      23.34568977355957,
      19.086631774902344,
      19.227418899536133
    ],
    "dipole_rho": [
      3018.322265625,
      -38072.99609375,
      9477.162109375
    ],
    "curv_rho": 1333969792.0,
    "curv_rho_failed": false,
    "gpu_density_B_requested": "vector",
    "gpu_density_B_effective": "vector",
    "gpu_density_B_fallback_from_vector": false,
    "gpu_density_A_requested": null,
    "gpu_density_A_effective": null,
    "gpu_density_A_fallback_from_vector": false,
    "xtb_A_used": false,
    "xtb_A_success": false,
    "xtb_charge_length_mismatch": false
  },
  "A:2449": {
    "id": "A:2449",
    "chain": "A",
    "resseq": 2449,
    "resname": "U",
    "sasa": 0.0,
    "partial_charge_B": -1.7699999999999998,
    "F_metal": 26.936787676081824,
    "F_P": 147.48008092235844,
    "F_hal": 0.0,
    "total_density": 241137.25,
    "centroid": [
      23.278018951416016,
      19.617544174194336,
      19.41327476501465
    ],
    "dipole_rho": [
      2853.26318359375,
      -39690.8671875,
      -13597.1064453125
    ],
    "curv_rho": 1248356480.0,
    "curv_rho_failed": false,
    "gpu_density_B_requested": "vector",
    "gpu_density_B_effective": "vector",
    "gpu_density_B_fallback_from_vector": false,
    "gpu_density_A_requested": null,
    "gpu_density_A_effective": null,
    "gpu_density_A_fallback_from_vector": false,
    "xtb_A_used": false,
    "xtb_A_success": false,
    "xtb_charge_length_mismatch": false
  },
  "A:2450": {
    "id": "A:2450",
    "chain": "A",
    "resseq": 2450,
    "resname": "A",
    "sasa": 0.0,
    "partial_charge_B": -0.7499999999999999,
    "F_metal": 24.972140224102485,
    "F_P": 143.74440991450612,
    "F_hal": 0.0,
    "total_density": 233699.578125,
    "centroid": [
      23.355470657348633,
      19.871488571166992,
      20.08751106262207
    ],
    "dipole_rho": [
      -638.7381591796875,
      -42679.12890625,
      -6779.3740234375
    ],
    "curv_rho": 1198951424.0,
    "curv_rho_failed": false,
    "gpu_density_B_requested": "vector",
    "gpu_density_B_effective": "vector",
    "gpu_density_B_fallback_from_vector": false,
    "gpu_density_A_requested": null,
    "gpu_density_A_effective": null,
    "gpu_density_A_fallback_from_vector": false,
    "xtb_A_used": false,
    "xtb_A_success": false,
    "xtb_charge_length_mismatch": false
  },
  "A:2451": {
    "id": "A:2451",
    "chain": "A",
    "resseq": 2451,
    "resname": "A",
    "sasa": 0.0,
    "partial_charge_B": -0.7499999999999999,
    "F_metal": 26.082490457750712,
    "F_P": 140.93343955783868,
    "F_hal": 0.0,
    "total_density": 228437.875,
    "centroid": [
      23.5043888092041,
      19.956144332885742,
      20.529386520385742
    ],
    "dipole_rho": [
      -2673.55224609375,
      -38559.78125,
      -18603.646484375
    ],
    "curv_rho": 1159949824.0,
    "curv_rho_failed": false,
    "gpu_density_B_requested": "vector",
    "gpu_density_B_effective": "vector",
    "gpu_density_B_fallback_from_vector": false,
    "gpu_density_A_requested": null,
    "gpu_density_A_effective": null,
    "gpu_density_A_fallback_from_vector": false,
    "xtb_A_used": false,
    "xtb_A_success": false,
    "xtb_charge_length_mismatch": false
  },
  "A:2452": {
    "id": "A:2452",
    "chain": "A",
    "resseq": 2452,
    "resname": "C",
    "sasa": 0.0,
    "partial_charge_B": -1.3499999999999999,
    "F_metal": 28.787697262093197,
    "F_P": 143.7222006595155,
    "F_hal": 0.0,
    "total_density": 229772.9375,
    "centroid": [
      23.77764129638672,
      19.8536434173584,
      20.748620986938477
    ],
    "dipole_rho": [
      -21040.615234375,
      -29457.23828125,
      -42270.9453125
    ],
    "curv_rho": 1138317952.0,
    "curv_rho_failed": false,
    "gpu_density_B_requested": "vector",
    "gpu_density_B_effective": "vector",
    "gpu_density_B_fallback_from_vector": false,
    "gpu_density_A_requested": null,
    "gpu_density_A_effective": null,
    "gpu_density_A_fallback_from_vector": false,
    "xtb_A_used": false,
    "xtb_A_success": false,
    "xtb_charge_length_mismatch": false
  },
  "A:2453": {
    "id": "A:2453",
    "chain": "A",
    "resseq": 2453,
    "resname": "A",
    "sasa": 0.0,
    "partial_charge_B": -0.7499999999999999,
    "F_metal": 30.958994221171974,
    "F_P": 144.88811939156702,
    "F_hal": 0.0,
    "total_density": 228422.90625,
    "centroid": [
      24.227115631103516,
      19.657590866088867,
      20.839405059814453
    ],
    "dipole_rho": [
      -13511.0634765625,
      -29134.783203125,
      -14238.5126953125
    ],
    "curv_rho": 1160565760.0,
    "curv_rho_failed": false,
    "gpu_density_B_requested": "vector",
    "gpu_density_B_effective": "vector",
    "gpu_density_B_fallback_from_vector": false,
    "gpu_density_A_requested": null,
    "gpu_density_A_effective": null,
    "gpu_density_A_fallback_from_vector": false,
    "xtb_A_used": false,
    "xtb_A_success": false,
    "xtb_charge_length_mismatch": false
  },
  "A:2454": {
    "id": "A:2454",
    "chain": "A",
    "resseq": 2454,
    "resname": "G",
    "sasa": 0.0,
    "partial_charge_B": -0.9899999999999999,
    "F_metal": 30.295329417280175,
    "F_P": 138.06003018661016,
    "F_hal": 0.0,
    "total_density": 229333.15625,
    "centroid": [
      24.666627883911133,
      19.520612716674805,
      20.50586700439453
    ],
    "dipole_rho": [
      -10662.7314453125,
      -12817.1689453125,
      -17395.23828125
    ],
    "curv_rho": 1169551872.0,
    "curv_rho_failed": false,
    "gpu_density_B_requested": "vector",
    "gpu_density_B_effective": "vector",
    "gpu_density_B_fallback_from_vector": false,
    "gpu_density_A_requested": null,
    "gpu_density_A_effective": null,
    "gpu_density_A_fallback_from_vector": false,
    "xtb_A_used": false,
    "xtb_A_success": false,
    "xtb_charge_length_mismatch": false
  },
  "A:2455": {
    "id": "A:2455",
    "chain": "A",
    "resseq": 2455,
    "resname": "G",
    "sasa": 0.0,
    "partial_charge_B": -0.9899999999999999,
    "F_metal": 25.74875877251031,
    "F_P": 134.73866975988184,
    "F_hal": 0.0,
    "total_density": 227646.21875,
    "centroid": [
      24.933584213256836,
      19.558452606201172,
      20.224218368530273
    ],
    "dipole_rho": [
      -13504.876953125,
      -14870.4716796875,
      4617.41796875
    ],
    "curv_rho": 1145116800.0,
    "curv_rho_failed": false,
    "gpu_density_B_requested": "vector",
    "gpu_density_B_effective": "vector",
    "gpu_density_B_fallback_from_vector": false,
    "gpu_density_A_requested": null,
    "gpu_density_A_effective": null,
    "gpu_density_A_fallback_from_vector": false,
    "xtb_A_used": false,
    "xtb_A_success": false,
    "xtb_charge_length_mismatch": false
  },
  "A:2456": {
    "id": "A:2456",
    "chain": "A",
    "resseq": 2456,
    "resname": "C",
    "sasa": 0.0,
    "partial_charge_B": -1.3499999999999999,
    "F_metal": 22.764776234770952,
    "F_P": 131.92976984224123,
    "F_hal": 0.0,
    "total_density": 217232.234375,
    "centroid": [
      25.20099449157715,
      19.765792846679688,
      19.9035701751709
    ],
    "dipole_rho": [
      -12137.9892578125,
      -17785.384765625,
      4541.83642578125
    ],
    "curv_rho": 1057756736.0,
    "curv_rho_failed": false,
    "gpu_density_B_requested": "vector",
    "gpu_density_B_effective": "vector",
    "gpu_density_B_fallback_from_vector": false,
    "gpu_density_A_requested": null,
    "gpu_density_A_effective": null,
    "gpu_density_A_fallback_from_vector": false,
    "xtb_A_used": false,
    "xtb_A_success": false,
    "xtb_charge_length_mismatch": false
  },
  "A:2457": {
    "id": "A:2457",
    "chain": "A",
    "resseq": 2457,
    "resname": "PSU",
    "sasa": 0.0,
    "partial_charge_B": -1.7699999999999998,
    "F_metal": 21.42967385913028,
    "F_P": 128.90294195764423,
    "F_hal": 0.0,
    "total_density": 207380.609375,
    "centroid": [
      25.46302032470703,
      20.161325454711914,
      19.76910400390625
    ],
    "dipole_rho": [
      -1888.446533203125,
      -17184.580078125,
      1658.072265625
    ],
    "curv_rho": 974394304.0,
    "curv_rho_failed": false,
    "gpu_density_B_requested": "vector",
    "gpu_density_B_effective": "vector",
    "gpu_density_B_fallback_from_vector": false,
    "gpu_density_A_requested": null,
    "gpu_density_A_effective": null,
    "gpu_density_A_fallback_from_vector": false,
    "xtb_A_used": false,
    "xtb_A_success": false,
    "xtb_charge_length_mismatch": false
  },
  "A:2458": {
    "id": "A:2458",
    "chain": "A",
    "resseq": 2458,
    "resname": "G",
    "sasa": 0.0,
    "partial_charge_B": -0.9899999999999999,
    "F_metal": 20.651319695191976,
    "F_P": 123.14666940879182,
    "F_hal": 0.0,
    "total_density": 201822.3125,
    "centroid": [
      25.613094329833984,
      20.489139556884766,
      19.969064712524414
    ],
    "dipole_rho": [
      -7773.81591796875,
      -32184.4296875,
      -3250.38525390625
    ],
    "curv_rho": 922794688.0,
    "curv_rho_failed": false,
    "gpu_density_B_requested": "vector",
    "gpu_density_B_effective": "vector",
    "gpu_density_B_fallback_from_vector": false,
    "gpu_density_A_requested": null,
    "gpu_density_A_effective": null,
    "gpu_density_A_fallback_from_vector": false,
    "xtb_A_used": false,
    "xtb_A_success": false,
    "xtb_charge_length_mismatch": false
  },
  "A:2459": {
    "id": "A:2459",
    "chain": "A",
    "resseq": 2459,
    "resname": "A",
    "sasa": 0.0,
    "partial_charge_B": -0.7499999999999999,
    "F_metal": 17.67093730270556,
    "F_P": 122.1645504971069,
    "F_hal": 0.0,
    "total_density": 193360.890625,
    "centroid": [
      25.427696228027344,
      21.087270736694336,
      19.809837341308594
    ],
    "dipole_rho": [
      5483.81640625,
      -33444.34375,
      -11700.474609375
    ],
    "curv_rho": 857927936.0,
    "curv_rho_failed": false,
    "gpu_density_B_requested": "vector",
    "gpu_density_B_effective": "vector",
    "gpu_density_B_fallback_from_vector": false,
    "gpu_density_A_requested": null,
    "gpu_density_A_effective": null,
    "gpu_density_A_fallback_from_vector": false,
    "xtb_A_used": false,
    "xtb_A_success": false,
    "xtb_charge_length_mismatch": false
  },
  "A:2460": {
    "id": "A:2460",
    "chain": "A",
    "resseq": 2460,
    "resname": "U",
    "sasa": 0.0,
    "partial_charge_B": -1.7699999999999998,
    "F_metal": 17.459299135589895,
    "F_P": 121.86161306310302,
    "F_hal": 0.0,
    "total_density": 165980.390625,
    "centroid": [
      25.443225860595703,
      21.50063705444336,
      20.134679794311523
    ],
    "dipole_rho": [
      5567.73583984375,
      -6379.0888671875,
      -16219.1337890625
    ],
    "curv_rho": 709226304.0,
    "curv_rho_failed": false,
    "gpu_density_B_requested": "vector",
    "gpu_density_B_effective": "vector",
    "gpu_density_B_fallback_from_vector": false,
    "gpu_density_A_requested": null,
    "gpu_density_A_effective": null,
    "gpu_density_A_fallback_from_vector": false,
    "xtb_A_used": false,
    "xtb_A_success": false,
    "xtb_charge_length_mismatch": false
  },
  "A:2461": {
    "id": "A:2461",
    "chain": "A",
    "resseq": 2461,
    "resname": "A",
    "sasa": 0.0,
    "partial_charge_B": -0.7499999999999999,
    "F_metal": 16.976925221738117,
    "F_P": 120.58711439423195,
    "F_hal": 0.0,
    "total_density": 172691.84375,
    "centroid": [
      25.662038803100586,
      21.38723373413086,
      20.576526641845703
    ],
    "dipole_rho": [
      8932.7265625,
      -16195.0234375,
      -20482.888671875
    ],
    "curv_rho": 705132800.0,
    "curv_rho_failed": false,
    "gpu_density_B_requested": "vector",
    "gpu_density_B_effective": "vector",
    "gpu_density_B_fallback_from_vector": false,
    "gpu_density_A_requested": null,
    "gpu_density_A_effective": null,
    "gpu_density_A_fallback_from_vector": false,
    "xtb_A_used": false,
    "xtb_A_success": false,
    "xtb_charge_length_mismatch": false
  },
  "A:2462": {
    "id": "A:2462",
    "chain": "A",
    "resseq": 2462,
    "resname": "C",
    "sasa": 0.0,
    "partial_charge_B": -1.3499999999999999,
    "F_metal": 16.02703447830181,
    "F_P": 119.82212615674416,
    "F_hal": 0.0,
    "total_density": 163713.828125,
    "centroid": [
      25.94520378112793,
      21.34980583190918,
      20.972620010375977
    ],
    "dipole_rho": [
      -2198.9658203125,
      -19668.814453125,
      -4508.3740234375
    ],
    "curv_rho": 679963904.0,
    "curv_rho_failed": false,
    "gpu_density_B_requested": "vector",
    "gpu_density_B_effective": "vector",
    "gpu_density_B_fallback_from_vector": false,
    "gpu_density_A_requested": null,
    "gpu_density_A_effective": null,
    "gpu_density_A_fallback_from_vector": false,
    "xtb_A_used": false,
    "xtb_A_success": false,
    "xtb_charge_length_mismatch": false
  },
  "A:2463": {
    "id": "A:2463",
    "chain": "A",
    "resseq": 2463,
    "resname": "C",
    "sasa": 0.0,
    "partial_charge_B": -1.3499999999999999,
    "F_metal": 15.534029845157145,
    "F_P": 116.60094892293098,
    "F_hal": 0.0,
    "total_density": 171018.234375,
    "centroid": [
      26.4844913482666,
      21.29067039489746,
      21.018726348876953
    ],
    "dipole_rho": [
      7622.55419921875,
      -23220.646484375,
      -15097.0966796875
    ],
    "curv_rho": 715206976.0,
    "curv_rho_failed": false,
    "gpu_density_B_requested": "vector",
    "gpu_density_B_effective": "vector",
    "gpu_density_B_fallback_from_vector": false,
    "gpu_density_A_requested": null,
    "gpu_density_A_effective": null,
    "gpu_density_A_fallback_from_vector": false,
    "xtb_A_used": false,
    "xtb_A_success": false,
    "xtb_charge_length_mismatch": false
  },
  "A:2464": {
    "id": "A:2464",
    "chain": "A",
    "resseq": 2464,
    "resname": "G",
    "sasa": 0.0,
    "partial_charge_B": -0.9899999999999999,
    "F_metal": 15.785757479660948,
    "F_P": 110.42708589709002,
    "F_hal": 0.0,
    "total_density": 178472.546875,
    "centroid": [
      27.022253036499023,
      21.29531478881836,
      20.80265998840332
    ],
    "dipole_rho": [
      10870.6083984375,
      -22722.359375,
      -12145.4873046875
    ],
    "curv_rho": 725363712.0,
    "curv_rho_failed": false,
    "gpu_density_B_requested": "vector",
    "gpu_density_B_effective": "vector",
    "gpu_density_B_fallback_from_vector": false,
    "gpu_density_A_requested": null,
    "gpu_density_A_effective": null,
    "gpu_density_A_fallback_from_vector": false,
    "xtb_A_used": false,
    "xtb_A_success": false,
    "xtb_charge_length_mismatch": false
  },
  "A:2465": {
    "id": "A:2465",
    "chain": "A",
    "resseq": 2465,
    "resname": "C",
    "sasa": 0.0,
    "partial_charge_B": -1.3499999999999999,
    "F_metal": 13.79243212153529,
    "F_P": 105.91587384501493,
    "F_hal": 0.0,
    "total_density": 182488.09375,
    "centroid": [
      27.387548446655273,
      21.544567108154297,
      20.649883270263672
    ],
    "dipole_rho": [
      13581.5615234375,
      -15554.3330078125,
      5528.49609375
    ],
    "curv_rho": 725263680.0,
    "curv_rho_failed": false,
    "gpu_density_B_requested": "vector",
    "gpu_density_B_effective": "vector",
    "gpu_density_B_fallback_from_vector": false,
    "gpu_density_A_requested": null,
    "gpu_density_A_effective": null,
    "gpu_density_A_fallback_from_vector": false,
    "xtb_A_used": false,
    "xtb_A_success": false,
    "xtb_charge_length_mismatch": false
  },
  "A:2466": {
    "id": "A:2466",
    "chain": "A",
    "resseq": 2466,
    "resname": "C",
    "sasa": 0.0,
    "partial_charge_B": -1.3499999999999999,
    "F_metal": 11.229619462898269,
    "F_P": 100.85971672680022,
    "F_hal": 0.0,
    "total_density": 168816.484375,
    "centroid": [
      27.6400089263916,
      21.88515281677246,
      20.262229919433594
    ],
    "dipole_rho": [
      15546.4013671875,
      -15638.6513671875,
      5182.4482421875
    ],
    "curv_rho": 672205312.0,
    "curv_rho_failed": false,
    "gpu_density_B_requested": "vector",
    "gpu_density_B_effective": "vector",
    "gpu_density_B_fallback_from_vector": false,
    "gpu_density_A_requested": null,
    "gpu_density_A_effective": null,
    "gpu_density_A_fallback_from_vector": false,
    "xtb_A_used": false,
    "xtb_A_success": false,
    "xtb_charge_length_mismatch": false
  },
  "A:2467": {
    "id": "A:2467",
    "chain": "A",
    "resseq": 2467,
    "resname": "C",
    "sasa": 0.0,
    "partial_charge_B": -1.3499999999999999,
    "F_metal": 9.549351092817542,
    "F_P": 95.36716760483127,
    "F_hal": 0.0,
    "total_density": 161082.703125,
    "centroid": [
      27.679973602294922,
      22.30653953552246,
      20.072052001953125
    ],
    "dipole_rho": [
      251.61727905273438,
      -19743.908203125,
      5455.4169921875
    ],
    "curv_rho": 619645248.0,
    "curv_rho_failed": false,
    "gpu_density_B_requested": "vector",
    "gpu_density_B_effective": "vector",
    "gpu_density_B_fallback_from_vector": false,
    "gpu_density_A_requested": null,
    "gpu_density_A_effective": null,
    "gpu_density_A_fallback_from_vector": false,
    "xtb_A_used": false,
    "xtb_A_success": false,
    "xtb_charge_length_mismatch": false
  },
  "A:2468": {
    "id": "A:2468",
    "chain": "A",
    "resseq": 2468,
    "resname": "A",
    "sasa": 0.0,
    "partial_charge_B": -0.7499999999999999,
    "F_metal": 9.309586848775124,
    "F_P": 93.5004270337195,
    "F_hal": 0.0,
    "total_density": 164190.671875,
    "centroid": [
      27.739931106567383,
      22.546491622924805,
      20.346511840820312
    ],
    "dipole_rho": [
      1730.7470703125,
      -39009.96875,
      5739.572265625
    ],
    "curv_rho": 598118208.0,
    "curv_rho_failed": false,
    "gpu_density_B_requested": "vector",
    "gpu_density_B_effective": "vector",
    "gpu_density_B_fallback_from_vector": false,
    "gpu_density_A_requested": null,
    "gpu_density_A_effective": null,
    "gpu_density_A_fallback_from_vector": false,
    "xtb_A_used": false,
    "xtb_A_success": false,
    "xtb_charge_length_mismatch": false
  },
  "A:2469": {
    "id": "A:2469",
    "chain": "A",
    "resseq": 2469,
    "resname": "A",
    "sasa": 0.0,
    "partial_charge_B": -0.7499999999999999,
    "F_metal": 8.184305681424524,
    "F_P": 94.24163715126575,
    "F_hal": 0.0,
    "total_density": 147464.578125,
    "centroid": [
      27.561391830444336,
      23.229183197021484,
      20.315481185913086
    ],
    "dipole_rho": [
      8540.181640625,
      -33324.30078125,
      -5138.11474609375
    ],
    "curv_rho": 503799296.0,
    "curv_rho_failed": false,
    "gpu_density_B_requested": "vector",
    "gpu_density_B_effective": "vector",
    "gpu_density_B_fallback_from_vector": false,
    "gpu_density_A_requested": null,
    "gpu_density_A_effective": null,
    "gpu_density_A_fallback_from_vector": false,
    "xtb_A_used": false,
    "xtb_A_success": false,
    "xtb_charge_length_mismatch": false
  },
  "A:2470": {
    "id": "A:2470",
    "chain": "A",
    "resseq": 2470,
    "resname": "G",
    "sasa": 0.0,
    "partial_charge_B": -0.9899999999999999,
    "F_metal": 8.111424212590405,
    "F_P": 94.562971898915,
    "F_hal": 0.0,
    "total_density": 148896.25,
    "centroid": [
      27.649606704711914,
      23.48826026916504,
      20.682144165039062
    ],
    "dipole_rho": [
      11190.8095703125,
      -19256.529296875,
      -8015.578125
    ],
    "curv_rho": 515691744.0,
    "curv_rho_failed": false,
    "gpu_density_B_requested": "vector",
    "gpu_density_B_effective": "vector",
    "gpu_density_B_fallback_from_vector": false,
    "gpu_density_A_requested": null,
    "gpu_density_A_effective": null,
    "gpu_density_A_fallback_from_vector": false,
    "xtb_A_used": false,
    "xtb_A_success": false,
    "xtb_charge_length_mismatch": false
  },
  "A:2471": {
    "id": "A:2471",
    "chain": "A",
    "resseq": 2471,
    "resname": "A",
    "sasa": 0.0,
    "partial_charge_B": -0.7499999999999999,
    "F_metal": 8.252355720511456,
    "F_P": 94.6137720277777,
    "F_hal": 0.0,
    "total_density": 129961.0703125,
    "centroid": [
      27.708648681640625,
      23.556476593017578,
      21.079097747802734
    ],
    "dipole_rho": [
      20142.427734375,
      -17246.82421875,
      -20978.197265625
    ],
    "curv_rho": 450859712.0,
    "curv_rho_failed": false,
    "gpu_density_B_requested": "vector",
    "gpu_density_B_effective": "vector",
    "gpu_density_B_fallback_from_vector": false,
    "gpu_density_A_requested": null,
    "gpu_density_A_effective": null,
    "gpu_density_A_fallback_from_vector": false,
    "xtb_A_used": false,
    "xtb_A_success": false,
    "xtb_charge_length_mismatch": false
  },
  "A:2472": {
    "id": "A:2472",
    "chain": "A",
    "resseq": 2472,
    "resname": "G",
    "sasa": 0.0,
    "partial_charge_B": -0.9899999999999999,
    "F_metal": 8.32203227714619,
    "F_P": 93.51681029313787,
    "F_hal": 0.0,
    "total_density": 128584.109375,
    "centroid": [
      28.02186393737793,
      23.49849510192871,
      21.340871810913086
    ],
    "dipole_rho": [
      24860.736328125,
      -25444.20703125,
      -26146.525390625
    ],
    "curv_rho": 432920192.0,
    "curv_rho_failed": false,
    "gpu_density_B_requested": "vector",
    "gpu_density_B_effective": "vector",
    "gpu_density_B_fallback_from_vector": false,
    "gpu_density_A_requested": null,
    "gpu_density_A_effective": null,
    "gpu_density_A_fallback_from_vector": false,
    "xtb_A_used": false,
    "xtb_A_success": false,
    "xtb_charge_length_mismatch": false
  },
  "A:2473": {
    "id": "A:2473",
    "chain": "A",
    "resseq": 2473,
    "resname": "U",
    "sasa": 0.0,
    "partial_charge_B": -1.7699999999999998,
    "F_metal": 6.715555388884657,
    "F_P": 84.94700653103544,
    "F_hal": 0.0,
    "total_density": 114249.75,
    "centroid": [
      28.375,
      23.900245666503906,
      21.709718704223633
    ],
    "dipole_rho": [
      14489.2021484375,
      -27796.259765625,
      -27674.48828125
    ],
    "curv_rho": 379039744.0,
    "curv_rho_failed": false,
    "gpu_density_B_requested": "vector",
    "gpu_density_B_effective": "vector",
    "gpu_density_B_fallback_from_vector": false,
    "gpu_density_A_requested": null,
    "gpu_density_A_effective": null,
    "gpu_density_A_fallback_from_vector": false,
    "xtb_A_used": false,
    "xtb_A_success": false,
    "xtb_charge_length_mismatch": false
  },
  "A:2474": {
    "id": "A:2474",
    "chain": "A",
    "resseq": 2474,
    "resname": "U",
    "sasa": 0.0,
    "partial_charge_B": -1.7699999999999998,
    "F_metal": 7.346816979599806,
    "F_P": 89.3709990387798,
    "F_hal": 0.0,
    "total_density": 137980.78125,
    "centroid": [
      28.67532730102539,
      23.843042373657227,
      21.443586349487305
    ],
    "dipole_rho": [
      15058.4990234375,
      -20608.30078125,
      -15734.8251953125
    ],
    "curv_rho": 456751072.0,
    "curv_rho_failed": false,
    "gpu_density_B_requested": "vector",
    "gpu_density_B_effective": "vector",
    "gpu_density_B_fallback_from_vector": false,
    "gpu_density_A_requested": null,
    "gpu_density_A_effective": null,
    "gpu_density_A_fallback_from_vector": false,
    "xtb_A_used": false,
    "xtb_A_success": false,
    "xtb_charge_length_mismatch": false
  },
  "A:2475": {
    "id": "A:2475",
    "chain": "A",
    "resseq": 2475,
    "resname": "C",
    "sasa": 0.0,
    "partial_charge_B": -1.3499999999999999,
    "F_metal": 9.250128264597222,
    "F_P": 94.13421332817337,
    "F_hal": 0.0,
    "total_density": 135965.96875,
    "centroid": [
      28.426733016967773,
      23.5374813079834,
      21.15822410583496
    ],
    "dipole_rho": [
      -710.0259399414062,
      -20425.654296875,
      -16373.1689453125
    ],
    "curv_rho": 459475104.0,
    "curv_rho_failed": false,
    "gpu_density_B_requested": "vector",
    "gpu_density_B_effective": "vector",
    "gpu_density_B_fallback_from_vector": false,
    "gpu_density_A_requested": null,
    "gpu_density_A_effective": null,
    "gpu_density_A_fallback_from_vector": false,
    "xtb_A_used": false,
    "xtb_A_success": false,
    "xtb_charge_length_mismatch": false
  },
  "A:2476": {
    "id": "A:2476",
    "chain": "A",
    "resseq": 2476,
    "resname": "A",
    "sasa": 0.0,
    "partial_charge_B": -0.7499999999999999,
    "F_metal": 9.011853891355058,
    "F_P": 90.89079360374302,
    "F_hal": 0.0,
    "total_density": 158653.84375,
    "centroid": [
      28.159496307373047,
      22.94239044189453,
      20.712066650390625
    ],
    "dipole_rho": [
      1733.0,
      -22693.80078125,
      -5654.66064453125
    ],
    "curv_rho": 575064512.0,
    "curv_rho_failed": false,
    "gpu_density_B_requested": "vector",
    "gpu_density_B_effective": "vector",
    "gpu_density_B_fallback_from_vector": false,
    "gpu_density_A_requested": null,
    "gpu_density_A_effective": null,
    "gpu_density_A_fallback_from_vector": false,
    "xtb_A_used": false,
    "xtb_A_success": false,
    "xtb_charge_length_mismatch": false
  },
  "A:2477": {
    "id": "A:2477",
    "chain": "A",
    "resseq": 2477,
    "resname": "U",
    "sasa": 0.0,
    "partial_charge_B": -1.7699999999999998,
    "F_metal": 10.821539143347541,
    "F_P": 92.7400262549009,
    "F_hal": 0.0,
    "total_density": 155509.078125,
    "centroid": [
      28.228994369506836,
      22.585519790649414,
      21.058618545532227
    ],
    "dipole_rho": [
      340.9930114746094,
      -27681.548828125,
      -6606.6220703125
    ],
    "curv_rho": 576295296.0,
    "curv_rho_failed": false,
    "gpu_density_B_requested": "vector",
    "gpu_density_B_effective": "vector",
    "gpu_density_B_fallback_from_vector": false,
    "gpu_density_A_requested": null,
    "gpu_density_A_effective": null,
    "gpu_density_A_fallback_from_vector": false,
    "xtb_A_used": false,
    "xtb_A_success": false,
    "xtb_charge_length_mismatch": false
  },
  "A:2478": {
    "id": "A:2478",
    "chain": "A",
    "resseq": 2478,
    "resname": "A",
    "sasa": 0.0,
    "partial_charge_B": -0.7499999999999999,
    "F_metal": 11.230051973377657,
    "F_P": 94.25052204717497,
    "F_hal": 0.0,
    "total_density": 151741.96875,
    "centroid": [
      28.218751907348633,
      22.487817764282227,
      21.644012451171875
    ],
    "dipole_rho": [
      27865.576171875,
      -41300.80078125,
      -29391.0703125
    ],
    "curv_rho": 552986944.0,
    "curv_rho_failed": false,
    "gpu_density_B_requested": "vector",
    "gpu_density_B_effective": "vector",
    "gpu_density_B_fallback_from_vector": false,
    "gpu_density_A_requested": null,
    "gpu_density_A_effective": null,
    "gpu_density_A_fallback_from_vector": false,
    "xtb_A_used": false,
    "xtb_A_success": false,
    "xtb_charge_length_mismatch": false
  },
  "A:2479": {
    "id": "A:2479",
    "chain": "A",
    "resseq": 2479,
    "resname": "U",
    "sasa": 0.0,
    "partial_charge_B": -1.7699999999999998,
    "F_metal": 13.004217532123754,
    "F_P": 100.25607341073723,
    "F_hal": 0.0,
    "total_density": 139860.359375,
    "centroid": [
      27.780920028686523,
      22.426971435546875,
      21.585189819335938
    ],
    "dipole_rho": [
      24824.1640625,
      -33371.17578125,
      -22812.20703125
    ],
    "curv_rho": 527775456.0,
    "curv_rho_failed": false,
    "gpu_density_B_requested": "vector",
    "gpu_density_B_effective": "vector",
    "gpu_density_B_fallback_from_vector": false,
    "gpu_density_A_requested": null,
    "gpu_density_A_effective": null,
    "gpu_density_A_fallback_from_vector": false,
    "xtb_A_used": false,
    "xtb_A_success": false,
    "xtb_charge_length_mismatch": false
  },
  "A:2480": {
    "id": "A:2480",
    "chain": "A",
    "resseq": 2480,
    "resname": "C",
    "sasa": 0.0,
    "partial_charge_B": -1.3499999999999999,
    "F_metal": 13.117417689517938,
    "F_P": 99.86209517147144,
    "F_hal": 0.0,
    "total_density": 152267.796875,
    "centroid": [
      27.360374450683594,
      22.54757308959961,
      21.25843620300293
    ],
    "dipole_rho": [
      16096.5810546875,
      -35328.6953125,
      -23172.33984375
    ],
    "curv_rho": 567994496.0,
    "curv_rho_failed": false,
    "gpu_density_B_requested": "vector",
    "gpu_density_B_effective": "vector",
    "gpu_density_B_fallback_from_vector": false,
    "gpu_density_A_requested": null,
    "gpu_density_A_effective": null,
    "gpu_density_A_fallback_from_vector": false,
    "xtb_A_used": false,
    "xtb_A_success": false,
    "xtb_charge_length_mismatch": false
  },
  "A:2481": {
    "id": "A:2481",
    "chain": "A",
    "resseq": 2481,
    "resname": "G",
    "sasa": 0.0,
    "partial_charge_B": -0.9899999999999999,
    "F_metal": 11.825650018252258,
    "F_P": 98.87149657871387,
    "F_hal": 0.0,
    "total_density": 159527.78125,
    "centroid": [
      27.196256637573242,
      22.592744827270508,
      20.844324111938477
    ],
    "dipole_rho": [
      1546.5035400390625,
      -34248.35546875,
      -12249.912109375
    ],
    "curv_rho": 584557184.0,
    "curv_rho_failed": false,
    "gpu_density_B_requested": "vector",
    "gpu_density_B_effective": "vector",
    "gpu_density_B_fallback_from_vector": false,
    "gpu_density_A_requested": null,
    "gpu_density_A_effective": null,
    "gpu_density_A_fallback_from_vector": false,
    "xtb_A_used": false,
    "xtb_A_success": false,
    "xtb_charge_length_mismatch": false
  },
  "A:2482": {
    "id": "A:2482",
    "chain": "A",
    "resseq": 2482,
    "resname": "A",
    "sasa": 0.0,
    "partial_charge_B": -0.7499999999999999,
    "F_metal": 10.135730609607538,
    "F_P": 99.05441490750248,
    "F_hal": 0.0,
    "total_density": 152138.15625,
    "centroid": [
      26.913938522338867,
      22.957298278808594,
      20.218645095825195
    ],
    "dipole_rho": [
      -1739.2149658203125,
      -26134.275390625,
      -20884.12109375
    ],
    "curv_rho": 549987968.0,
    "curv_rho_failed": false,
    "gpu_density_B_requested": "vector",
    "gpu_density_B_effective": "vector",
    "gpu_density_B_fallback_from_vector": false,
    "gpu_density_A_requested": null,
    "gpu_density_A_effective": null,
    "gpu_density_A_fallback_from_vector": false,
    "xtb_A_used": false,
    "xtb_A_success": false,
    "xtb_charge_length_mismatch": false
  },
  "A:2483": {
    "id": "A:2483",
    "chain": "A",
    "resseq": 2483,
    "resname": "C",
    "sasa": 0.0,
    "partial_charge_B": -1.3499999999999999,
    "F_metal": 10.208223225336873,
    "F_P": 102.2043674284926,
    "F_hal": 0.0,
    "total_density": 153861.78125,
    "centroid": [
      26.736988067626953,
      22.869977951049805,
      19.902997970581055
    ],
    "dipole_rho": [
      6699.61865234375,
      -31421.716796875,
      -5947.78173828125
    ],
    "curv_rho": 559587072.0,
    "curv_rho_failed": false,
    "gpu_density_B_requested": "vector",
    "gpu_density_B_effective": "vector",
    "gpu_density_B_fallback_from_vector": false,
    "gpu_density_A_requested": null,
    "gpu_density_A_effective": null,
    "gpu_density_A_fallback_from_vector": false,
    "xtb_A_used": false,
    "xtb_A_success": false,
    "xtb_charge_length_mismatch": false
  },
  "A:2484": {
    "id": "A:2484",
    "chain": "A",
    "resseq": 2484,
    "resname": "G",
    "sasa": 0.0,
    "partial_charge_B": -0.9899999999999999,
    "F_metal": 11.766213526622105,
    "F_P": 100.5374909369652,
    "F_hal": 0.0,
    "total_density": 180968.96875,
    "centroid": [
      26.725513458251953,
      22.49199676513672,
      19.709787368774414
    ],
    "dipole_rho": [
      -3674.327392578125,
      -16147.998046875,
      -11014.48828125
    ],
    "curv_rho": 678511808.0,
    "curv_rho_failed": false,
    "gpu_density_B_requested": "vector",
    "gpu_density_B_effective": "vector",
    "gpu_density_B_fallback_from_vector": false,
    "gpu_density_A_requested": null,
    "gpu_density_A_effective": null,
    "gpu_density_A_fallback_from_vector": false,
    "xtb_A_used": false,
    "xtb_A_success": false,
    "xtb_charge_length_mismatch": false
  },
  "A:2485": {
    "id": "A:2485",
    "chain": "A",
    "resseq": 2485,
    "resname": "G",
    "sasa": 0.0,
    "partial_charge_B": -0.9899999999999999,
    "F_metal": 12.336065551692394,
    "F_P": 101.66932722641076,
    "F_hal": 0.0,
    "total_density": 184431.1875,
    "centroid": [
      26.881628036499023,
      21.945661544799805,
      19.66752052307129
    ],
    "dipole_rho": [
      1646.225341796875,
      -20409.30078125,
      -8893.1728515625
    ],
    "curv_rho": 725943360.0,
    "curv_rho_failed": false,
    "gpu_density_B_requested": "vector",
    "gpu_density_B_effective": "vector",
    "gpu_density_B_fallback_from_vector": false,
    "gpu_density_A_requested": null,
    "gpu_density_A_effective": null,
    "gpu_density_A_fallback_from_vector": false,
    "xtb_A_used": false,
    "xtb_A_success": false,
    "xtb_charge_length_mismatch": false
  },
  "A:2486": {
    "id": "A:2486",
    "chain": "A",
    "resseq": 2486,
    "resname": "C",
    "sasa": 0.0,
    "partial_charge_B": -1.3499999999999999,
    "F_metal": 13.383930121856025,
    "F_P": 107.70875416037215,
    "F_hal": 0.0,
    "total_density": 173120.359375,
    "centroid": [
      26.731779098510742,
      21.53596305847168,
      19.630477905273438
    ],
    "dipole_rho": [
      -15505.447265625,
      -5705.68359375,
      -13380.7138671875
    ],
    "curv_rho": 720516160.0,
    "curv_rho_failed": false,
    "gpu_density_B_requested": "vector",
    "gpu_density_B_effective": "vector",
    "gpu_density_B_fallback_from_vector": false,
    "gpu_density_A_requested": null,
    "gpu_density_A_effective": null,
    "gpu_density_A_fallback_from_vector": false,
    "xtb_A_used": false,
    "xtb_A_success": false,
    "xtb_charge_length_mismatch": false
  },
  "A:2487": {
    "id": "A:2487",
    "chain": "A",
    "resseq": 2487,
    "resname": "G",
    "sasa": 0.0,
    "partial_charge_B": -0.9899999999999999,
    "F_metal": 15.354496574954565,
    "F_P": 110.63478599215577,
    "F_hal": 0.0,
    "total_density": 187110.515625,
    "centroid": [
      26.64292335510254,
      21.071638107299805,
      19.95632553100586
    ],
    "dipole_rho": [
      -10018.751953125,
      -11200.2900390625,
      -8633.8349609375
    ],
    "curv_rho": 774344192.0,
    "curv_rho_failed": false,
    "gpu_density_B_requested": "vector",
    "gpu_density_B_effective": "vector",
    "gpu_density_B_fallback_from_vector": false,
    "gpu_density_A_requested": null,
    "gpu_density_A_effective": null,
    "gpu_density_A_fallback_from_vector": false,
    "xtb_A_used": false,
    "xtb_A_success": false,
    "xtb_charge_length_mismatch": false
  },
  "A:2488": {
    "id": "A:2488",
    "chain": "A",
    "resseq": 2488,
    "resname": "G",
    "sasa": 0.0,
    "partial_charge_B": -0.9899999999999999,
    "F_metal": 17.063259801550778,
    "F_P": 115.58553541808494,
    "F_hal": 0.0,
    "total_density": 191952.671875,
    "centroid": [
      26.462139129638672,
      20.72723388671875,
      20.356998443603516
    ],
    "dipole_rho": [
      -11540.3193359375,
      -16896.41796875,
      -2534.883056640625
    ],
    "curv_rho": 811097152.0,
    "curv_rho_failed": false,
    "gpu_density_B_requested": "vector",
    "gpu_density_B_effective": "vector",
    "gpu_density_B_fallback_from_vector": false,
    "gpu_density_A_requested": null,
    "gpu_density_A_effective": null,
    "gpu_density_A_fallback_from_vector": false,
    "xtb_A_used": false,
    "xtb_A_success": false,
    "xtb_charge_length_mismatch": false
  },
  "A:2489": {
    "id": "A:2489",
    "chain": "A",
    "resseq": 2489,
    "resname": "U",
    "sasa": 0.0,
    "partial_charge_B": -1.7699999999999998,
    "F_metal": 18.539544834556658,
    "F_P": 122.17903936860455,
    "F_hal": 0.0,
    "total_density": 200200.359375,
    "centroid": [
      26.170835494995117,
      20.390161514282227,
      20.597579956054688
    ],
    "dipole_rho": [
      -21072.59765625,
      -28609.341796875,
      -4938.5595703125
    ],
    "curv_rho": 887438464.0,
    "curv_rho_failed": false,
    "gpu_density_B_requested": "vector",
    "gpu_density_B_effective": "vector",
    "gpu_density_B_fallback_from_vector": false,
    "gpu_density_A_requested": null,
    "gpu_density_A_effective": null,
    "gpu_density_A_fallback_from_vector": false,
    "xtb_A_used": false,
    "xtb_A_success": false,
    "xtb_charge_length_mismatch": false
  },
  "A:2490": {
    "id": "A:2490",
    "chain": "A",
    "resseq": 2490,
    "resname": "G",
    "sasa": 0.0,
    "partial_charge_B": -0.9899999999999999,
    "F_metal": 20.99410521023941,
    "F_P": 125.20492181185088,
    "F_hal": 0.0,
    "total_density": 209043.875,
    "centroid": [
      25.790206909179688,
      20.277929306030273,
      20.60697364807129
    ],
    "dipole_rho": [
      -7789.94873046875,
      -25620.197265625,
      924.4940795898438
    ],
    "curv_rho": 956467648.0,
    "curv_rho_failed": false,
    "gpu_density_B_requested": "vector",
    "gpu_density_B_effective": "vector",
    "gpu_density_B_fallback_from_vector": false,
    "gpu_density_A_requested": null,
    "gpu_density_A_effective": null,
    "gpu_density_A_fallback_from_vector": false,
    "xtb_A_used": false,
    "xtb_A_success": false,
    "xtb_charge_length_mismatch": false
  },
  "A:2491": {
    "id": "A:2491",
    "chain": "A",
    "resseq": 2491,
    "resname": "U",
    "sasa": 0.0,
    "partial_charge_B": -1.7699999999999998,
    "F_metal": 21.34366618556867,
    "F_P": 127.06028423492758,
    "F_hal": 0.0,
    "total_density": 201662.5,
    "centroid": [
      25.614343643188477,
      20.433000564575195,
      21.040143966674805
    ],
    "dipole_rho": [
      -1919.3804931640625,
      -39838.7578125,
      -19154.3125
    ],
    "curv_rho": 924954240.0,
    "curv_rho_failed": false,
    "gpu_density_B_requested": "vector",
    "gpu_density_B_effective": "vector",
    "gpu_density_B_fallback_from_vector": false,
    "gpu_density_A_requested": null,
    "gpu_density_A_effective": null,
    "gpu_density_A_fallback_from_vector": false,
    "xtb_A_used": false,
    "xtb_A_success": false,
    "xtb_charge_length_mismatch": false
  },
  "A:2492": {
    "id": "A:2492",
    "chain": "A",
    "resseq": 2492,
    "resname": "U",
    "sasa": 0.0,
    "partial_charge_B": -1.7699999999999998,
    "F_metal": 21.02195557933286,
    "F_P": 129.94353919444208,
    "F_hal": 0.0,
    "total_density": 186397.640625,
    "centroid": [
      25.073225021362305,
      20.793193817138672,
      20.919464111328125
    ],
    "dipole_rho": [
      -4847.5390625,
      -36346.10546875,
      -10125.556640625
    ],
    "curv_rho": 854212800.0,
    "curv_rho_failed": false,
    "gpu_density_B_requested": "vector",
    "gpu_density_B_effective": "vector",
    "gpu_density_B_fallback_from_vector": false,
    "gpu_density_A_requested": null,
    "gpu_density_A_effective": null,
    "gpu_density_A_fallback_from_vector": false,
    "xtb_A_used": false,
    "xtb_A_success": false,
    "xtb_charge_length_mismatch": false
  },
  "A:2493": {
    "id": "A:2493",
    "chain": "A",
    "resseq": 2493,
    "resname": "U",
    "sasa": 0.0,
    "partial_charge_B": -1.7699999999999998,
    "F_metal": 20.105640541207507,
    "F_P": 130.34471843650414,
    "F_hal": 0.0,
    "total_density": 195774.578125,
    "centroid": [
      24.726266860961914,
      20.911592483520508,
      20.706499099731445
    ],
    "dipole_rho": [
      -3297.9326171875,
      -48578.34765625,
      -503.35430908203125
    ],
    "curv_rho": 895764032.0,
    "curv_rho_failed": false,
    "gpu_density_B_requested": "vector",
    "gpu_density_B_effective": "vector",
    "gpu_density_B_fallback_from_vector": false,
    "gpu_density_A_requested": null,
    "gpu_density_A_effective": null,
    "gpu_density_A_fallback_from_vector": false,
    "xtb_A_used": false,
    "xtb_A_success": false,
    "xtb_charge_length_mismatch": false
  },
  "A:2494": {
    "id": "A:2494",
    "chain": "A",
    "resseq": 2494,
    "resname": "G",
    "sasa": 0.0,
    "partial_charge_B": -0.9899999999999999,
    "F_metal": 20.858582518086045,
    "F_P": 128.72404518860367,
    "F_hal": 0.0,
    "total_density": 201974.90625,
    "centroid": [
      24.57550811767578,
      20.81568717956543,
      20.23853302001953
    ],
    "dipole_rho": [
      -15143.8046875,
      -34291.87890625,
      -1481.1627197265625
    ],
    "curv_rho": 934214208.0,
    "curv_rho_failed": false,
    "gpu_density_B_requested": "vector",
    "gpu_density_B_effective": "vector",
    "gpu_density_B_fallback_from_vector": false,
    "gpu_density_A_requested": null,
    "gpu_density_A_effective": null,
    "gpu_density_A_fallback_from_vector": false,
    "xtb_A_used": false,
    "xtb_A_success": false,
    "xtb_charge_length_mismatch": false
  },
  "A:2495": {
    "id": "A:2495",
    "chain": "A",
    "resseq": 2495,
    "resname": "G",
    "sasa": 0.0,
    "partial_charge_B": -0.9899999999999999,
    "F_metal": 21.244984054076788,
    "F_P": 131.0485976158023,
    "F_hal": 0.0,
    "total_density": 214019.546875,
    "centroid": [
      24.485523223876953,
      20.57646369934082,
      19.767841339111328
    ],
    "dipole_rho": [
      -18011.16015625,
      -31435.35546875,
      -9684.7666015625
    ],
    "curv_rho": 1013135552.0,
    "curv_rho_failed": false,
    "gpu_density_B_requested": "vector",
    "gpu_density_B_effective": "vector",
    "gpu_density_B_fallback_from_vector": false,
    "gpu_density_A_requested": null,
    "gpu_density_A_effective": null,
    "gpu_density_A_fallback_from_vector": false,
    "xtb_A_used": false,
    "xtb_A_success": false,
    "xtb_charge_length_mismatch": false
  },
  "A:2496": {
    "id": "A:2496",
    "chain": "A",
    "resseq": 2496,
    "resname": "C",
    "sasa": 0.0,
    "partial_charge_B": -1.3499999999999999,
    "F_metal": 23.548401748312063,
    "F_P": 137.62025045323722,
    "F_hal": 0.0,
    "total_density": 214179.609375,
    "centroid": [
      24.308536529541016,
      20.241958618164062,
      19.51746940612793
    ],
    "dipole_rho": [
      -19813.03125,
      -27007.744140625,
      -4887.462890625
    ],
    "curv_rho": 1062913984.0,
    "curv_rho_failed": false,
    "gpu_density_B_requested": "vector",
    "gpu_density_B_effective": "vector",
    "gpu_density_B_fallback_from_vector": false,
    "gpu_density_A_requested": null,
    "gpu_density_A_effective": null,
    "gpu_density_A_fallback_from_vector": false,
    "xtb_A_used": false,
    "xtb_A_success": false,
    "xtb_charge_length_mismatch": false
  },
  "A:2497": {
    "id": "A:2497",
    "chain": "A",
    "resseq": 2497,
    "resname": "A",
    "sasa": 0.0,
    "partial_charge_B": -0.7499999999999999,
    "F_metal": 26.7800354390609,
    "F_P": 146.57424863224077,
    "F_hal": 0.0,
    "total_density": 223384.203125,
    "centroid": [
      23.94355583190918,
      19.928787231445312,
      19.55988311767578
    ],
    "dipole_rho": [
      -23263.390625,
      -26269.01171875,
      -4662.39990234375
    ],
    "curv_rho": 1120976896.0,
    "curv_rho_failed": false,
    "gpu_density_B_requested": "vector",
    "gpu_density_B_effective": "vector",
    "gpu_density_B_fallback_from_vector": false,
    "gpu_density_A_requested": null,
    "gpu_density_A_effective": null,
    "gpu_density_A_fallback_from_vector": false,
    "xtb_A_used": false,
    "xtb_A_success": false,
    "xtb_charge_length_mismatch": false
  },
  "A:2498": {
    "id": "A:2498",
    "chain": "A",
    "resseq": 2498,
    "resname": "OMC",
    "sasa": 0.0,
    "partial_charge_B": -1.3499999999999999,
    "F_metal": 30.53082746366888,
    "F_P": 143.89322707477666,
    "F_hal": 0.0,
    "total_density": 239373.578125,
    "centroid": [
      24.153390884399414,
      19.37238883972168,
      19.56049346923828
    ],
    "dipole_rho": [
      -30146.9765625,
      -18901.9296875,
      -6307.4052734375
    ],
    "curv_rho": 1232399744.0,
    "curv_rho_failed": false,
    "gpu_density_B_requested": "vector",
    "gpu_density_B_effective": "vector",
    "gpu_density_B_fallback_from_vector": false,
    "gpu_density_A_requested": null,
    "gpu_density_A_effective": null,
    "gpu_density_A_fallback_from_vector": false,
    "xtb_A_used": false,
    "xtb_A_success": false,
    "xtb_charge_length_mismatch": false
  },
  "A:2499": {
    "id": "A:2499",
    "chain": "A",
    "resseq": 2499,
    "resname": "C",
    "sasa": 0.0,
    "partial_charge_B": -1.3499999999999999,
    "F_metal": 31.922341377754154,
    "F_P": 146.7267660860313,
    "F_hal": 0.0,
    "total_density": 240132.8125,
    "centroid": [
      24.051769256591797,
      18.998058319091797,
      20.00537872314453
    ],
    "dipole_rho": [
      -32745.337890625,
      -11891.4013671875,
      2112.318603515625
    ],
    "curv_rho": 1264392320.0,
    "curv_rho_failed": false,
    "gpu_density_B_requested": "vector",
    "gpu_density_B_effective": "vector",
    "gpu_density_B_fallback_from_vector": false,
    "gpu_density_A_requested": null,
    "gpu_density_A_effective": null,
    "gpu_density_A_fallback_from_vector": false,
    "xtb_A_used": false,
    "xtb_A_success": false,
    "xtb_charge_length_mismatch": false
  },
  "A:2500": {
    "id": "A:2500",
    "chain": "A",
    "resseq": 2500,
    "resname": "U",
    "sasa": 0.0,
    "partial_charge_B": -1.7699999999999998,
    "F_metal": 32.63447159664761,
    "F_P": 148.3625239917798,
    "F_hal": 0.0,
    "total_density": 236897.65625,
    "centroid": [
      23.748249053955078,
      18.95464324951172,
      20.150691986083984
    ],
    "dipole_rho": [
      -20710.123046875,
      -19640.447265625,
      -15878.0244140625
    ],
    "curv_rho": 1261922688.0,
    "curv_rho_failed": false,
    "gpu_density_B_requested": "vector",
    "gpu_density_B_effective": "vector",
    "gpu_density_B_fallback_from_vector": false,
    "gpu_density_A_requested": null,
    "gpu_density_A_effective": null,
    "gpu_density_A_fallback_from_vector": false,
    "xtb_A_used": false,
    "xtb_A_success": false,
    "xtb_charge_length_mismatch": false
  },
  "A:2501": {
    "id": "A:2501",
    "chain": "A",
    "resseq": 2501,
    "resname": "C",
    "sasa": 0.0,
    "partial_charge_B": -1.3499999999999999,
    "F_metal": 32.38343880594913,
    "F_P": 149.69512041557894,
    "F_hal": 0.0,
    "total_density": 232254.1875,
    "centroid": [
      23.223007202148438,
      18.99510383605957,
      20.18252182006836
    ],
    "dipole_rho": [
      7993.6982421875,
      -13109.2255859375,
      -10557.47265625
    ],
    "curv_rho": 1252437248.0,
    "curv_rho_failed": false,
    "gpu_density_B_requested": "vector",
    "gpu_density_B_effective": "vector",
    "gpu_density_B_fallback_from_vector": false,
    "gpu_density_A_requested": null,
    "gpu_density_A_effective": null,
    "gpu_density_A_fallback_from_vector": false,
    "xtb_A_used": false,
    "xtb_A_success": false,
    "xtb_charge_length_mismatch": false
  },
  "A:2502": {
    "id": "A:2502",
    "chain": "A",
    "resseq": 2502,
    "resname": "G",
    "sasa": 0.0,
    "partial_charge_B": -0.9899999999999999,
    "F_metal": 33.47721920591432,
    "F_P": 152.0376201876675,
    "F_hal": 0.0,
    "total_density": 248918.875,
    "centroid": [
      22.80820083618164,
      18.299528121948242,
      20.156808853149414
    ],
    "dipole_rho": [
      -2956.428955078125,
      1221.471923828125,
      -16972.5703125
    ],
    "curv_rho": 1327845760.0,
    "curv_rho_failed": false,
    "gpu_density_B_requested": "vector",
    "gpu_density_B_effective": "vector",
    "gpu_density_B_fallback_from_vector": false,
    "gpu_density_A_requested": null,
    "gpu_density_A_effective": null,
    "gpu_density_A_fallback_from_vector": false,
    "xtb_A_used": false,
    "xtb_A_success": false,
    "xtb_charge_length_mismatch": false
  },
  "A:2503": {
    "id": "A:2503",
    "chain": "A",
    "resseq": 2503,
    "resname": "2MA",
    "sasa": 0.0,
    "partial_charge_B": -0.7499999999999999,
    "F_metal": 30.436002419438033,
    "F_P": 147.79446698009374,
    "F_hal": 0.0,
    "total_density": 253973.015625,
    "centroid": [
      23.069425582885742,
      18.62864875793457,
      20.812833786010742
    ],
    "dipole_rho": [
      15034.6865234375,
      -17713.53515625,
      -23734.814453125
    ],
    "curv_rho": 1353422080.0,
    "curv_rho_failed": false,
    "gpu_density_B_requested": "vector",
    "gpu_density_B_effective": "vector",
    "gpu_density_B_fallback_from_vector": false,
    "gpu_density_A_requested": null,
    "gpu_density_A_effective": null,
    "gpu_density_A_fallback_from_vector": false,
    "xtb_A_used": false,
    "xtb_A_success": false,
    "xtb_charge_length_mismatch": false
  },
  "A:2504": {
    "id": "A:2504",
    "chain": "A",
    "resseq": 2504,
    "resname": "PSU",
    "sasa": 0.0,
    "partial_charge_B": -1.7699999999999998,
    "F_metal": 32.90815908480412,
    "F_P": 149.14059945296802,
    "F_hal": 0.0,
    "total_density": 237863.34375,
    "centroid": [
      23.66823387145996,
      18.79936408996582,
      20.878177642822266
    ],
    "dipole_rho": [
      -13923.48828125,
      -29479.529296875,
      -27070.42578125
    ],
    "curv_rho": 1252105088.0,
    "curv_rho_failed": false,
    "gpu_density_B_requested": "vector",
    "gpu_density_B_effective": "vector",
    "gpu_density_B_fallback_from_vector": false,
    "gpu_density_A_requested": null,
    "gpu_density_A_effective": null,
    "gpu_density_A_fallback_from_vector": false,
    "xtb_A_used": false,
    "xtb_A_success": false,
    "xtb_charge_length_mismatch": false
  },
  "A:2505": {
    "id": "A:2505",
    "chain": "A",
    "resseq": 2505,
    "resname": "G",
    "sasa": 0.0,
    "partial_charge_B": -0.9899999999999999,
    "F_metal": 26.029171712377767,
    "F_P": 140.37264109061863,
    "F_hal": 0.0,
    "total_density": 238497.71875,
    "centroid": [
      23.405445098876953,
      19.108068466186523,
      21.725738525390625
    ],
    "dipole_rho": [
      -7434.25830078125,
      -25115.560546875,
      -18755.0546875
    ],
    "curv_rho": 1255002880.0,
    "curv_rho_failed": false,
    "gpu_density_B_requested": "vector",
    "gpu_density_B_effective": "vector",
    "gpu_density_B_fallback_from_vector": false,
    "gpu_density_A_requested": null,
    "gpu_density_A_effective": null,
    "gpu_density_A_fallback_from_vector": false,
    "xtb_A_used": false,
    "xtb_A_success": false,
    "xtb_charge_length_mismatch": false
  },
  "A:2506": {
    "id": "A:2506",
    "chain": "A",
    "resseq": 2506,
    "resname": "U",
    "sasa": 0.0,
    "partial_charge_B": -1.7699999999999998,
    "F_metal": 25.779998189297626,
    "F_P": 142.43207698101668,
    "F_hal": 0.0,
    "total_density": 230836.453125,
    "centroid": [
      23.754873275756836,
      19.59969711303711,
      21.567195892333984
    ],
    "dipole_rho": [
      23502.953125,
      -40340.83203125,
      -32657.048828125
    ],
    "curv_rho": 1131312384.0,
    "curv_rho_failed": false,
    "gpu_density_B_requested": "vector",
    "gpu_density_B_effective": "vector",
    "gpu_density_B_fallback_from_vector": false,
    "gpu_density_A_requested": null,
    "gpu_density_A_effective": null,
    "gpu_density_A_fallback_from_vector": false,
    "xtb_A_used": false,
    "xtb_A_success": false,
    "xtb_charge_length_mismatch": false
  },
  "A:2507": {
    "id": "A:2507",
    "chain": "A",
    "resseq": 2507,
    "resname": "C",
    "sasa": 0.0,
    "partial_charge_B": -1.3499999999999999,
    "F_metal": 25.014994360130625,
    "F_P": 142.0724860345453,
    "F_hal": 0.0,
    "total_density": 221654.859375,
    "centroid": [
      23.852201461791992,
      20.037818908691406,
      22.06382942199707
    ],
    "dipole_rho": [
      -9819.8779296875,
      -52118.52734375,
      -913.7958984375
    ],
    "curv_rho": 1106784000.0,
    "curv_rho_failed": false,
    "gpu_density_B_requested": "vector",
    "gpu_density_B_effective": "vector",
    "gpu_density_B_fallback_from_vector": false,
    "gpu_density_A_requested": null,
    "gpu_density_A_effective": null,
    "gpu_density_A_fallback_from_vector": false,
    "xtb_A_used": false,
    "xtb_A_success": false,
    "xtb_charge_length_mismatch": false
  },
  "A:2508": {
    "id": "A:2508",
    "chain": "A",
    "resseq": 2508,
    "resname": "G",
    "sasa": 0.0,
    "partial_charge_B": -0.9899999999999999,
    "F_metal": 23.90589300997486,
    "F_P": 139.3835871521986,
    "F_hal": 0.0,
    "total_density": 213736.09375,
    "centroid": [
      24.04737663269043,
      20.15829086303711,
      22.532835006713867
    ],
    "dipole_rho": [
      -1651.61279296875,
      -39122.3984375,
      -2219.275146484375
    ],
    "curv_rho": 1051912064.0,
    "curv_rho_failed": false,
    "gpu_density_B_requested": "vector",
    "gpu_density_B_effective": "vector",
    "gpu_density_B_fallback_from_vector": false,
    "gpu_density_A_requested": null,
    "gpu_density_A_effective": null,
    "gpu_density_A_fallback_from_vector": false,
    "xtb_A_used": false,
    "xtb_A_success": false,
    "xtb_charge_length_mismatch": false
  },
  "A:2509": {
    "id": "A:2509",
    "chain": "A",
    "resseq": 2509,
    "resname": "G",
    "sasa": 0.0,
    "partial_charge_B": -0.9899999999999999,
    "F_metal": 22.887810597986874,
    "F_P": 138.09462292545737,
    "F_hal": 0.0,
    "total_density": 224682.875,
    "centroid": [
      24.19951820373535,
      19.992177963256836,
      22.93655014038086
    ],
    "dipole_rho": [
      2658.9384765625,
      -38053.25390625,
      -9243.7919921875
    ],
    "curv_rho": 1086417920.0,
    "curv_rho_failed": false,
    "gpu_density_B_requested": "vector",
    "gpu_density_B_effective": "vector",
    "gpu_density_B_fallback_from_vector": false,
    "gpu_density_A_requested": null,
    "gpu_density_A_effective": null,
    "gpu_density_A_fallback_from_vector": false,
    "xtb_A_used": false,
    "xtb_A_success": false,
    "xtb_charge_length_mismatch": false
  },
  "A:2510": {
    "id": "A:2510",
    "chain": "A",
    "resseq": 2510,
    "resname": "C",
    "sasa": 0.0,
    "partial_charge_B": -1.3499999999999999,
    "F_metal": 21.76630245354632,
    "F_P": 136.65277593535234,
    "F_hal": 0.0,
    "total_density": 218738.921875,
    "centroid": [
      24.34711456298828,
      19.757295608520508,
      23.27745819091797
    ],
    "dipole_rho": [
      -3397.628173828125,
      -25488.900390625,
      -6076.9482421875
    ],
    "curv_rho": 1103711616.0,
    "curv_rho_failed": false,
    "gpu_density_B_requested": "vector",
    "gpu_density_B_effective": "vector",
    "gpu_density_B_fallback_from_vector": false,
    "gpu_density_A_requested": null,
    "gpu_density_A_effective": null,
    "gpu_density_A_fallback_from_vector": false,
    "xtb_A_used": false,
    "xtb_A_success": false,
    "xtb_charge_length_mismatch": false
  },
  "A:2511": {
    "id": "A:2511",
    "chain": "A",
    "resseq": 2511,
    "resname": "U",
    "sasa": 0.0,
    "partial_charge_B": -1.7699999999999998,
    "F_metal": 20.089795032768173,
    "F_P": 131.6884121899915,
    "F_hal": 0.0,
    "total_density": 223315.484375,
    "centroid": [
      24.587709426879883,
      19.47379493713379,
      23.411304473876953
    ],
    "dipole_rho": [
      -14433.8701171875,
      -3283.4853515625,
      5229.81103515625
    ],
    "curv_rho": 1105302784.0,
    "curv_rho_failed": false,
    "gpu_density_B_requested": "vector",
    "gpu_density_B_effective": "vector",
    "gpu_density_B_fallback_from_vector": false,
    "gpu_density_A_requested": null,
    "gpu_density_A_effective": null,
    "gpu_density_A_fallback_from_vector": false,
    "xtb_A_used": false,
    "xtb_A_success": false,
    "xtb_charge_length_mismatch": false
  },
  "A:2512": {
    "id": "A:2512",
    "chain": "A",
    "resseq": 2512,
    "resname": "C",
    "sasa": 0.0,
    "partial_charge_B": -1.3499999999999999,
    "F_metal": 18.424175844749957,
    "F_P": 126.85987628549861,
    "F_hal": 0.0,
    "total_density": 222466.921875,
    "centroid": [
      25.0245304107666,
      19.264265060424805,
      23.248188018798828
    ],
    "dipole_rho": [
      -16488.765625,
      -2119.510009765625,
      2138.47509765625
    ],
    "curv_rho": 1099666816.0,
    "curv_rho_failed": false,
    "gpu_density_B_requested": "vector",
    "gpu_density_B_effective": "vector",
    "gpu_density_B_fallback_from_vector": false,
    "gpu_density_A_requested": null,
    "gpu_density_A_effective": null,
    "gpu_density_A_fallback_from_vector": false,
    "xtb_A_used": false,
    "xtb_A_success": false,
    "xtb_charge_length_mismatch": false
  },
  "A:2513": {
    "id": "A:2513",
    "chain": "A",
    "resseq": 2513,
    "resname": "A",
    "sasa": 0.0,
    "partial_charge_B": -0.7499999999999999,
    "F_metal": 18.64619441384137,
    "F_P": 121.70524337601795,
    "F_hal": 0.0,
    "total_density": 220594.21875,
    "centroid": [
      25.40962028503418,
      19.299320220947266,
      22.847776412963867
    ],
    "dipole_rho": [
      -19437.474609375,
      -4457.796875,
      522.6426391601562
    ],
    "curv_rho": 1072210112.0,
    "curv_rho_failed": false,
    "gpu_density_B_requested": "vector",
    "gpu_density_B_effective": "vector",
    "gpu_density_B_fallback_from_vector": false,
    "gpu_density_A_requested": null,
    "gpu_density_A_effective": null,
    "gpu_density_A_fallback_from_vector": false,
    "xtb_A_used": false,
    "xtb_A_success": false,
    "xtb_charge_length_mismatch": false
  },
  "A:2514": {
    "id": "A:2514",
    "chain": "A",
    "resseq": 2514,
    "resname": "U",
    "sasa": 0.0,
    "partial_charge_B": -1.7699999999999998,
    "F_metal": 19.129100498352333,
    "F_P": 123.12121211497237,
    "F_hal": 0.0,
    "total_density": 216615.625,
    "centroid": [
      25.81429100036621,
      19.238935470581055,
      22.565141677856445
    ],
    "dipole_rho": [
      -18026.255859375,
      -9223.134765625,
      -833.0965576171875
    ],
    "curv_rho": 1049776960.0,
    "curv_rho_failed": false,
    "gpu_density_B_requested": "vector",
    "gpu_density_B_effective": "vector",
    "gpu_density_B_fallback_from_vector": false,
    "gpu_density_A_requested": null,
    "gpu_density_A_effective": null,
    "gpu_density_A_fallback_from_vector": false,
    "xtb_A_used": false,
    "xtb_A_success": false,
    "xtb_charge_length_mismatch": false
  },
  "A:2515": {
    "id": "A:2515",
    "chain": "A",
    "resseq": 2515,
    "resname": "C",
    "sasa": 0.0,
    "partial_charge_B": -1.3499999999999999,
    "F_metal": 20.65769215967324,
    "F_P": 123.4410393933603,
    "F_hal": 0.0,
    "total_density": 213046.609375,
    "centroid": [
      26.147565841674805,
      19.407222747802734,
      22.219573974609375
    ],
    "dipole_rho": [
      -15878.3251953125,
      -6174.154296875,
      -1067.80419921875
    ],
    "curv_rho": 998918144.0,
    "curv_rho_failed": false,
    "gpu_density_B_requested": "vector",
    "gpu_density_B_effective": "vector",
    "gpu_density_B_fallback_from_vector": false,
    "gpu_density_A_requested": null,
    "gpu_density_A_effective": null,
    "gpu_density_A_fallback_from_vector": false,
    "xtb_A_used": false,
    "xtb_A_success": false,
    "xtb_charge_length_mismatch": false
  },
  "A:2516": {
    "id": "A:2516",
    "chain": "A",
    "resseq": 2516,
    "resname": "A",
    "sasa": 0.0,
    "partial_charge_B": -0.7499999999999999,
    "F_metal": 20.155533636344895,
    "F_P": 120.66744326746836,
    "F_hal": 0.0,
    "total_density": 206250.046875,
    "centroid": [
      26.45200538635254,
      19.822092056274414,
      21.98940658569336
    ],
    "dipole_rho": [
      8147.888671875,
      -7634.35205078125,
      7238.166015625
    ],
    "curv_rho": 929701440.0,
    "curv_rho_failed": false,
    "gpu_density_B_requested": "vector",
    "gpu_density_B_effective": "vector",
    "gpu_density_B_fallback_from_vector": false,
    "gpu_density_A_requested": null,
    "gpu_density_A_effective": null,
    "gpu_density_A_fallback_from_vector": false,
    "xtb_A_used": false,
    "xtb_A_success": false,
    "xtb_charge_length_mismatch": false
  },
  "A:2517": {
    "id": "A:2517",
    "chain": "A",
    "resseq": 2517,
    "resname": "C",
    "sasa": 0.0,
    "partial_charge_B": -1.3499999999999999,
    "F_metal": 19.09696529217488,
    "F_P": 119.47467095459297,
    "F_hal": 0.0,
    "total_density": 191031.625,
    "centroid": [
      26.72062873840332,
      20.064517974853516,
      21.99738883972168
    ],
    "dipole_rho": [
      -4480.54931640625,
      -20515.748046875,
      14873.2333984375
    ],
    "curv_rho": 864579776.0,
    "curv_rho_failed": false,
    "gpu_density_B_requested": "vector",
    "gpu_density_B_effective": "vector",
    "gpu_density_B_fallback_from_vector": false,
    "gpu_density_A_requested": null,
    "gpu_density_A_effective": null,
    "gpu_density_A_fallback_from_vector": false,
    "xtb_A_used": false,
    "xtb_A_success": false,
    "xtb_charge_length_mismatch": false
  },
  "A:2518": {
    "id": "A:2518",
    "chain": "A",
    "resseq": 2518,
    "resname": "A",
    "sasa": 0.0,
    "partial_charge_B": -0.7499999999999999,
    "F_metal": 17.981451248530522,
    "F_P": 116.03095001536236,
    "F_hal": 0.0,
    "total_density": 191072.0,
    "centroid": [
      26.74836540222168,
      20.52626609802246,
      21.500858306884766
    ],
    "dipole_rho": [
      9562.5087890625,
      -33646.90234375,
      -5406.00341796875
    ],
    "curv_rho": 833517824.0,
    "curv_rho_failed": false,
    "gpu_density_B_requested": "vector",
    "gpu_density_B_effective": "vector",
    "gpu_density_B_fallback_from_vector": false,
    "gpu_density_A_requested": null,
    "gpu_density_A_effective": null,
    "gpu_density_A_fallback_from_vector": false,
    "xtb_A_used": false,
    "xtb_A_success": false,
    "xtb_charge_length_mismatch": false
  },
  "A:2519": {
    "id": "A:2519",
    "chain": "A",
    "resseq": 2519,
    "resname": "U",
    "sasa": 0.0,
    "partial_charge_B": -1.7699999999999998,
    "F_metal": 17.28747407212664,
    "F_P": 113.94926194921388,
    "F_hal": 0.0,
    "total_density": 178777.625,
    "centroid": [
      26.985448837280273,
      20.643756866455078,
      22.24748992919922
    ],
    "dipole_rho": [
      4558.5087890625,
      -15858.130859375,
      -11297.73828125
    ],
    "curv_rho": 757396096.0,
    "curv_rho_failed": false,
    "gpu_density_B_requested": "vector",
    "gpu_density_B_effective": "vector",
    "gpu_density_B_fallback_from_vector": false,
    "gpu_density_A_requested": null,
    "gpu_density_A_effective": null,
    "gpu_density_A_fallback_from_vector": false,
    "xtb_A_used": false,
    "xtb_A_success": false,
    "xtb_charge_length_mismatch": false
  },
  "A:2520": {
    "id": "A:2520",
    "chain": "A",
    "resseq": 2520,
    "resname": "C",
    "sasa": 0.0,
    "partial_charge_B": -1.3499999999999999,
    "F_metal": 14.37050744886992,
    "F_P": 115.40580787068043,
    "F_hal": 0.0,
    "total_density": 179818.171875,
    "centroid": [
      26.560312271118164,
      20.843238830566406,
      22.73702621459961
    ],
    "dipole_rho": [
      -4912.05615234375,
      -35130.28515625,
      -9743.4609375
    ],
    "curv_rho": 759147200.0,
    "curv_rho_failed": false,
    "gpu_density_B_requested": "vector",
    "gpu_density_B_effective": "vector",
    "gpu_density_B_fallback_from_vector": false,
    "gpu_density_A_requested": null,
    "gpu_density_A_effective": null,
    "gpu_density_A_fallback_from_vector": false,
    "xtb_A_used": false,
    "xtb_A_success": false,
    "xtb_charge_length_mismatch": false
  },
  "A:2521": {
    "id": "A:2521",
    "chain": "A",
    "resseq": 2521,
    "resname": "C",
    "sasa": 0.0,
    "partial_charge_B": -1.3499999999999999,
    "F_metal": 13.364450023792296,
    "F_P": 111.50762084145613,
    "F_hal": 0.0,
    "total_density": 181450.84375,
    "centroid": [
      26.849349975585938,
      20.77958869934082,
      23.0863094329834
    ],
    "dipole_rho": [
      -6835.17041015625,
      -31466.7265625,
      -18635.0078125
    ],
    "curv_rho": 736405376.0,
    "curv_rho_failed": false,
    "gpu_density_B_requested": "vector",
    "gpu_density_B_effective": "vector",
    "gpu_density_B_fallback_from_vector": false,
    "gpu_density_A_requested": null,
    "gpu_density_A_effective": null,
    "gpu_density_A_fallback_from_vector": false,
    "xtb_A_used": false,
    "xtb_A_success": false,
    "xtb_charge_length_mismatch": false
  },
  "A:2522": {
    "id": "A:2522",
    "chain": "A",
    "resseq": 2522,
    "resname": "U",
    "sasa": 0.0,
    "partial_charge_B": -1.7699999999999998,
    "F_metal": 12.887138068094323,
    "F_P": 109.07349740706437,
    "F_hal": 0.0,
    "total_density": 173924.78125,
    "centroid": [
      27.172460556030273,
      20.706235885620117,
      23.27097511291504
    ],
    "dipole_rho": [
      -17263.337890625,
      -18474.853515625,
      -15615.265625
    ],
    "curv_rho": 701375296.0,
    "curv_rho_failed": false,
    "gpu_density_B_requested": "vector",
    "gpu_density_B_effective": "vector",
    "gpu_density_B_fallback_from_vector": false,
    "gpu_density_A_requested": null,
    "gpu_density_A_effective": null,
    "gpu_density_A_fallback_from_vector": false,
    "xtb_A_used": false,
    "xtb_A_success": false,
    "xtb_charge_length_mismatch": false
  },
  "A:2523": {
    "id": "A:2523",
    "chain": "A",
    "resseq": 2523,
    "resname": "G",
    "sasa": 0.0,
    "partial_charge_B": -0.9899999999999999,
    "F_metal": 12.62535400564077,
    "F_P": 100.42544604177353,
    "F_hal": 0.0,
    "total_density": 176171.203125,
    "centroid": [
      27.71146011352539,
      20.584400177001953,
      23.034780502319336
    ],
    "dipole_rho": [
      -17410.0390625,
      -14213.861328125,
      -18339.53125
    ],
    "curv_rho": 693687296.0,
    "curv_rho_failed": false,
    "gpu_density_B_requested": "vector",
    "gpu_density_B_effective": "vector",
    "gpu_density_B_fallback_from_vector": false,
    "gpu_density_A_requested": null,
    "gpu_density_A_effective": null,
    "gpu_density_A_fallback_from_vector": false,
    "xtb_A_used": false,
    "xtb_A_success": false,
    "xtb_charge_length_mismatch": false
  },
  "A:2524": {
    "id": "A:2524",
    "chain": "A",
    "resseq": 2524,
    "resname": "G",
    "sasa": 0.0,
    "partial_charge_B": -0.9899999999999999,
    "F_metal": 11.30041485509788,
    "F_P": 94.87059406170732,
    "F_hal": 0.0,
    "total_density": 176007.453125,
    "centroid": [
      28.168926239013672,
      20.7988338470459,
      22.829296112060547
    ],
    "dipole_rho": [
      -11052.74609375,
      -2398.077392578125,
      -16530.3046875
    ],
    "curv_rho": 679154816.0,
    "curv_rho_failed": false,
    "gpu_density_B_requested": "vector",
    "gpu_density_B_effective": "vector",
    "gpu_density_B_fallback_from_vector": false,
    "gpu_density_A_requested": null,
    "gpu_density_A_effective": null,
    "gpu_density_A_fallback_from_vector": false,
    "xtb_A_used": false,
    "xtb_A_success": false,
    "xtb_charge_length_mismatch": false
  },
  "A:2525": {
    "id": "A:2525",
    "chain": "A",
    "resseq": 2525,
    "resname": "G",
    "sasa": 0.0,
    "partial_charge_B": -0.9899999999999999,
    "F_metal": 10.815656003675528,
    "F_P": 91.14320159840452,
    "F_hal": 0.0,
    "total_density": 174321.84375,
    "centroid": [
      28.463275909423828,
      21.080448150634766,
      22.524635314941406
    ],
    "dipole_rho": [
      -2139.90576171875,
      -11638.224609375,
      -18310.66015625
    ],
    "curv_rho": 661126976.0,
    "curv_rho_failed": false,
    "gpu_density_B_requested": "vector",
    "gpu_density_B_effective": "vector",
    "gpu_density_B_fallback_from_vector": false,
    "gpu_density_A_requested": null,
    "gpu_density_A_effective": null,
    "gpu_density_A_fallback_from_vector": false,
    "xtb_A_used": false,
    "xtb_A_success": false,
    "xtb_charge_length_mismatch": false
  },
  "A:2526": {
    "id": "A:2526",
    "chain": "A",
    "resseq": 2526,
    "resname": "G",
    "sasa": 0.0,
    "partial_charge_B": -0.9899999999999999,
    "F_metal": 10.76180090541466,
    "F_P": 89.39259360468137,
    "F_hal": 0.0,
    "total_density": 185900.859375,
    "centroid": [
      28.52020263671875,
      21.435258865356445,
      22.276647567749023
    ],
    "dipole_rho": [
      -8346.41796875,
      -25234.892578125,
      -6793.6044921875
    ],
    "curv_rho": 683480384.0,
    "curv_rho_failed": false,
    "gpu_density_B_requested": "vector",
    "gpu_density_B_effective": "vector",
    "gpu_density_B_fallback_from_vector": false,
    "gpu_density_A_requested": null,
    "gpu_density_A_effective": null,
    "gpu_density_A_fallback_from_vector": false,
    "xtb_A_used": false,
    "xtb_A_success": false,
    "xtb_charge_length_mismatch": false
  },
  "A:2527": {
    "id": "A:2527",
    "chain": "A",
    "resseq": 2527,
    "resname": "C",
    "sasa": 0.0,
    "partial_charge_B": -1.3499999999999999,
    "F_metal": 10.48536009301494,
    "F_P": 91.09643473376137,
    "F_hal": 0.0,
    "total_density": 167710.015625,
    "centroid": [
      28.523317337036133,
      21.859716415405273,
      22.16716957092285
    ],
    "dipole_rho": [
      -2182.983642578125,
      -33752.78515625,
      -6369.25732421875
    ],
    "curv_rho": 628274688.0,
    "curv_rho_failed": false,
    "gpu_density_B_requested": "vector",
    "gpu_density_B_effective": "vector",
    "gpu_density_B_fallback_from_vector": false,
    "gpu_density_A_requested": null,
    "gpu_density_A_effective": null,
    "gpu_density_A_fallback_from_vector": false,
    "xtb_A_used": false,
    "xtb_A_success": false,
    "xtb_charge_length_mismatch": false
  },
  "A:2528": {
    "id": "A:2528",
    "chain": "A",
    "resseq": 2528,
    "resname": "U",
    "sasa": 0.0,
    "partial_charge_B": -1.7699999999999998,
    "F_metal": 9.681997681882647,
    "F_P": 92.71348736244126,
    "F_hal": 0.0,
    "total_density": 148061.484375,
    "centroid": [
      28.534963607788086,
      22.30894660949707,
      22.300249099731445
    ],
    "dipole_rho": [
      15247.7607421875,
      -30902.923828125,
      -7618.34521484375
    ],
    "curv_rho": 535154016.0,
    "curv_rho_failed": false,
    "gpu_density_B_requested": "vector",
    "gpu_density_B_effective": "vector",
    "gpu_density_B_fallback_from_vector": false,
    "gpu_density_A_requested": null,
    "gpu_density_A_effective": null,
    "gpu_density_A_fallback_from_vector": false,
    "xtb_A_used": false,
    "xtb_A_success": false,
    "xtb_charge_length_mismatch": false
  },
  "A:2529": {
    "id": "A:2529",
    "chain": "A",
    "resseq": 2529,
    "resname": "G",
    "sasa": 0.0,
    "partial_charge_B": -0.9899999999999999,
    "F_metal": 9.498297451311892,
    "F_P": 88.04976850548938,
    "F_hal": 0.0,
    "total_density": 139231.15625,
    "centroid": [
      28.446279525756836,
      22.94113540649414,
      22.05496597290039
    ],
    "dipole_rho": [
      22831.998046875,
      -31435.865234375,
      -15822.0263671875
    ],
    "curv_rho": 477639296.0,
    "curv_rho_failed": false,
    "gpu_density_B_requested": "vector",
    "gpu_density_B_effective": "vector",
    "gpu_density_B_fallback_from_vector": false,
    "gpu_density_A_requested": null,
    "gpu_density_A_effective": null,
    "gpu_density_A_fallback_from_vector": false,
    "xtb_A_used": false,
    "xtb_A_success": false,
    "xtb_charge_length_mismatch": false
  },
  "A:2530": {
    "id": "A:2530",
    "chain": "A",
    "resseq": 2530,
    "resname": "A",
    "sasa": 0.0,
    "partial_charge_B": -0.7499999999999999,
    "F_metal": 8.572268685229737,
    "F_P": 87.63380155676053,
    "F_hal": 0.0,
    "total_density": 145835.578125,
    "centroid": [
      28.502859115600586,
      22.367006301879883,
      22.55878448486328
    ],
    "dipole_rho": [
      7276.11328125,
      -36829.0703125,
      -31511.513671875
    ],
    "curv_rho": 491352192.0,
    "curv_rho_failed": false,
    "gpu_density_B_requested": "vector",
    "gpu_density_B_effective": "vector",
    "gpu_density_B_fallback_from_vector": false,
    "gpu_density_A_requested": null,
    "gpu_density_A_effective": null,
    "gpu_density_A_fallback_from_vector": false,
    "xtb_A_used": false,
    "xtb_A_success": false,
    "xtb_charge_length_mismatch": false
  },
  "A:2531": {
    "id": "A:2531",
    "chain": "A",
    "resseq": 2531,
    "resname": "A",
    "sasa": 0.0,
    "partial_charge_B": -0.7499999999999999,
    "F_metal": 6.404465937860029,
    "F_P": 79.71194966402383,
    "F_hal": 0.0,
    "total_density": 109861.203125,
    "centroid": [
      28.5716495513916,
      22.709938049316406,
      23.19546890258789
    ],
    "dipole_rho": [
      -4653.8828125,
      -30797.716796875,
      -31756.255859375
    ],
    "curv_rho": 346516960.0,
    "curv_rho_failed": false,
    "gpu_density_B_requested": "vector",
    "gpu_density_B_effective": "vector",
    "gpu_density_B_fallback_from_vector": false,
    "gpu_density_A_requested": null,
    "gpu_density_A_effective": null,
    "gpu_density_A_fallback_from_vector": false,
    "xtb_A_used": false,
    "xtb_A_success": false,
    "xtb_charge_length_mismatch": false
  },
  "A:2532": {
    "id": "A:2532",
    "chain": "A",
    "resseq": 2532,
    "resname": "G",
    "sasa": 0.0,
    "partial_charge_B": -0.9899999999999999,
    "F_metal": 6.795537453204782,
    "F_P": 82.24806598704261,
    "F_hal": 0.0,
    "total_density": 120831.8515625,
    "centroid": [
      28.436412811279297,
      22.308914184570312,
      23.500308990478516
    ],
    "dipole_rho": [
      5999.98291015625,
      -45756.5703125,
      -33106.1640625
    ],
    "curv_rho": 379431904.0,
    "curv_rho_failed": false,
    "gpu_density_B_requested": "vector",
    "gpu_density_B_effective": "vector",
    "gpu_density_B_fallback_from_vector": false,
    "gpu_density_A_requested": null,
    "gpu_density_A_effective": null,
    "gpu_density_A_fallback_from_vector": false,
    "xtb_A_used": false,
    "xtb_A_success": false,
    "xtb_charge_length_mismatch": false
  },
  "A:2533": {
    "id": "A:2533",
    "chain": "A",
    "resseq": 2533,
    "resname": "U",
    "sasa": 0.0,
    "partial_charge_B": -1.7699999999999998,
    "F_metal": 7.487456924641857,
    "F_P": 88.73447653402448,
    "F_hal": 0.0,
    "total_density": 123649.78125,
    "centroid": [
      28.098514556884766,
      22.151256561279297,
      23.632362365722656
    ],
    "dipole_rho": [
      6600.95703125,
      -40069.59765625,
      -22329.859375
    ],
    "curv_rho": 405272864.0,
    "curv_rho_failed": false,
    "gpu_density_B_requested": "vector",
    "gpu_density_B_effective": "vector",
    "gpu_density_B_fallback_from_vector": false,
    "gpu_density_A_requested": null,
    "gpu_density_A_effective": null,
    "gpu_density_A_fallback_from_vector": false,
    "xtb_A_used": false,
    "xtb_A_success": false,
    "xtb_charge_length_mismatch": false
  },
  "A:2534": {
    "id": "A:2534",
    "chain": "A",
    "resseq": 2534,
    "resname": "A",
    "sasa": 0.03152985870838165,
    "partial_charge_B": -0.8136622284959798,
    "F_metal": 8.719509463417857,
    "F_P": 92.2351150606812,
    "F_hal": 0.0,
    "total_density": 134393.125,
    "centroid": [
      27.814359664916992,
      22.02391242980957,
      23.418519973754883
    ],
    "dipole_rho": [
      15947.1220703125,
      -42284.54296875,
      -18502.8671875
    ],
    "curv_rho": 476429760.0,
    "curv_rho_failed": false,
    "gpu_density_B_requested": "vector",
    "gpu_density_B_effective": "vector",
    "gpu_density_B_fallback_from_vector": false,
    "gpu_density_A_requested": null,
    "gpu_density_A_effective": null,
    "gpu_density_A_fallback_from_vector": false,
    "xtb_A_used": false,
    "xtb_A_success": false,
    "xtb_charge_length_mismatch": false
  },
  "A:2535": {
    "id": "A:2535",
    "chain": "A",
    "resseq": 2535,
    "resname": "G",
    "sasa": 0.0,
    "partial_charge_B": -0.9899999999999999,
    "F_metal": 10.608388762351117,
    "F_P": 94.43200052513633,
    "F_hal": 0.0,
    "total_density": 145857.1875,
    "centroid": [
      27.678300857543945,
      21.99103546142578,
      23.027374267578125
    ],
    "dipole_rho": [
      15787.3271484375,
      -44335.3515625,
      -4336.7802734375
    ],
    "curv_rho": 535745312.0,
    "curv_rho_failed": false,
    "gpu_density_B_requested": "vector",
    "gpu_density_B_effective": "vector",
    "gpu_density_B_fallback_from_vector": false,
    "gpu_density_A_requested": null,
    "gpu_density_A_effective": null,
    "gpu_density_A_fallback_from_vector": false,
    "xtb_A_used": false,
    "xtb_A_success": false,
    "xtb_charge_length_mismatch": false
  },
  "A:2536": {
    "id": "A:2536",
    "chain": "A",
    "resseq": 2536,
    "resname": "G",
    "sasa": 0.0,
    "partial_charge_B": -0.9899999999999999,
    "F_metal": 13.143880600588867,
    "F_P": 98.2923854494285,
    "F_hal": 0.0,
    "total_density": 155412.078125,
    "centroid": [
      27.65182113647461,
      21.951051712036133,
      22.40054702758789
    ],
    "dipole_rho": [
      14388.458984375,
      -52163.69921875,
      -21090.896484375
    ],
    "curv_rho": 587296000.0,
    "curv_rho_failed": false,
    "gpu_density_B_requested": "vector",
    "gpu_density_B_effective": "vector",
    "gpu_density_B_fallback_from_vector": false,
    "gpu_density_A_requested": null,
    "gpu_density_A_effective": null,
    "gpu_density_A_fallback_from_vector": false,
    "xtb_A_used": false,
    "xtb_A_success": false,
    "xtb_charge_length_mismatch": false
  },
  "A:2537": {
    "id": "A:2537",
    "chain": "A",
    "resseq": 2537,
    "resname": "U",
    "sasa": 0.0,
    "partial_charge_B": -1.7699999999999998,
    "F_metal": 14.661736937199091,
    "F_P": 106.40733623625623,
    "F_hal": 0.0,
    "total_density": 158359.1875,
    "centroid": [
      27.652606964111328,
      21.7916202545166,
      22.092147827148438
    ],
    "dipole_rho": [
      27811.62890625,
      -39966.7265625,
      -14818.650390625
    ],
    "curv_rho": 620604736.0,
    "curv_rho_failed": false,
    "gpu_density_B_requested": "vector",
    "gpu_density_B_effective": "vector",
    "gpu_density_B_fallback_from_vector": false,
    "gpu_density_A_requested": null,
    "gpu_density_A_effective": null,
    "gpu_density_A_fallback_from_vector": false,
    "xtb_A_used": false,
    "xtb_A_success": false,
    "xtb_charge_length_mismatch": false
  },
  "A:2538": {
    "id": "A:2538",
    "chain": "A",
    "resseq": 2538,
    "resname": "C",
    "sasa": 0.0,
    "partial_charge_B": -1.3499999999999999,
    "F_metal": 14.965664454377361,
    "F_P": 106.54335253362763,
    "F_hal": 0.0,
    "total_density": 171855.140625,
    "centroid": [
      27.654207229614258,
      21.513460159301758,
      21.806209564208984
    ],
    "dipole_rho": [
      10626.845703125,
      -22112.748046875,
      -11349.2939453125
    ],
    "curv_rho": 682421120.0,
    "curv_rho_failed": false,
    "gpu_density_B_requested": "vector",
    "gpu_density_B_effective": "vector",
    "gpu_density_B_fallback_from_vector": false,
    "gpu_density_A_requested": null,
    "gpu_density_A_effective": null,
    "gpu_density_A_fallback_from_vector": false,
    "xtb_A_used": false,
    "xtb_A_success": false,
    "xtb_charge_length_mismatch": false
  },
  "A:2539": {
    "id": "A:2539",
    "chain": "A",
    "resseq": 2539,
    "resname": "C",
    "sasa": 0.0,
    "partial_charge_B": -1.3499999999999999,
    "F_metal": 15.344797550429956,
    "F_P": 104.62120581771458,
    "F_hal": 0.0,
    "total_density": 182084.375,
    "centroid": [
      27.80548667907715,
      21.005821228027344,
      21.811105728149414
    ],
    "dipole_rho": [
      -4798.60107421875,
      -22855.943359375,
      -8610.8759765625
    ],
    "curv_rho": 742402624.0,
    "curv_rho_failed": false,
    "gpu_density_B_requested": "vector",
    "gpu_density_B_effective": "vector",
    "gpu_density_B_fallback_from_vector": false,
    "gpu_density_A_requested": null,
    "gpu_density_A_effective": null,
    "gpu_density_A_fallback_from_vector": false,
    "xtb_A_used": false,
    "xtb_A_success": false,
    "xtb_charge_length_mismatch": false
  },
  "A:2540": {
    "id": "A:2540",
    "chain": "A",
    "resseq": 2540,
    "resname": "C",
    "sasa": 0.0,
    "partial_charge_B": -1.3499999999999999,
    "F_metal": 15.872603211733036,
    "F_P": 104.60754337372322,
    "F_hal": 0.0,
    "total_density": 185279.828125,
    "centroid": [
      27.722518920898438,
      20.600460052490234,
      22.017642974853516
    ],
    "dipole_rho": [
      -26381.12109375,
      -6575.72119140625,
      -7141.70361328125
    ],
    "curv_rho": 767069632.0,
    "curv_rho_failed": false,
    "gpu_density_B_requested": "vector",
    "gpu_density_B_effective": "vector",
    "gpu_density_B_fallback_from_vector": false,
    "gpu_density_A_requested": null,
    "gpu_density_A_effective": null,
    "gpu_density_A_fallback_from_vector": false,
    "xtb_A_used": false,
    "xtb_A_success": false,
    "xtb_charge_length_mismatch": false
  },
  "A:2541": {
    "id": "A:2541",
    "chain": "A",
    "resseq": 2541,
    "resname": "A",
    "sasa": 0.0,
    "partial_charge_B": -0.7499999999999999,
    "F_metal": 16.644926665081975,
    "F_P": 106.1611779489444,
    "F_hal": 0.0,
    "total_density": 193137.8125,
    "centroid": [
      27.5037784576416,
      20.28460121154785,
      22.28363609313965
    ],
    "dipole_rho": [
      -11909.6123046875,
      -20955.068359375,
      -8670.390625
    ],
    "curv_rho": 796997248.0,
    "curv_rho_failed": false,
    "gpu_density_B_requested": "vector",
    "gpu_density_B_effective": "vector",
    "gpu_density_B_fallback_from_vector": false,
    "gpu_density_A_requested": null,
    "gpu_density_A_effective": null,
    "gpu_density_A_fallback_from_vector": false,
    "xtb_A_used": false,
    "xtb_A_success": false,
    "xtb_charge_length_mismatch": false
  },
  "A:2542": {
    "id": "A:2542",
    "chain": "A",
    "resseq": 2542,
    "resname": "A",
    "sasa": 0.0,
    "partial_charge_B": -0.7499999999999999,
    "F_metal": 21.383364885071014,
    "F_P": 112.41623219795274,
    "F_hal": 0.0,
    "total_density": 192654.078125,
    "centroid": [
      26.97811508178711,
      20.002561569213867,
      22.370296478271484
    ],
    "dipole_rho": [
      -3495.337890625,
      -13627.298828125,
      -14008.685546875
    ],
    "curv_rho": 828317376.0,
    "curv_rho_failed": false,
    "gpu_density_B_requested": "vector",
    "gpu_density_B_effective": "vector",
    "gpu_density_B_fallback_from_vector": false,
    "gpu_density_A_requested": null,
    "gpu_density_A_effective": null,
    "gpu_density_A_fallback_from_vector": false,
    "xtb_A_used": false,
    "xtb_A_success": false,
    "xtb_charge_length_mismatch": false
  },
  "A:2543": {
    "id": "A:2543",
    "chain": "A",
    "resseq": 2543,
    "resname": "G",
    "sasa": 0.0,
    "partial_charge_B": -0.9899999999999999,
    "F_metal": 21.97759757578457,
    "F_P": 110.47699114256349,
    "F_hal": 0.0,
    "total_density": 199870.6875,
    "centroid": [
      27.051252365112305,
      19.66700553894043,
      22.954776763916016
    ],
    "dipole_rho": [
      -26679.462890625,
      -14759.4970703125,
      -11022.138671875
    ],
    "curv_rho": 844694016.0,
    "curv_rho_failed": false,
    "gpu_density_B_requested": "vector",
    "gpu_density_B_effective": "vector",
    "gpu_density_B_fallback_from_vector": false,
    "gpu_density_A_requested": null,
    "gpu_density_A_effective": null,
    "gpu_density_A_fallback_from_vector": false,
    "xtb_A_used": false,
    "xtb_A_success": false,
    "xtb_charge_length_mismatch": false
  },
  "A:2544": {
    "id": "A:2544",
    "chain": "A",
    "resseq": 2544,
    "resname": "G",
    "sasa": 0.0,
    "partial_charge_B": -0.9899999999999999,
    "F_metal": 19.60505645646374,
    "F_P": 112.18683292620958,
    "F_hal": 0.0,
    "total_density": 200727.109375,
    "centroid": [
      26.707258224487305,
      19.722946166992188,
      23.161306381225586
    ],
    "dipole_rho": [
      -26676.330078125,
      -32301.17578125,
      -20981.521484375
    ],
    "curv_rho": 873397952.0,
    "curv_rho_failed": false,
    "gpu_density_B_requested": "vector",
    "gpu_density_B_effective": "vector",
    "gpu_density_B_fallback_from_vector": false,
    "gpu_density_A_requested": null,
    "gpu_density_A_effective": null,
    "gpu_density_A_fallback_from_vector": false,
    "xtb_A_used": false,
    "xtb_A_success": false,
    "xtb_charge_length_mismatch": false
  },
  "A:2545": {
    "id": "A:2545",
    "chain": "A",
    "resseq": 2545,
    "resname": "G",
    "sasa": 0.0,
    "partial_charge_B": -0.9899999999999999,
    "F_metal": 16.623317971103,
    "F_P": 113.49594033990952,
    "F_hal": 0.0,
    "total_density": 201082.84375,
    "centroid": [
      26.329133987426758,
      20.023399353027344,
      23.459264755249023
    ],
    "dipole_rho": [
      -24828.849609375,
      -31106.630859375,
      7189.25634765625
    ],
    "curv_rho": 879456512.0,
    "curv_rho_failed": false,
    "gpu_density_B_requested": "vector",
    "gpu_density_B_effective": "vector",
    "gpu_density_B_fallback_from_vector": false,
    "gpu_density_A_requested": null,
    "gpu_density_A_effective": null,
    "gpu_density_A_fallback_from_vector": false,
    "xtb_A_used": false,
    "xtb_A_success": false,
    "xtb_charge_length_mismatch": false
  },
  "A:2546": {
    "id": "A:2546",
    "chain": "A",
    "resseq": 2546,
    "resname": "U",
    "sasa": 0.0,
    "partial_charge_B": -1.7699999999999998,
    "F_metal": 15.76517225238976,
    "F_P": 118.8196503050507,
    "F_hal": 0.0,
    "total_density": 190222.53125,
    "centroid": [
      25.932884216308594,
      20.22616195678711,
      23.4229793548584
    ],
    "dipole_rho": [
      -20268.69140625,
      -35472.26171875,
      6261.455078125
    ],
    "curv_rho": 856677824.0,
    "curv_rho_failed": false,
    "gpu_density_B_requested": "vector",
    "gpu_density_B_effective": "vector",
    "gpu_density_B_fallback_from_vector": false,
    "gpu_density_A_requested": null,
    "gpu_density_A_effective": null,
    "gpu_density_A_fallback_from_vector": false,
    "xtb_A_used": false,
    "xtb_A_success": false,
    "xtb_charge_length_mismatch": false
  },
  "A:2547": {
    "id": "A:2547",
    "chain": "A",
    "resseq": 2547,
    "resname": "A",
    "sasa": 0.0,
    "partial_charge_B": -0.7499999999999999,
    "F_metal": 15.175929936857692,
    "F_P": 116.80229726520685,
    "F_hal": 0.0,
    "total_density": 192452.3125,
    "centroid": [
      25.385238647460938,
      20.733572006225586,
      23.77046775817871
    ],
    "dipole_rho": [
      -23352.27734375,
      -56349.703125,
      -4450.67236328125
    ],
    "curv_rho": 825231936.0,
    "curv_rho_failed": false,
    "gpu_density_B_requested": "vector",
    "gpu_density_B_effective": "vector",
    "gpu_density_B_fallback_from_vector": false,
    "gpu_density_A_requested": null,
    "gpu_density_A_effective": null,
    "gpu_density_A_fallback_from_vector": false,
    "xtb_A_used": false,
    "xtb_A_success": false,
    "xtb_charge_length_mismatch": false
  },
  "A:2548": {
    "id": "A:2548",
    "chain": "A",
    "resseq": 2548,
    "resname": "U",
    "sasa": 0.0,
    "partial_charge_B": -1.7699999999999998,
    "F_metal": 17.01541071613711,
    "F_P": 122.7359414744741,
    "F_hal": 0.0,
    "total_density": 186880.015625,
    "centroid": [
      24.926267623901367,
      20.72720718383789,
      24.04677391052246
    ],
    "dipole_rho": [
      -33139.48828125,
      -40740.1171875,
      -6385.67724609375
    ],
    "curv_rho": 839328320.0,
    "curv_rho_failed": false,
    "gpu_density_B_requested": "vector",
    "gpu_density_B_effective": "vector",
    "gpu_density_B_fallback_from_vector": false,
    "gpu_density_A_requested": null,
    "gpu_density_A_effective": null,
    "gpu_density_A_fallback_from_vector": false,
    "xtb_A_used": false,
    "xtb_A_success": false,
    "xtb_charge_length_mismatch": false
  },
  "A:2549": {
    "id": "A:2549",
    "chain": "A",
    "resseq": 2549,
    "resname": "G",
    "sasa": 0.0,
    "partial_charge_B": -0.9899999999999999,
    "F_metal": 20.143075211080408,
    "F_P": 125.43478138443767,
    "F_hal": 0.0,
    "total_density": 191338.90625,
    "centroid": [
      24.545644760131836,
      21.059513092041016,
      24.115591049194336
    ],
    "dipole_rho": [
      -20352.490234375,
      -47133.87890625,
      11962.4521484375
    ],
    "curv_rho": 833285632.0,
    "curv_rho_failed": false,
    "gpu_density_B_requested": "vector",
    "gpu_density_B_effective": "vector",
    "gpu_density_B_fallback_from_vector": false,
    "gpu_density_A_requested": null,
    "gpu_density_A_effective": null,
    "gpu_density_A_fallback_from_vector": false,
    "xtb_A_used": false,
    "xtb_A_success": false,
    "xtb_charge_length_mismatch": false
  },
  "A:2550": {
    "id": "A:2550",
    "chain": "A",
    "resseq": 2550,
    "resname": "G",
    "sasa": 0.0,
    "partial_charge_B": -0.9899999999999999,
    "F_metal": 20.88768632480725,
    "F_P": 131.11336502754045,
    "F_hal": 0.0,
    "total_density": 185652.375,
    "centroid": [
      24.138486862182617,
      21.40792465209961,
      23.978473663330078
    ],
    "dipole_rho": [
      -23592.30859375,
      -45297.94140625,
      17151.02734375
    ],
    "curv_rho": 801096960.0,
    "curv_rho_failed": false,
    "gpu_density_B_requested": "vector",
    "gpu_density_B_effective": "vector",
    "gpu_density_B_fallback_from_vector": false,
    "gpu_density_A_requested": null,
    "gpu_density_A_effective": null,
    "gpu_density_A_fallback_from_vector": false,
    "xtb_A_used": false,
    "xtb_A_success": false,
    "xtb_charge_length_mismatch": false
  },
  "A:2551": {
    "id": "A:2551",
    "chain": "A",
    "resseq": 2551,
    "resname": "C",
    "sasa": 0.0,
    "partial_charge_B": -1.3499999999999999,
    "F_metal": 23.516593911851032,
    "F_P": 139.95683763858182,
    "F_hal": 0.0,
    "total_density": 194003.6875,
    "centroid": [
      23.819143295288086,
      21.456558227539062,
      23.67229461669922
    ],
    "dipole_rho": [
      -21685.876953125,
      -43054.30859375,
      14995.5185546875
    ],
    "curv_rho": 854894016.0,
    "curv_rho_failed": false,
    "gpu_density_B_requested": "vector",
    "gpu_density_B_effective": "vector",
    "gpu_density_B_fallback_from_vector": false,
    "gpu_density_A_requested": null,
    "gpu_density_A_effective": null,
    "gpu_density_A_fallback_from_vector": false,
    "xtb_A_used": false,
    "xtb_A_success": false,
    "xtb_charge_length_mismatch": false
  },
  "A:2552": {
    "id": "A:2552",
    "chain": "A",
    "resseq": 2552,
    "resname": "OMU",
    "sasa": 0.0,
    "partial_charge_B": -1.7699999999999998,
    "F_metal": 21.206696115676316,
    "F_P": 150.31283078074492,
    "F_hal": 0.0,
    "total_density": 199817.375,
    "centroid": [
      23.50222396850586,
      21.28145408630371,
      23.261816024780273
    ],
    "dipole_rho": [
      -30276.435546875,
      -44983.1796875,
      13009.0576171875
    ],
    "curv_rho": 922358656.0,
    "curv_rho_failed": false,
    "gpu_density_B_requested": "vector",
    "gpu_density_B_effective": "vector",
    "gpu_density_B_fallback_from_vector": false,
    "gpu_density_A_requested": null,
    "gpu_density_A_effective": null,
    "gpu_density_A_fallback_from_vector": false,
    "xtb_A_used": false,
    "xtb_A_success": false,
    "xtb_charge_length_mismatch": false
  },
  "A:2553": {
    "id": "A:2553",
    "chain": "A",
    "resseq": 2553,
    "resname": "G",
    "sasa": 0.0,
    "partial_charge_B": -0.9899999999999999,
    "F_metal": 20.31433286610191,
    "F_P": 144.2157102571468,
    "F_hal": 0.0,
    "total_density": 214651.296875,
    "centroid": [
      23.38924217224121,
      20.991600036621094,
      22.788789749145508
    ],
    "dipole_rho": [
      -16381.2373046875,
      -17426.71484375,
      12761.8935546875
    ],
    "curv_rho": 1005482560.0,
    "curv_rho_failed": false,
    "gpu_density_B_requested": "vector",
    "gpu_density_B_effective": "batch",
    "gpu_density_B_fallback_from_vector": true,
    "gpu_density_A_requested": null,
    "gpu_density_A_effective": null,
    "gpu_density_A_fallback_from_vector": false,
    "xtb_A_used": false,
    "xtb_A_success": false,
    "xtb_charge_length_mismatch": false
  },
  "A:2554": {
    "id": "A:2554",
    "chain": "A",
    "resseq": 2554,
    "resname": "U",
    "sasa": 0.0,
    "partial_charge_B": -1.7699999999999998,
    "F_metal": 19.97772530532096,
    "F_P": 139.25055471942824,
    "F_hal": 0.0,
    "total_density": 201466.296875,
    "centroid": [
      23.768814086914062,
      21.051227569580078,
      22.80589485168457
    ],
    "dipole_rho": [
      -27969.322265625,
      -19813.814453125,
      15630.9404296875
    ],
    "curv_rho": 934748928.0,
    "curv_rho_failed": false,
    "gpu_density_B_requested": "vector",
    "gpu_density_B_effective": "vector",
    "gpu_density_B_fallback_from_vector": false,
    "gpu_density_A_requested": null,
    "gpu_density_A_effective": null,
    "gpu_density_A_fallback_from_vector": false,
    "xtb_A_used": false,
    "xtb_A_success": false,
    "xtb_charge_length_mismatch": false
  },
  "A:2555": {
    "id": "A:2555",
    "chain": "A",
    "resseq": 2555,
    "resname": "U",
    "sasa": 0.0,
    "partial_charge_B": -1.7699999999999998,
    "F_metal": 20.427717326457522,
    "F_P": 136.21437652409747,
    "F_hal": 0.0,
    "total_density": 199815.453125,
    "centroid": [
      24.323810577392578,
      20.813631057739258,
      22.593582153320312
    ],
    "dipole_rho": [
      -31144.751953125,
      -38255.08984375,
      17278.90625
    ],
    "curv_rho": 937789184.0,
    "curv_rho_failed": false,
    "gpu_density_B_requested": "vector",
    "gpu_density_B_effective": "vector",
    "gpu_density_B_fallback_from_vector": false,
    "gpu_density_A_requested": null,
    "gpu_density_A_effective": null,
    "gpu_density_A_fallback_from_vector": false,
    "xtb_A_used": false,
    "xtb_A_success": false,
    "xtb_charge_length_mismatch": false
  },
  "A:2556": {
    "id": "A:2556",
    "chain": "A",
    "resseq": 2556,
    "resname": "C",
    "sasa": 0.0,
    "partial_charge_B": -1.3499999999999999,
    "F_metal": 19.17751824454978,
    "F_P": 130.57237153014918,
    "F_hal": 0.0,
    "total_density": 181011.25,
    "centroid": [
      24.678165435791016,
      21.15656852722168,
      22.688146591186523
    ],
    "dipole_rho": [
      -4433.275390625,
      -36645.8515625,
      19380.775390625
    ],
    "curv_rho": 816145920.0,
    "curv_rho_failed": false,
    "gpu_density_B_requested": "vector",
    "gpu_density_B_effective": "vector",
    "gpu_density_B_fallback_from_vector": false,
    "gpu_density_A_requested": null,
    "gpu_density_A_effective": null,
    "gpu_density_A_fallback_from_vector": false,
    "xtb_A_used": false,
    "xtb_A_success": false,
    "xtb_charge_length_mismatch": false
  },
  "A:2557": {
    "id": "A:2557",
    "chain": "A",
    "resseq": 2557,
    "resname": "G",
    "sasa": 0.0,
    "partial_charge_B": -0.9899999999999999,
    "F_metal": 17.241248671820692,
    "F_P": 124.70021044285663,
    "F_hal": 0.0,
    "total_density": 169659.046875,
    "centroid": [
      24.638469696044922,
      21.48015785217285,
      22.948991775512695
    ],
    "dipole_rho": [
      -12951.787109375,
      -53127.984375,
      23111.060546875
    ],
    "curv_rho": 731648896.0,
    "curv_rho_failed": false,
    "gpu_density_B_requested": "vector",
    "gpu_density_B_effective": "vector",
    "gpu_density_B_fallback_from_vector": false,
    "gpu_density_A_requested": null,
    "gpu_density_A_effective": null,
    "gpu_density_A_fallback_from_vector": false,
    "xtb_A_used": false,
    "xtb_A_success": false,
    "xtb_charge_length_mismatch": false
  },
  "A:2558": {
    "id": "A:2558",
    "chain": "A",
    "resseq": 2558,
    "resname": "C",
    "sasa": 0.0,
    "partial_charge_B": -1.3499999999999999,
    "F_metal": 15.157631616621229,
    "F_P": 123.42472886141204,
    "F_hal": 0.0,
    "total_density": 152146.53125,
    "centroid": [
      24.645225524902344,
      21.827028274536133,
      23.183076858520508
    ],
    "dipole_rho": [
      -20678.880859375,
      -49862.81640625,
      16106.45703125
    ],
    "curv_rho": 631924224.0,
    "curv_rho_failed": false,
    "gpu_density_B_requested": "vector",
    "gpu_density_B_effective": "vector",
    "gpu_density_B_fallback_from_vector": false,
    "gpu_density_A_requested": null,
    "gpu_density_A_effective": null,
    "gpu_density_A_fallback_from_vector": false,
    "xtb_A_used": false,
    "xtb_A_success": false,
    "xtb_charge_length_mismatch": false
  },
  "A:2559": {
    "id": "A:2559",
    "chain": "A",
    "resseq": 2559,
    "resname": "C",
    "sasa": 0.0,
    "partial_charge_B": -1.3499999999999999,
    "F_metal": 14.295557787975534,
    "F_P": 120.89011194685037,
    "F_hal": 0.0,
    "total_density": 143270.3125,
    "centroid": [
      24.620439529418945,
      21.934539794921875,
      23.61061668395996
    ],
    "dipole_rho": [
      -33989.72265625,
      -47509.58984375,
      11306.0703125
    ],
    "curv_rho": 584079936.0,
    "curv_rho_failed": false,
    "gpu_density_B_requested": "vector",
    "gpu_density_B_effective": "vector",
    "gpu_density_B_fallback_from_vector": false,
    "gpu_density_A_requested": null,
    "gpu_density_A_effective": null,
    "gpu_density_A_fallback_from_vector": false,
    "xtb_A_used": false,
    "xtb_A_success": false,
    "xtb_charge_length_mismatch": false
  },
  "A:2560": {
    "id": "A:2560",
    "chain": "A",
    "resseq": 2560,
    "resname": "A",
    "sasa": 0.0,
    "partial_charge_B": -0.7499999999999999,
    "F_metal": 13.536190051493438,
    "F_P": 116.20598966894143,
    "F_hal": 0.0,
    "total_density": 152835.078125,
    "centroid": [
      24.802383422851562,
      21.766422271728516,
      24.065265655517578
    ],
    "dipole_rho": [
      -31275.599609375,
      -55795.47265625,
      6065.34814453125
    ],
    "curv_rho": 623089344.0,
    "curv_rho_failed": false,
    "gpu_density_B_requested": "vector",
    "gpu_density_B_effective": "vector",
    "gpu_density_B_fallback_from_vector": false,
    "gpu_density_A_requested": null,
    "gpu_density_A_effective": null,
    "gpu_density_A_fallback_from_vector": false,
    "xtb_A_used": false,
    "xtb_A_success": false,
    "xtb_charge_length_mismatch": false
  },
  "A:2561": {
    "id": "A:2561",
    "chain": "A",
    "resseq": 2561,
    "resname": "U",
    "sasa": 0.0,
    "partial_charge_B": -1.7699999999999998,
    "F_metal": 12.2819203052205,
    "F_P": 110.9478074264572,
    "F_hal": 0.0,
    "total_density": 153568.140625,
    "centroid": [
      25.162010192871094,
      21.650218963623047,
      24.270265579223633
    ],
    "dipole_rho": [
      -30734.083984375,
      -51061.66796875,
      2155.0439453125
    ],
    "curv_rho": 608596608.0,
    "curv_rho_failed": false,
    "gpu_density_B_requested": "vector",
    "gpu_density_B_effective": "vector",
    "gpu_density_B_fallback_from_vector": false,
    "gpu_density_A_requested": null,
    "gpu_density_A_effective": null,
    "gpu_density_A_fallback_from_vector": false,
    "xtb_A_used": false,
    "xtb_A_success": false,
    "xtb_charge_length_mismatch": false
  },
  "A:2562": {
    "id": "A:2562",
    "chain": "A",
    "resseq": 2562,
    "resname": "U",
    "sasa": 0.0,
    "partial_charge_B": -1.7699999999999998,
    "F_metal": 11.58054397198987,
    "F_P": 106.26513345991248,
    "F_hal": 0.0,
    "total_density": 163587.125,
    "centroid": [
      25.667930603027344,
      21.38892936706543,
      24.321027755737305
    ],
    "dipole_rho": [
      -27993.146484375,
      -44014.10546875,
      3600.43603515625
    ],
    "curv_rho": 632982080.0,
    "curv_rho_failed": false,
    "gpu_density_B_requested": "vector",
    "gpu_density_B_effective": "vector",
    "gpu_density_B_fallback_from_vector": false,
    "gpu_density_A_requested": null,
    "gpu_density_A_effective": null,
    "gpu_density_A_fallback_from_vector": false,
    "xtb_A_used": false,
    "xtb_A_success": false,
    "xtb_charge_length_mismatch": false
  },
  "A:2563": {
    "id": "A:2563",
    "chain": "A",
    "resseq": 2563,
    "resname": "U",
    "sasa": 0.0,
    "partial_charge_B": -1.7699999999999998,
    "F_metal": 11.282838878688722,
    "F_P": 109.17989553888076,
    "F_hal": 0.0,
    "total_density": 161347.703125,
    "centroid": [
      26.103979110717773,
      21.1905517578125,
      24.173526763916016
    ],
    "dipole_rho": [
      -23275.142578125,
      -33875.27734375,
      -654.1197509765625
    ],
    "curv_rho": 634775424.0,
    "curv_rho_failed": false,
    "gpu_density_B_requested": "vector",
    "gpu_density_B_effective": "vector",
    "gpu_density_B_fallback_from_vector": false,
    "gpu_density_A_requested": null,
    "gpu_density_A_effective": null,
    "gpu_density_A_fallback_from_vector": false,
    "xtb_A_used": false,
    "xtb_A_success": false,
    "xtb_charge_length_mismatch": false
  },
  "A:2564": {
    "id": "A:2564",
    "chain": "A",
    "resseq": 2564,
    "resname": "A",
    "sasa": 0.0,
    "partial_charge_B": -0.7499999999999999,
    "F_metal": 11.521213207654787,
    "F_P": 108.18656055121704,
    "F_hal": 0.0,
    "total_density": 176848.25,
    "centroid": [
      26.620351791381836,
      20.80660057067871,
      23.900041580200195
    ],
    "dipole_rho": [
      -19469.748046875,
      -41680.328125,
      -9761.0634765625
    ],
    "curv_rho": 691529408.0,
    "curv_rho_failed": false,
    "gpu_density_B_requested": "vector",
    "gpu_density_B_effective": "vector",
    "gpu_density_B_fallback_from_vector": false,
    "gpu_density_A_requested": null,
    "gpu_density_A_effective": null,
    "gpu_density_A_fallback_from_vector": false,
    "xtb_A_used": false,
    "xtb_A_success": false,
    "xtb_charge_length_mismatch": false
  },
  "A:2565": {
    "id": "A:2565",
    "chain": "A",
    "resseq": 2565,
    "resname": "A",
    "sasa": 0.0,
    "partial_charge_B": -0.7499999999999999,
    "F_metal": 12.70041019114994,
    "F_P": 111.46017044569328,
    "F_hal": 0.0,
    "total_density": 175786.78125,
    "centroid": [
      26.310405731201172,
      20.90427589416504,
      23.686843872070312
    ],
    "dipole_rho": [
      -16486.490234375,
      -31320.26953125,
      13106.6904296875
    ],
    "curv_rho": 718855360.0,
    "curv_rho_failed": false,
    "gpu_density_B_requested": "vector",
    "gpu_density_B_effective": "vector",
    "gpu_density_B_fallback_from_vector": false,
    "gpu_density_A_requested": null,
    "gpu_density_A_effective": null,
    "gpu_density_A_fallback_from_vector": false,
    "xtb_A_used": false,
    "xtb_A_success": false,
    "xtb_charge_length_mismatch": false
  },
  "A:2566": {
    "id": "A:2566",
    "chain": "A",
    "resseq": 2566,
    "resname": "A",
    "sasa": 0.0,
    "partial_charge_B": -0.7499999999999999,
    "F_metal": 13.670895318636171,
    "F_P": 114.63022591144019,
    "F_hal": 0.0,
    "total_density": 181966.296875,
    "centroid": [
      25.847349166870117,
      20.928695678710938,
      23.520069122314453
    ],
    "dipole_rho": [
      -16392.98828125,
      -51667.1171875,
      2618.375
    ],
    "curv_rho": 774872128.0,
    "curv_rho_failed": false,
    "gpu_density_B_requested": "vector",
    "gpu_density_B_effective": "vector",
    "gpu_density_B_fallback_from_vector": false,
    "gpu_density_A_requested": null,
    "gpu_density_A_effective": null,
    "gpu_density_A_fallback_from_vector": false,
    "xtb_A_used": false,
    "xtb_A_success": false,
    "xtb_charge_length_mismatch": false
  },
  "A:2567": {
    "id": "A:2567",
    "chain": "A",
    "resseq": 2567,
    "resname": "G",
    "sasa": 0.0,
    "partial_charge_B": -0.9899999999999999,
    "F_metal": 16.317684406205558,
    "F_P": 117.98890882486874,
    "F_hal": 0.0,
    "total_density": 199271.015625,
    "centroid": [
      26.039474487304688,
      20.626914978027344,
      22.650455474853516
    ],
    "dipole_rho": [
      -12950.8701171875,
      -36539.85546875,
      3527.18798828125
    ],
    "curv_rho": 862831808.0,
    "curv_rho_failed": false,
    "gpu_density_B_requested": "vector",
    "gpu_density_B_effective": "vector",
    "gpu_density_B_fallback_from_vector": false,
    "gpu_density_A_requested": null,
    "gpu_density_A_effective": null,
    "gpu_density_A_fallback_from_vector": false,
    "xtb_A_used": false,
    "xtb_A_success": false,
    "xtb_charge_length_mismatch": false
  },
  "A:2568": {
    "id": "A:2568",
    "chain": "A",
    "resseq": 2568,
    "resname": "U",
    "sasa": 0.0,
    "partial_charge_B": -1.7699999999999998,
    "F_metal": 17.430283995706574,
    "F_P": 122.89283647564447,
    "F_hal": 0.0,
    "total_density": 185493.703125,
    "centroid": [
      25.780494689941406,
      20.60695457458496,
      22.295724868774414
    ],
    "dipole_rho": [
      -21663.525390625,
      -34233.84375,
      11160.7490234375
    ],
    "curv_rho": 822515648.0,
    "curv_rho_failed": false,
    "gpu_density_B_requested": "vector",
    "gpu_density_B_effective": "vector",
    "gpu_density_B_fallback_from_vector": false,
    "gpu_density_A_requested": null,
    "gpu_density_A_effective": null,
    "gpu_density_A_fallback_from_vector": false,
    "xtb_A_used": false,
    "xtb_A_success": false,
    "xtb_charge_length_mismatch": false
  },
  "A:2569": {
    "id": "A:2569",
    "chain": "A",
    "resseq": 2569,
    "resname": "G",
    "sasa": 0.0,
    "partial_charge_B": -0.9899999999999999,
    "F_metal": 21.066486305942597,
    "F_P": 124.48704215833206,
    "F_hal": 0.0,
    "total_density": 196405.15625,
    "centroid": [
      25.65320587158203,
      20.25897216796875,
      21.93467140197754
    ],
    "dipole_rho": [
      -11097.58984375,
      -30257.021484375,
      -2341.03369140625
    ],
    "curv_rho": 890485440.0,
    "curv_rho_failed": false,
    "gpu_density_B_requested": "vector",
    "gpu_density_B_effective": "vector",
    "gpu_density_B_fallback_from_vector": false,
    "gpu_density_A_requested": null,
    "gpu_density_A_effective": null,
    "gpu_density_A_fallback_from_vector": false,
    "xtb_A_used": false,
    "xtb_A_success": false,
    "xtb_charge_length_mismatch": false
  },
  "A:2570": {
    "id": "A:2570",
    "chain": "A",
    "resseq": 2570,
    "resname": "G",
    "sasa": 0.0,
    "partial_charge_B": -0.9899999999999999,
    "F_metal": 25.387783119769086,
    "F_P": 130.9983816809761,
    "F_hal": 0.0,
    "total_density": 208277.421875,
    "centroid": [
      25.450624465942383,
      19.866487503051758,
      21.685775756835938
    ],
    "dipole_rho": [
      -14711.6337890625,
      -19759.310546875,
      -8058.6328125
    ],
    "curv_rho": 972800832.0,
    "curv_rho_failed": false,
    "gpu_density_B_requested": "vector",
    "gpu_density_B_effective": "vector",
    "gpu_density_B_fallback_from_vector": false,
    "gpu_density_A_requested": null,
    "gpu_density_A_effective": null,
    "gpu_density_A_fallback_from_vector": false,
    "xtb_A_used": false,
    "xtb_A_success": false,
    "xtb_charge_length_mismatch": false
  },
  "A:2571": {
    "id": "A:2571",
    "chain": "A",
    "resseq": 2571,
    "resname": "U",
    "sasa": 0.0,
    "partial_charge_B": -1.7699999999999998,
    "F_metal": 25.8040900795521,
    "F_P": 136.2759209150189,
    "F_hal": 0.0,
    "total_density": 217087.28125,
    "centroid": [
      25.100488662719727,
      19.59006690979004,
      21.733457565307617
    ],
    "dipole_rho": [
      -32485.873046875,
      -2627.154541015625,
      -6767.0087890625
    ],
    "curv_rho": 1071433856.0,
    "curv_rho_failed": false,
    "gpu_density_B_requested": "vector",
    "gpu_density_B_effective": "vector",
    "gpu_density_B_fallback_from_vector": false,
    "gpu_density_A_requested": null,
    "gpu_density_A_effective": null,
    "gpu_density_A_fallback_from_vector": false,
    "xtb_A_used": false,
    "xtb_A_success": false,
    "xtb_charge_length_mismatch": false
  },
  "A:2572": {
    "id": "A:2572",
    "chain": "A",
    "resseq": 2572,
    "resname": "A",
    "sasa": 0.0,
    "partial_charge_B": -0.7499999999999999,
    "F_metal": 28.39665922631932,
    "F_P": 144.3750938424713,
    "F_hal": 0.0,
    "total_density": 223560.453125,
    "centroid": [
      24.442222595214844,
      19.150863647460938,
      21.398427963256836
    ],
    "dipole_rho": [
      -23171.779296875,
      -34094.26953125,
      -3387.4609375
    ],
    "curv_rho": 1154361984.0,
    "curv_rho_failed": false,
    "gpu_density_B_requested": "vector",
    "gpu_density_B_effective": "vector",
    "gpu_density_B_fallback_from_vector": false,
    "gpu_density_A_requested": null,
    "gpu_density_A_effective": null,
    "gpu_density_A_fallback_from_vector": false,
    "xtb_A_used": false,
    "xtb_A_success": false,
    "xtb_charge_length_mismatch": false
  },
  "A:2573": {
    "id": "A:2573",
    "chain": "A",
    "resseq": 2573,
    "resname": "C",
    "sasa": 0.0,
    "partial_charge_B": -1.3499999999999999,
    "F_metal": 34.75032111899085,
    "F_P": 148.32446648156954,
    "F_hal": 0.0,
    "total_density": 208889.1875,
    "centroid": [
      24.4215030670166,
      20.011045455932617,
      21.6114559173584
    ],
    "dipole_rho": [
      -30739.40625,
      -34039.5859375,
      -4360.693359375
    ],
    "curv_rho": 1020517888.0,
    "curv_rho_failed": false,
    "gpu_density_B_requested": "vector",
    "gpu_density_B_effective": "vector",
    "gpu_density_B_fallback_from_vector": false,
    "gpu_density_A_requested": null,
    "gpu_density_A_effective": null,
    "gpu_density_A_fallback_from_vector": false,
    "xtb_A_used": false,
    "xtb_A_success": false,
    "xtb_charge_length_mismatch": false
  },
  "A:2574": {
    "id": "A:2574",
    "chain": "A",
    "resseq": 2574,
    "resname": "G",
    "sasa": 0.0,
    "partial_charge_B": -0.9899999999999999,
    "F_metal": 26.08259537747552,
    "F_P": 134.95238266687295,
    "F_hal": 0.0,
    "total_density": 227492.296875,
    "centroid": [
      24.776905059814453,
      19.46310806274414,
      22.245038986206055
    ],
    "dipole_rho": [
      -27396.228515625,
      -26039.482421875,
      2909.65673828125
    ],
    "curv_rho": 1116954624.0,
    "curv_rho_failed": false,
    "gpu_density_B_requested": "vector",
    "gpu_density_B_effective": "vector",
    "gpu_density_B_fallback_from_vector": false,
    "gpu_density_A_requested": null,
    "gpu_density_A_effective": null,
    "gpu_density_A_fallback_from_vector": false,
    "xtb_A_used": false,
    "xtb_A_success": false,
    "xtb_charge_length_mismatch": false
  },
  "A:2575": {
    "id": "A:2575",
    "chain": "A",
    "resseq": 2575,
    "resname": "C",
    "sasa": 0.0,
    "partial_charge_B": -1.3499999999999999,
    "F_metal": 27.906841240232406,
    "F_P": 140.19109347584833,
    "F_hal": 0.0,
    "total_density": 228380.234375,
    "centroid": [
      24.476102828979492,
      19.302011489868164,
      22.327707290649414
    ],
    "dipole_rho": [
      -16630.759765625,
      -15157.2099609375,
      -6007.72412109375
    ],
    "curv_rho": 1147643776.0,
    "curv_rho_failed": false,
    "gpu_density_B_requested": "vector",
    "gpu_density_B_effective": "vector",
    "gpu_density_B_fallback_from_vector": false,
    "gpu_density_A_requested": null,
    "gpu_density_A_effective": null,
    "gpu_density_A_fallback_from_vector": false,
    "xtb_A_used": false,
    "xtb_A_success": false,
    "xtb_charge_length_mismatch": false
  },
  "A:2576": {
    "id": "A:2576",
    "chain": "A",
    "resseq": 2576,
    "resname": "G",
    "sasa": 0.0,
    "partial_charge_B": -0.9899999999999999,
    "F_metal": 29.64606413660527,
    "F_P": 146.41241686666453,
    "F_hal": 0.0,
    "total_density": 220758.0625,
    "centroid": [
      23.720684051513672,
      19.220521926879883,
      22.27471160888672
    ],
    "dipole_rho": [
      -16319.50390625,
      -2262.244140625,
      -6819.767578125
    ],
    "curv_rho": 1158069632.0,
    "curv_rho_failed": false,
    "gpu_density_B_requested": "vector",
    "gpu_density_B_effective": "vector",
    "gpu_density_B_fallback_from_vector": false,
    "gpu_density_A_requested": null,
    "gpu_density_A_effective": null,
    "gpu_density_A_fallback_from_vector": false,
    "xtb_A_used": false,
    "xtb_A_success": false,
    "xtb_charge_length_mismatch": false
  },
  "A:2577": {
    "id": "A:2577",
    "chain": "A",
    "resseq": 2577,
    "resname": "A",
    "sasa": 0.0,
    "partial_charge_B": -0.7499999999999999,
    "F_metal": 32.71193066407262,
    "F_P": 140.03812992980397,
    "F_hal": 0.0,
    "total_density": 237281.609375,
    "centroid": [
      23.85772132873535,
      18.313312530517578,
      22.25337028503418
    ],
    "dipole_rho": [
      -4077.7490234375,
      -975.6773681640625,
      -6053.04150390625
    ],
    "curv_rho": 1236521088.0,
    "curv_rho_failed": false,
    "gpu_density_B_requested": "vector",
    "gpu_density_B_effective": "vector",
    "gpu_density_B_fallback_from_vector": false,
    "gpu_density_A_requested": null,
    "gpu_density_A_effective": null,
    "gpu_density_A_fallback_from_vector": false,
    "xtb_A_used": false,
    "xtb_A_success": false,
    "xtb_charge_length_mismatch": false
  },
  "A:2578": {
    "id": "A:2578",
    "chain": "A",
    "resseq": 2578,
    "resname": "G",
    "sasa": 0.0,
    "partial_charge_B": -0.9899999999999999,
    "F_metal": 24.21331999566034,
    "F_P": 139.86229638863884,
    "F_hal": 0.0,
    "total_density": 246056.546875,
    "centroid": [
      24.07498550415039,
      18.747739791870117,
      22.829769134521484
    ],
    "dipole_rho": [
      -8783.7509765625,
      -17109.732421875,
      -17251.732421875
    ],
    "curv_rho": 1226624512.0,
    "curv_rho_failed": false,
    "gpu_density_B_requested": "vector",
    "gpu_density_B_effective": "vector",
    "gpu_density_B_fallback_from_vector": false,
    "gpu_density_A_requested": null,
    "gpu_density_A_effective": null,
    "gpu_density_A_fallback_from_vector": false,
    "xtb_A_used": false,
    "xtb_A_success": false,
    "xtb_charge_length_mismatch": false
  },
  "A:2579": {
    "id": "A:2579",
    "chain": "A",
    "resseq": 2579,
    "resname": "C",
    "sasa": 0.0,
    "partial_charge_B": -1.3499999999999999,
    "F_metal": 22.73053108673807,
    "F_P": 141.2108433488081,
    "F_hal": 0.0,
    "total_density": 232329.078125,
    "centroid": [
      23.77486801147461,
      19.065631866455078,
      23.014955520629883
    ],
    "dipole_rho": [
      1113.5821533203125,
      -20218.2578125,
      -14158.6201171875
    ],
    "curv_rho": 1179568128.0,
    "curv_rho_failed": false,
    "gpu_density_B_requested": "vector",
    "gpu_density_B_effective": "vector",
    "gpu_density_B_fallback_from_vector": false,
    "gpu_density_A_requested": null,
    "gpu_density_A_effective": null,
    "gpu_density_A_fallback_from_vector": false,
    "xtb_A_used": false,
    "xtb_A_success": false,
    "xtb_charge_length_mismatch": false
  },
  "A:2580": {
    "id": "A:2580",
    "chain": "A",
    "resseq": 2580,
    "resname": "PSU",
    "sasa": 0.0,
    "partial_charge_B": -1.7699999999999998,
    "F_metal": 22.250863342381823,
    "F_P": 143.8747822260573,
    "F_hal": 0.0,
    "total_density": 223885.15625,
    "centroid": [
      23.42753791809082,
      19.50978660583496,
      23.116418838500977
    ],
    "dipole_rho": [
      -5005.83740234375,
      -12219.626953125,
      3721.396728515625
    ],
    "curv_rho": 1150075264.0,
    "curv_rho_failed": false,
    "gpu_density_B_requested": "vector",
    "gpu_density_B_effective": "vector",
    "gpu_density_B_fallback_from_vector": false,
    "gpu_density_A_requested": null,
    "gpu_density_A_effective": null,
    "gpu_density_A_fallback_from_vector": false,
    "xtb_A_used": false,
    "xtb_A_success": false,
    "xtb_charge_length_mismatch": false
  },
  "A:2581": {
    "id": "A:2581",
    "chain": "A",
    "resseq": 2581,
    "resname": "G",
    "sasa": 0.0,
    "partial_charge_B": -0.9899999999999999,
    "F_metal": 22.343209606838165,
    "F_P": 147.14382255051936,
    "F_hal": 0.0,
    "total_density": 230866.46875,
    "centroid": [
      22.972755432128906,
      19.773361206054688,
      22.87738037109375
    ],
    "dipole_rho": [
      -23263.498046875,
      -562.7404174804688,
      -4360.72265625
    ],
    "curv_rho": 1170975232.0,
    "curv_rho_failed": false,
    "gpu_density_B_requested": "vector",
    "gpu_density_B_effective": "vector",
    "gpu_density_B_fallback_from_vector": false,
    "gpu_density_A_requested": null,
    "gpu_density_A_effective": null,
    "gpu_density_A_fallback_from_vector": false,
    "xtb_A_used": false,
    "xtb_A_success": false,
    "xtb_charge_length_mismatch": false
  },
  "A:2582": {
    "id": "A:2582",
    "chain": "A",
    "resseq": 2582,
    "resname": "G",
    "sasa": 0.0,
    "partial_charge_B": -0.9899999999999999,
    "F_metal": 22.9068030810116,
    "F_P": 147.36840404854064,
    "F_hal": 0.0,
    "total_density": 214384.640625,
    "centroid": [
      23.056589126586914,
      20.307939529418945,
      22.847665786743164
    ],
    "dipole_rho": [
      -16518.416015625,
      -28371.02734375,
      -8831.7470703125
    ],
    "curv_rho": 1073452224.0,
    "curv_rho_failed": false,
    "gpu_density_B_requested": "vector",
    "gpu_density_B_effective": "vector",
    "gpu_density_B_fallback_from_vector": false,
    "gpu_density_A_requested": null,
    "gpu_density_A_effective": null,
    "gpu_density_A_fallback_from_vector": false,
    "xtb_A_used": false,
    "xtb_A_success": false,
    "xtb_charge_length_mismatch": false
  },
  "A:2583": {
    "id": "A:2583",
    "chain": "A",
    "resseq": 2583,
    "resname": "G",
    "sasa": 0.0,
    "partial_charge_B": -0.9899999999999999,
    "F_metal": 22.614482410343033,
    "F_P": 144.8198435061222,
    "F_hal": 0.0,
    "total_density": 228278.125,
    "centroid": [
      23.07466697692871,
      20.559473037719727,
      22.345844268798828
    ],
    "dipole_rho": [
      -19693.38671875,
      -10702.6591796875,
      -12702.775390625
    ],
    "curv_rho": 1134977792.0,
    "curv_rho_failed": false,
    "gpu_density_B_requested": "vector",
    "gpu_density_B_effective": "batch",
    "gpu_density_B_fallback_from_vector": true,
    "gpu_density_A_requested": null,
    "gpu_density_A_effective": null,
    "gpu_density_A_fallback_from_vector": false,
    "xtb_A_used": false,
    "xtb_A_success": false,
    "xtb_charge_length_mismatch": false
  },
  "A:2584": {
    "id": "A:2584",
    "chain": "A",
    "resseq": 2584,
    "resname": "U",
    "sasa": 0.0,
    "partial_charge_B": -1.7699999999999998,
    "F_metal": 22.130479151011855,
    "F_P": 148.51081137340972,
    "F_hal": 0.0,
    "total_density": 220364.828125,
    "centroid": [
      22.82406234741211,
      20.605731964111328,
      22.061798095703125
    ],
    "dipole_rho": [
      -32112.15625,
      -15897.908203125,
      13531.7548828125
    ],
    "curv_rho": 1109144960.0,
    "curv_rho_failed": false,
    "gpu_density_B_requested": "vector",
    "gpu_density_B_effective": "batch",
    "gpu_density_B_fallback_from_vector": true,
    "gpu_density_A_requested": null,
    "gpu_density_A_effective": null,
    "gpu_density_A_fallback_from_vector": false,
    "xtb_A_used": false,
    "xtb_A_success": false,
    "xtb_charge_length_mismatch": false
  },
  "A:2585": {
    "id": "A:2585",
    "chain": "A",
    "resseq": 2585,
    "resname": "U",
    "sasa": 0.0,
    "partial_charge_B": -1.7699999999999998,
    "F_metal": 22.458995200441713,
    "F_P": 145.8308541107547,
    "F_hal": 0.0,
    "total_density": 222398.28125,
    "centroid": [
      22.695636749267578,
      20.353899002075195,
      21.709095001220703
    ],
    "dipole_rho": [
      -95.67572784423828,
      -5674.64990234375,
      -11254.3056640625
    ],
    "curv_rho": 1136743424.0,
    "curv_rho_failed": false,
    "gpu_density_B_requested": "vector",
    "gpu_density_B_effective": "batch",
    "gpu_density_B_fallback_from_vector": true,
    "gpu_density_A_requested": null,
    "gpu_density_A_effective": null,
    "gpu_density_A_fallback_from_vector": false,
    "xtb_A_used": false,
    "xtb_A_success": false,
    "xtb_charge_length_mismatch": false
  },
  "A:2586": {
    "id": "A:2586",
    "chain": "A",
    "resseq": 2586,
    "resname": "U",
    "sasa": 0.0,
    "partial_charge_B": -1.7699999999999998,
    "F_metal": 22.23875862259177,
    "F_P": 153.795194122055,
    "F_hal": 0.0,
    "total_density": 215039.953125,
    "centroid": [
      21.962865829467773,
      20.082483291625977,
      21.95070457458496
    ],
    "dipole_rho": [
      -18411.443359375,
      -1781.262939453125,
      17983.1796875
    ],
    "curv_rho": 1115999104.0,
    "curv_rho_failed": false,
    "gpu_density_B_requested": "vector",
    "gpu_density_B_effective": "vector",
    "gpu_density_B_fallback_from_vector": false,
    "gpu_density_A_requested": null,
    "gpu_density_A_effective": null,
    "gpu_density_A_fallback_from_vector": false,
    "xtb_A_used": false,
    "xtb_A_success": false,
    "xtb_charge_length_mismatch": false
  },
  "A:2587": {
    "id": "A:2587",
    "chain": "A",
    "resseq": 2587,
    "resname": "A",
    "sasa": 0.0,
    "partial_charge_B": -0.7499999999999999,
    "F_metal": 23.825464287854373,
    "F_P": 153.6369744641639,
    "F_hal": 0.0,
    "total_density": 230055.328125,
    "centroid": [
      21.539003372192383,
      20.20564842224121,
      22.009002685546875
    ],
    "dipole_rho": [
      -7209.271484375,
      16219.419921875,
      -978.2734375
    ],
    "curv_rho": 1188788224.0,
    "curv_rho_failed": false,
    "gpu_density_B_requested": "vector",
    "gpu_density_B_effective": "vector",
    "gpu_density_B_fallback_from_vector": false,
    "gpu_density_A_requested": null,
    "gpu_density_A_effective": null,
    "gpu_density_A_fallback_from_vector": false,
    "xtb_A_used": false,
    "xtb_A_success": false,
    "xtb_charge_length_mismatch": false
  },
  "A:2588": {
    "id": "A:2588",
    "chain": "A",
    "resseq": 2588,
    "resname": "G",
    "sasa": 0.0,
    "partial_charge_B": -0.9899999999999999,
    "F_metal": 26.79840876909394,
    "F_P": 154.80132007944425,
    "F_hal": 0.0,
    "total_density": 239880.78125,
    "centroid": [
      21.262657165527344,
      20.633102416992188,
      22.235374450683594
    ],
    "dipole_rho": [
      -14626.1064453125,
      2624.389892578125,
      299.7351379394531
    ],
    "curv_rho": 1211282304.0,
    "curv_rho_failed": false,
    "gpu_density_B_requested": "vector",
    "gpu_density_B_effective": "batch",
    "gpu_density_B_fallback_from_vector": true,
    "gpu_density_A_requested": null,
    "gpu_density_A_effective": null,
    "gpu_density_A_fallback_from_vector": false,
    "xtb_A_used": false,
    "xtb_A_success": false,
    "xtb_charge_length_mismatch": false
  },
  "A:2589": {
    "id": "A:2589",
    "chain": "A",
    "resseq": 2589,
    "resname": "A",
    "sasa": 0.0,
    "partial_charge_B": -0.7499999999999999,
    "F_metal": 24.31999597518111,
    "F_P": 152.91093531940547,
    "F_hal": 0.0,
    "total_density": 243784.625,
    "centroid": [
      21.198686599731445,
      21.06768798828125,
      22.254989624023438
    ],
    "dipole_rho": [
      -15256.0244140625,
      -1458.7337646484375,
      -13674.701171875
    ],
    "curv_rho": 1228190976.0,
    "curv_rho_failed": false,
    "gpu_density_B_requested": "vector",
    "gpu_density_B_effective": "batch",
    "gpu_density_B_fallback_from_vector": true,
    "gpu_density_A_requested": null,
    "gpu_density_A_effective": null,
    "gpu_density_A_fallback_from_vector": false,
    "xtb_A_used": false,
    "xtb_A_success": false,
    "xtb_charge_length_mismatch": false
  },
  "A:2590": {
    "id": "A:2590",
    "chain": "A",
    "resseq": 2590,
    "resname": "A",
    "sasa": 0.0,
    "partial_charge_B": -0.7499999999999999,
    "F_metal": 23.26810981422698,
    "F_P": 151.21649921978695,
    "F_hal": 0.0,
    "total_density": 236543.09375,
    "centroid": [
      21.219572067260742,
      21.464263916015625,
      22.178789138793945
    ],
    "dipole_rho": [
      -28332.458984375,
      -24617.2265625,
      -22175.8359375
    ],
    "curv_rho": 1151359360.0,
    "curv_rho_failed": false,
    "gpu_density_B_requested": "vector",
    "gpu_density_B_effective": "batch",
    "gpu_density_B_fallback_from_vector": true,
    "gpu_density_A_requested": null,
    "gpu_density_A_effective": null,
    "gpu_density_A_fallback_from_vector": false,
    "xtb_A_used": false,
    "xtb_A_success": false,
    "xtb_charge_length_mismatch": false
  },
  "A:2591": {
    "id": "A:2591",
    "chain": "A",
    "resseq": 2591,
    "resname": "C",
    "sasa": 0.0,
    "partial_charge_B": -1.3499999999999999,
    "F_metal": 25.3762527951307,
    "F_P": 153.08478084858743,
    "F_hal": 0.0,
    "total_density": 217978.359375,
    "centroid": [
      21.45102310180664,
      21.874422073364258,
      22.062057495117188
    ],
    "dipole_rho": [
      -6535.67724609375,
      -39389.58203125,
      -19633.552734375
    ],
    "curv_rho": 1044465920.0,
    "curv_rho_failed": false,
    "gpu_density_B_requested": "vector",
    "gpu_density_B_effective": "batch",
    "gpu_density_B_fallback_from_vector": true,
    "gpu_density_A_requested": null,
    "gpu_density_A_effective": null,
    "gpu_density_A_fallback_from_vector": false,
    "xtb_A_used": false,
    "xtb_A_success": false,
    "xtb_charge_length_mismatch": false
  },
  "A:2592": {
    "id": "A:2592",
    "chain": "A",
    "resseq": 2592,
    "resname": "G",
    "sasa": 0.0,
    "partial_charge_B": -0.9899999999999999,
    "F_metal": 24.530252977841307,
    "F_P": 150.64697065706923,
    "F_hal": 0.0,
    "total_density": 218582.734375,
    "centroid": [
      21.621610641479492,
      22.264392852783203,
      21.759347915649414
    ],
    "dipole_rho": [
      -21788.9375,
      -12943.3251953125,
      -6298.2568359375
    ],
    "curv_rho": 1004739200.0,
    "curv_rho_failed": false,
    "gpu_density_B_requested": "vector",
    "gpu_density_B_effective": "batch",
    "gpu_density_B_fallback_from_vector": true,
    "gpu_density_A_requested": null,
    "gpu_density_A_effective": null,
    "gpu_density_A_fallback_from_vector": false,
    "xtb_A_used": false,
    "xtb_A_success": false,
    "xtb_charge_length_mismatch": false
  },
  "A:2593": {
    "id": "A:2593",
    "chain": "A",
    "resseq": 2593,
    "resname": "U",
    "sasa": 0.0,
    "partial_charge_B": -1.7699999999999998,
    "F_metal": 21.7421342214027,
    "F_P": 151.6630344409044,
    "F_hal": 0.0,
    "total_density": 195699.4375,
    "centroid": [
      21.472652435302734,
      22.392927169799805,
      21.492149353027344
    ],
    "dipole_rho": [
      -35221.6796875,
      -12214.7099609375,
      17968.6875
    ],
    "curv_rho": 929097024.0,
    "curv_rho_failed": false,
    "gpu_density_B_requested": "vector",
    "gpu_density_B_effective": "batch",
    "gpu_density_B_fallback_from_vector": true,
    "gpu_density_A_requested": null,
    "gpu_density_A_effective": null,
    "gpu_density_A_fallback_from_vector": false,
    "xtb_A_used": false,
    "xtb_A_success": false,
    "xtb_charge_length_mismatch": false
  },
  "A:2594": {
    "id": "A:2594",
    "chain": "A",
    "resseq": 2594,
    "resname": "C",
    "sasa": 0.0,
    "partial_charge_B": -1.3499999999999999,
    "F_metal": 19.091430484370466,
    "F_P": 150.80498670464874,
    "F_hal": 0.0,
    "total_density": 204019.0625,
    "centroid": [
      21.345256805419922,
      22.225963592529297,
      21.042598724365234
    ],
    "dipole_rho": [
      -34453.4375,
      -18303.853515625,
      28193.6875
    ],
    "curv_rho": 949093824.0,
    "curv_rho_failed": false,
    "gpu_density_B_requested": "vector",
    "gpu_density_B_effective": "batch",
    "gpu_density_B_fallback_from_vector": true,
    "gpu_density_A_requested": null,
    "gpu_density_A_effective": null,
    "gpu_density_A_fallback_from_vector": false,
    "xtb_A_used": false,
    "xtb_A_success": false,
    "xtb_charge_length_mismatch": false
  },
  "A:2595": {
    "id": "A:2595",
    "chain": "A",
    "resseq": 2595,
    "resname": "G",
    "sasa": 0.0,
    "partial_charge_B": -0.9899999999999999,
    "F_metal": 18.3305052701196,
    "F_P": 148.8391554480902,
    "F_hal": 0.0,
    "total_density": 211723.546875,
    "centroid": [
      21.01715660095215,
      22.014205932617188,
      20.85431480407715
    ],
    "dipole_rho": [
      -22901.02734375,
      -20055.802734375,
      41678.9921875
    ],
    "curv_rho": 986935360.0,
    "curv_rho_failed": false,
    "gpu_density_B_requested": "vector",
    "gpu_density_B_effective": "batch",
    "gpu_density_B_fallback_from_vector": true,
    "gpu_density_A_requested": null,
    "gpu_density_A_effective": null,
    "gpu_density_A_fallback_from_vector": false,
    "xtb_A_used": false,
    "xtb_A_success": false,
    "xtb_charge_length_mismatch": false
  },
  "A:2596": {
    "id": "A:2596",
    "chain": "A",
    "resseq": 2596,
    "resname": "U",
    "sasa": 0.0,
    "partial_charge_B": -1.7699999999999998,
    "F_metal": 15.882685372189762,
    "F_P": 143.16446688828177,
    "F_hal": 0.0,
    "total_density": 192273.1875,
    "centroid": [
      20.5471134185791,
      22.03185272216797,
      20.498106002807617
    ],
    "dipole_rho": [
      -8486.931640625,
      -23086.796875,
      22768.3984375
    ],
    "curv_rho": 911526400.0,
    "curv_rho_failed": false,
    "gpu_density_B_requested": "vector",
    "gpu_density_B_effective": "vector",
    "gpu_density_B_fallback_from_vector": false,
    "gpu_density_A_requested": null,
    "gpu_density_A_effective": null,
    "gpu_density_A_fallback_from_vector": false,
    "xtb_A_used": false,
    "xtb_A_success": false,
    "xtb_charge_length_mismatch": false
  },
  "A:2597": {
    "id": "A:2597",
    "chain": "A",
    "resseq": 2597,
    "resname": "G",
    "sasa": 0.0,
    "partial_charge_B": -0.9899999999999999,
    "F_metal": 17.55893489558752,
    "F_P": 144.23008571656374,
    "F_hal": 0.0,
    "total_density": 220839.4375,
    "centroid": [
      20.64982032775879,
      21.624217987060547,
      20.728788375854492
    ],
    "dipole_rho": [
      -2775.99609375,
      -17468.353515625,
      32758.00390625
    ],
    "curv_rho": 1064827392.0,
    "curv_rho_failed": false,
    "gpu_density_B_requested": "vector",
    "gpu_density_B_effective": "batch",
    "gpu_density_B_fallback_from_vector": true,
    "gpu_density_A_requested": null,
    "gpu_density_A_effective": null,
    "gpu_density_A_fallback_from_vector": false,
    "xtb_A_used": false,
    "xtb_A_success": false,
    "xtb_charge_length_mismatch": false
  },
  "A:2598": {
    "id": "A:2598",
    "chain": "A",
    "resseq": 2598,
    "resname": "A",
    "sasa": 0.0,
    "partial_charge_B": -0.7499999999999999,
    "F_metal": 18.916692704153622,
    "F_P": 147.35471759847445,
    "F_hal": 0.0,
    "total_density": 223237.265625,
    "centroid": [
      20.752946853637695,
      21.197118759155273,
      20.9066162109375
    ],
    "dipole_rho": [
      -9846.6015625,
      -10391.0458984375,
      41385.53125
    ],
    "curv_rho": 1103987456.0,
    "curv_rho_failed": false,
    "gpu_density_B_requested": "vector",
    "gpu_density_B_effective": "batch",
    "gpu_density_B_fallback_from_vector": true,
    "gpu_density_A_requested": null,
    "gpu_density_A_effective": null,
    "gpu_density_A_fallback_from_vector": false,
    "xtb_A_used": false,
    "xtb_A_success": false,
    "xtb_charge_length_mismatch": false
  },
  "A:2599": {
    "id": "A:2599",
    "chain": "A",
    "resseq": 2599,
    "resname": "G",
    "sasa": 0.0,
    "partial_charge_B": -0.9899999999999999,
    "F_metal": 20.928349869319188,
    "F_P": 151.02367829679315,
    "F_hal": 0.0,
    "total_density": 230720.234375,
    "centroid": [
      21.167070388793945,
      21.235355377197266,
      21.050214767456055
    ],
    "dipole_rho": [
      -2381.8681640625,
      -10124.5244140625,
      129.98362731933594
    ],
    "curv_rho": 1089249024.0,
    "curv_rho_failed": false,
    "gpu_density_B_requested": "vector",
    "gpu_density_B_effective": "batch",
    "gpu_density_B_fallback_from_vector": true,
    "gpu_density_A_requested": null,
    "gpu_density_A_effective": null,
    "gpu_density_A_fallback_from_vector": false,
    "xtb_A_used": false,
    "xtb_A_success": false,
    "xtb_charge_length_mismatch": false
  },
  "A:2600": {
    "id": "A:2600",
    "chain": "A",
    "resseq": 2600,
    "resname": "A",
    "sasa": 0.0,
    "partial_charge_B": -0.7499999999999999,
    "F_metal": 20.79671160347693,
    "F_P": 151.96282857083696,
    "F_hal": 0.0,
    "total_density": 214195.90625,
    "centroid": [
      21.56647300720215,
      21.246610641479492,
      21.1776123046875
    ],
    "dipole_rho": [
      -22884.78125,
      -21196.466796875,
      23640.87109375
    ],
    "curv_rho": 1056768704.0,
    "curv_rho_failed": false,
    "gpu_density_B_requested": "vector",
    "gpu_density_B_effective": "batch",
    "gpu_density_B_fallback_from_vector": true,
    "gpu_density_A_requested": null,
    "gpu_density_A_effective": null,
    "gpu_density_A_fallback_from_vector": false,
    "xtb_A_used": false,
    "xtb_A_success": false,
    "xtb_charge_length_mismatch": false
  },
  "A:2601": {
    "id": "A:2601",
    "chain": "A",
    "resseq": 2601,
    "resname": "C",
    "sasa": 0.0,
    "partial_charge_B": -1.3499999999999999,
    "F_metal": 21.587990841076532,
    "F_P": 151.31731828207495,
    "F_hal": 0.0,
    "total_density": 213109.03125,
    "centroid": [
      22.07554817199707,
      21.400161743164062,
      21.202783584594727
    ],
    "dipole_rho": [
      -13347.927734375,
      -22810.013671875,
      1816.634521484375
    ],
    "curv_rho": 1037723200.0,
    "curv_rho_failed": false,
    "gpu_density_B_requested": "vector",
    "gpu_density_B_effective": "vector",
    "gpu_density_B_fallback_from_vector": false,
    "gpu_density_A_requested": null,
    "gpu_density_A_effective": null,
    "gpu_density_A_fallback_from_vector": false,
    "xtb_A_used": false,
    "xtb_A_success": false,
    "xtb_charge_length_mismatch": false
  },
  "A:2602": {
    "id": "A:2602",
    "chain": "A",
    "resseq": 2602,
    "resname": "A",
    "sasa": 0.0,
    "partial_charge_B": -0.7499999999999999,
    "F_metal": 20.255492546706993,
    "F_P": 140.38153325920374,
    "F_hal": 0.0,
    "total_density": 207016.5625,
    "centroid": [
      22.984081268310547,
      21.225711822509766,
      21.2222900390625
    ],
    "dipole_rho": [
      -28952.576171875,
      -27370.01171875,
      -12034.7158203125
    ],
    "curv_rho": 974673536.0,
    "curv_rho_failed": false,
    "gpu_density_B_requested": "vector",
    "gpu_density_B_effective": "batch",
    "gpu_density_B_fallback_from_vector": true,
    "gpu_density_A_requested": null,
    "gpu_density_A_effective": null,
    "gpu_density_A_fallback_from_vector": false,
    "xtb_A_used": false,
    "xtb_A_success": false,
    "xtb_charge_length_mismatch": false
  },
  "A:2603": {
    "id": "A:2603",
    "chain": "A",
    "resseq": 2603,
    "resname": "G",
    "sasa": 0.0,
    "partial_charge_B": -0.9899999999999999,
    "F_metal": 20.824199271116417,
    "F_P": 147.2485599907212,
    "F_hal": 0.0,
    "total_density": 217680.015625,
    "centroid": [
      22.32994270324707,
      21.73276710510254,
      21.733301162719727
    ],
    "dipole_rho": [
      -33875.328125,
      -27301.0078125,
      7480.7724609375
    ],
    "curv_rho": 1011448512.0,
    "curv_rho_failed": false,
    "gpu_density_B_requested": "vector",
    "gpu_density_B_effective": "batch",
    "gpu_density_B_fallback_from_vector": true,
    "gpu_density_A_requested": null,
    "gpu_density_A_effective": null,
    "gpu_density_A_fallback_from_vector": false,
    "xtb_A_used": false,
    "xtb_A_success": false,
    "xtb_charge_length_mismatch": false
  },
  "A:2604": {
    "id": "A:2604",
    "chain": "A",
    "resseq": 2604,
    "resname": "U",
    "sasa": 0.0,
    "partial_charge_B": -1.7699999999999998,
    "F_metal": 21.557512047390592,
    "F_P": 151.27813195224027,
    "F_hal": 0.0,
    "total_density": 225430.84375,
    "centroid": [
      22.30132293701172,
      21.500370025634766,
      22.08321189880371
    ],
    "dipole_rho": [
      -29000.5,
      -45708.45703125,
      -13331.8544921875
    ],
    "curv_rho": 1023137472.0,
    "curv_rho_failed": false,
    "gpu_density_B_requested": "vector",
    "gpu_density_B_effective": "batch",
    "gpu_density_B_fallback_from_vector": true,
    "gpu_density_A_requested": null,
    "gpu_density_A_effective": null,
    "gpu_density_A_fallback_from_vector": false,
    "xtb_A_used": false,
    "xtb_A_success": false,
    "xtb_charge_length_mismatch": false
  },
  "A:2605": {
    "id": "A:2605",
    "chain": "A",
    "resseq": 2605,
    "resname": "PSU",
    "sasa": 0.0,
    "partial_charge_B": -1.7699999999999998,
    "F_metal": 21.107142881341453,
    "F_P": 154.2219033492593,
    "F_hal": 0.0,
    "total_density": 221733.203125,
    "centroid": [
      22.1754207611084,
      21.39557456970215,
      22.488666534423828
    ],
    "dipole_rho": [
      -28286.23828125,
      -30317.0390625,
      -21166.794921875
    ],
    "curv_rho": 1043544128.0,
    "curv_rho_failed": false,
    "gpu_density_B_requested": "vector",
    "gpu_density_B_effective": "batch",
    "gpu_density_B_fallback_from_vector": true,
    "gpu_density_A_requested": null,
    "gpu_density_A_effective": null,
    "gpu_density_A_fallback_from_vector": false,
    "xtb_A_used": false,
    "xtb_A_success": false,
    "xtb_charge_length_mismatch": false
  },
  "A:2606": {
    "id": "A:2606",
    "chain": "A",
    "resseq": 2606,
    "resname": "C",
    "sasa": 0.0,
    "partial_charge_B": -1.3499999999999999,
    "F_metal": 20.75895958483765,
    "F_P": 153.9359482626426,
    "F_hal": 0.0,
    "total_density": 228373.75,
    "centroid": [
      21.996355056762695,
      21.05309295654297,
      22.88630485534668
    ],
    "dipole_rho": [
      -10679.2353515625,
      -21389.59765625,
      -6572.77197265625
    ],
    "curv_rho": 1133253376.0,
    "curv_rho_failed": false,
    "gpu_density_B_requested": "vector",
    "gpu_density_B_effective": "vector",
    "gpu_density_B_fallback_from_vector": false,
    "gpu_density_A_requested": null,
    "gpu_density_A_effective": null,
    "gpu_density_A_fallback_from_vector": false,
    "xtb_A_used": false,
    "xtb_A_success": false,
    "xtb_charge_length_mismatch": false
  },
  "A:2607": {
    "id": "A:2607",
    "chain": "A",
    "resseq": 2607,
    "resname": "G",
    "sasa": 0.0,
    "partial_charge_B": -0.9899999999999999,
    "F_metal": 21.9511504132614,
    "F_P": 153.60041143713883,
    "F_hal": 0.0,
    "total_density": 234903.28125,
    "centroid": [
      21.909038543701172,
      20.57257652282715,
      22.891897201538086
    ],
    "dipole_rho": [
      -12444.888671875,
      -9542.7666015625,
      -7894.4833984375
    ],
    "curv_rho": 1174819584.0,
    "curv_rho_failed": false,
    "gpu_density_B_requested": "vector",
    "gpu_density_B_effective": "batch",
    "gpu_density_B_fallback_from_vector": true,
    "gpu_density_A_requested": null,
    "gpu_density_A_effective": null,
    "gpu_density_A_fallback_from_vector": false,
    "xtb_A_used": false,
    "xtb_A_success": false,
    "xtb_charge_length_mismatch": false
  },
  "A:2608": {
    "id": "A:2608",
    "chain": "A",
    "resseq": 2608,
    "resname": "G",
    "sasa": 0.0,
    "partial_charge_B": -0.9899999999999999,
    "F_metal": 23.883723395216258,
    "F_P": 151.51977618644588,
    "F_hal": 0.0,
    "total_density": 236124.125,
    "centroid": [
      22.014259338378906,
      20.185625076293945,
      22.738943099975586
    ],
    "dipole_rho": [
      -22658.369140625,
      -7200.0751953125,
      3490.84912109375
    ],
    "curv_rho": 1162411264.0,
    "curv_rho_failed": false,
    "gpu_density_B_requested": "vector",
    "gpu_density_B_effective": "batch",
    "gpu_density_B_fallback_from_vector": true,
    "gpu_density_A_requested": null,
    "gpu_density_A_effective": null,
    "gpu_density_A_fallback_from_vector": false,
    "xtb_A_used": false,
    "xtb_A_success": false,
    "xtb_charge_length_mismatch": false
  },
  "A:2609": {
    "id": "A:2609",
    "chain": "A",
    "resseq": 2609,
    "resname": "U",
    "sasa": 0.0,
    "partial_charge_B": -1.7699999999999998,
    "F_metal": 21.649398692107273,
    "F_P": 144.909333777376,
    "F_hal": 0.0,
    "total_density": 232608.890625,
    "centroid": [
      22.047595977783203,
      19.350494384765625,
      22.69997787475586
    ],
    "dipole_rho": [
      -16471.419921875,
      3928.51123046875,
      -9750.158203125
    ],
    "curv_rho": 1169486592.0,
    "curv_rho_failed": false,
    "gpu_density_B_requested": "vector",
    "gpu_density_B_effective": "vector",
    "gpu_density_B_fallback_from_vector": false,
    "gpu_density_A_requested": null,
    "gpu_density_A_effective": null,
    "gpu_density_A_fallback_from_vector": false,
    "xtb_A_used": false,
    "xtb_A_success": false,
    "xtb_charge_length_mismatch": false
  },
  "A:2610": {
    "id": "A:2610",
    "chain": "A",
    "resseq": 2610,
    "resname": "C",
    "sasa": 0.0,
    "partial_charge_B": -1.3499999999999999,
    "F_metal": 22.02771877047154,
    "F_P": 145.67200038502196,
    "F_hal": 0.0,
    "total_density": 222324.71875,
    "centroid": [
      22.852079391479492,
      19.2940616607666,
      22.706430435180664
    ],
    "dipole_rho": [
      -174.87969970703125,
      3103.374755859375,
      9799.6513671875
    ],
    "curv_rho": 1150589696.0,
    "curv_rho_failed": false,
    "gpu_density_B_requested": "vector",
    "gpu_density_B_effective": "vector",
    "gpu_density_B_fallback_from_vector": false,
    "gpu_density_A_requested": null,
    "gpu_density_A_effective": null,
    "gpu_density_A_fallback_from_vector": false,
    "xtb_A_used": false,
    "xtb_A_success": false,
    "xtb_charge_length_mismatch": false
  },
  "A:2611": {
    "id": "A:2611",
    "chain": "A",
    "resseq": 2611,
    "resname": "C",
    "sasa": 0.0,
    "partial_charge_B": -1.3499999999999999,
    "F_metal": 21.983560838600233,
    "F_P": 142.29533804597247,
    "F_hal": 0.0,
    "total_density": 230170.78125,
    "centroid": [
      23.027978897094727,
      18.450040817260742,
      22.501981735229492
    ],
    "dipole_rho": [
      22231.88671875,
      -16392.5859375,
      -3302.753662109375
    ],
    "curv_rho": 1190607744.0,
    "curv_rho_failed": false,
    "gpu_density_B_requested": "vector",
    "gpu_density_B_effective": "vector",
    "gpu_density_B_fallback_from_vector": false,
    "gpu_density_A_requested": null,
    "gpu_density_A_effective": null,
    "gpu_density_A_fallback_from_vector": false,
    "xtb_A_used": false,
    "xtb_A_success": false,
    "xtb_charge_length_mismatch": false
  },
  "A:2612": {
    "id": "A:2612",
    "chain": "A",
    "resseq": 2612,
    "resname": "C",
    "sasa": 0.0,
    "partial_charge_B": -1.3499999999999999,
    "F_metal": 22.68177262116494,
    "F_P": 140.79342267026203,
    "F_hal": 0.0,
    "total_density": 223364.203125,
    "centroid": [
      23.241191864013672,
      18.132034301757812,
      22.568784713745117
    ],
    "dipole_rho": [
      4463.818359375,
      7736.2607421875,
      -1800.636962890625
    ],
    "curv_rho": 1175363328.0,
    "curv_rho_failed": false,
    "gpu_density_B_requested": "vector",
    "gpu_density_B_effective": "vector",
    "gpu_density_B_fallback_from_vector": false,
    "gpu_density_A_requested": null,
    "gpu_density_A_effective": null,
    "gpu_density_A_fallback_from_vector": false,
    "xtb_A_used": false,
    "xtb_A_success": false,
    "xtb_charge_length_mismatch": false
  },
  "A:2613": {
    "id": "A:2613",
    "chain": "A",
    "resseq": 2613,
    "resname": "U",
    "sasa": 0.0,
    "partial_charge_B": -1.7699999999999998,
    "F_metal": 22.88783104986766,
    "F_P": 134.48790620408158,
    "F_hal": 0.0,
    "total_density": 235867.109375,
    "centroid": [
      23.354291915893555,
      17.519895553588867,
      22.873558044433594
    ],
    "dipole_rho": [
      1202.5699462890625,
      9835.041015625,
      -15410.697265625
    ],
    "curv_rho": 1181252864.0,
    "curv_rho_failed": false,
    "gpu_density_B_requested": "vector",
    "gpu_density_B_effective": "vector",
    "gpu_density_B_fallback_from_vector": false,
    "gpu_density_A_requested": null,
    "gpu_density_A_effective": null,
    "gpu_density_A_fallback_from_vector": false,
    "xtb_A_used": false,
    "xtb_A_success": false,
    "xtb_charge_length_mismatch": false
  },
  "A:2614": {
    "id": "A:2614",
    "chain": "A",
    "resseq": 2614,
    "resname": "A",
    "sasa": 0.0,
    "partial_charge_B": -0.7499999999999999,
    "F_metal": 27.66481608336049,
    "F_P": 130.89728138799953,
    "F_hal": 0.0,
    "total_density": 240470.796875,
    "centroid": [
      23.974740982055664,
      17.511011123657227,
      22.582380294799805
    ],
    "dipole_rho": [
      -13867.7587890625,
      4596.6982421875,
      1083.3646240234375
    ],
    "curv_rho": 1245380352.0,
    "curv_rho_failed": false,
    "gpu_density_B_requested": "vector",
    "gpu_density_B_effective": "vector",
    "gpu_density_B_fallback_from_vector": false,
    "gpu_density_A_requested": null,
    "gpu_density_A_effective": null,
    "gpu_density_A_fallback_from_vector": false,
    "xtb_A_used": false,
    "xtb_A_success": false,
    "xtb_charge_length_mismatch": false
  },
  "A:2615": {
    "id": "A:2615",
    "chain": "A",
    "resseq": 2615,
    "resname": "U",
    "sasa": 0.0,
    "partial_charge_B": -1.7699999999999998,
    "F_metal": 23.94741861574306,
    "F_P": 131.11193281522506,
    "F_hal": 0.0,
    "total_density": 240045.578125,
    "centroid": [
      24.003549575805664,
      17.075307846069336,
      22.170177459716797
    ],
    "dipole_rho": [
      -24281.04296875,
      11964.2978515625,
      1036.875
    ],
    "curv_rho": 1231367040.0,
    "curv_rho_failed": false,
    "gpu_density_B_requested": "vector",
    "gpu_density_B_effective": "vector",
    "gpu_density_B_fallback_from_vector": false,
    "gpu_density_A_requested": null,
    "gpu_density_A_effective": null,
    "gpu_density_A_fallback_from_vector": false,
    "xtb_A_used": false,
    "xtb_A_success": false,
    "xtb_charge_length_mismatch": false
  },
  "A:2616": {
    "id": "A:2616",
    "chain": "A",
    "resseq": 2616,
    "resname": "C",
    "sasa": 0.0,
    "partial_charge_B": -1.3499999999999999,
    "F_metal": 21.992503270335142,
    "F_P": 128.63686106385882,
    "F_hal": 0.0,
    "total_density": 233226.578125,
    "centroid": [
      24.51259422302246,
      17.198291778564453,
      22.044206619262695
    ],
    "dipole_rho": [
      -8364.0693359375,
      21015.33984375,
      15059.1982421875
    ],
    "curv_rho": 1220766592.0,
    "curv_rho_failed": false,
    "gpu_density_B_requested": "vector",
    "gpu_density_B_effective": "vector",
    "gpu_density_B_fallback_from_vector": false,
    "gpu_density_A_requested": null,
    "gpu_density_A_effective": null,
    "gpu_density_A_fallback_from_vector": false,
    "xtb_A_used": false,
    "xtb_A_success": false,
    "xtb_charge_length_mismatch": false
  },
  "A:2617": {
    "id": "A:2617",
    "chain": "A",
    "resseq": 2617,
    "resname": "U",
    "sasa": 0.0,
    "partial_charge_B": -1.7699999999999998,
    "F_metal": 20.5835534395978,
    "F_P": 128.15087843583223,
    "F_hal": 0.0,
    "total_density": 216364.15625,
    "centroid": [
      24.946102142333984,
      17.410348892211914,
      21.91632652282715
    ],
    "dipole_rho": [
      -10578.3076171875,
      7954.00048828125,
      -2902.6044921875
    ],
    "curv_rho": 1146514432.0,
    "curv_rho_failed": false,
    "gpu_density_B_requested": "vector",
    "gpu_density_B_effective": "vector",
    "gpu_density_B_fallback_from_vector": false,
    "gpu_density_A_requested": null,
    "gpu_density_A_effective": null,
    "gpu_density_A_fallback_from_vector": false,
    "xtb_A_used": false,
    "xtb_A_success": false,
    "xtb_charge_length_mismatch": false
  },
  "A:2618": {
    "id": "A:2618",
    "chain": "A",
    "resseq": 2618,
    "resname": "G",
    "sasa": 0.0,
    "partial_charge_B": -0.9899999999999999,
    "F_metal": 19.602704718429145,
    "F_P": 122.24410717546922,
    "F_hal": 0.0,
    "total_density": 241717.984375,
    "centroid": [
      25.156681060791016,
      17.62204933166504,
      22.282155990600586
    ],
    "dipole_rho": [
      -8429.8056640625,
      -273.1775207519531,
      2749.639892578125
    ],
    "curv_rho": 1218911232.0,
    "curv_rho_failed": false,
    "gpu_density_B_requested": "vector",
    "gpu_density_B_effective": "vector",
    "gpu_density_B_fallback_from_vector": false,
    "gpu_density_A_requested": null,
    "gpu_density_A_effective": null,
    "gpu_density_A_fallback_from_vector": false,
    "xtb_A_used": false,
    "xtb_A_success": false,
    "xtb_charge_length_mismatch": false
  },
  "A:2619": {
    "id": "A:2619",
    "chain": "A",
    "resseq": 2619,
    "resname": "C",
    "sasa": 0.0,
    "partial_charge_B": -1.3499999999999999,
    "F_metal": 17.541202296790168,
    "F_P": 118.87853556961218,
    "F_hal": 0.0,
    "total_density": 220635.734375,
    "centroid": [
      25.366432189941406,
      17.674753189086914,
      22.555675506591797
    ],
    "dipole_rho": [
      -13683.3125,
      -11825.49609375,
      -24544.857421875
    ],
    "curv_rho": 1130622208.0,
    "curv_rho_failed": false,
    "gpu_density_B_requested": "vector",
    "gpu_density_B_effective": "vector",
    "gpu_density_B_fallback_from_vector": false,
    "gpu_density_A_requested": null,
    "gpu_density_A_effective": null,
    "gpu_density_A_fallback_from_vector": false,
    "xtb_A_used": false,
    "xtb_A_success": false,
    "xtb_charge_length_mismatch": false
  },
  "A:2620": {
    "id": "A:2620",
    "chain": "A",
    "resseq": 2620,
    "resname": "C",
    "sasa": 0.0,
    "partial_charge_B": -1.3499999999999999,
    "F_metal": 15.917574841461677,
    "F_P": 114.13263686758194,
    "F_hal": 0.0,
    "total_density": 218088.265625,
    "centroid": [
      25.479053497314453,
      17.65645408630371,
      23.099590301513672
    ],
    "dipole_rho": [
      -9883.5234375,
      -5324.28076171875,
      -21297.140625
    ],
    "curv_rho": 1095852416.0,
    "curv_rho_failed": false,
    "gpu_density_B_requested": "vector",
    "gpu_density_B_effective": "vector",
    "gpu_density_B_fallback_from_vector": false,
    "gpu_density_A_requested": null,
    "gpu_density_A_effective": null,
    "gpu_density_A_fallback_from_vector": false,
    "xtb_A_used": false,
    "xtb_A_success": false,
    "xtb_charge_length_mismatch": false
  },
  "A:2621": {
    "id": "A:2621",
    "chain": "A",
    "resseq": 2621,
    "resname": "G",
    "sasa": 0.0,
    "partial_charge_B": -0.9899999999999999,
    "F_metal": 15.216084006346632,
    "F_P": 108.59501366359974,
    "F_hal": 0.0,
    "total_density": 226533.9375,
    "centroid": [
      25.429027557373047,
      17.33724594116211,
      23.51485252380371
    ],
    "dipole_rho": [
      -10917.345703125,
      10053.7724609375,
      -6738.17626953125
    ],
    "curv_rho": 1114814720.0,
    "curv_rho_failed": false,
    "gpu_density_B_requested": "vector",
    "gpu_density_B_effective": "vector",
    "gpu_density_B_fallback_from_vector": false,
    "gpu_density_A_requested": null,
    "gpu_density_A_effective": null,
    "gpu_density_A_fallback_from_vector": false,
    "xtb_A_used": false,
    "xtb_A_success": false,
    "xtb_charge_length_mismatch": false
  },
  "A:2622": {
    "id": "A:2622",
    "chain": "A",
    "resseq": 2622,
    "resname": "U",
    "sasa": 0.0,
    "partial_charge_B": -1.7699999999999998,
    "F_metal": 14.402368487450408,
    "F_P": 108.33810968013714,
    "F_hal": 0.0,
    "total_density": 210272.15625,
    "centroid": [
      25.526939392089844,
      16.853761672973633,
      23.679147720336914
    ],
    "dipole_rho": [
      -10249.5029296875,
      3529.424072265625,
      -9667.9677734375
    ],
    "curv_rho": 998385920.0,
    "curv_rho_failed": false,
    "gpu_density_B_requested": "vector",
    "gpu_density_B_effective": "vector",
    "gpu_density_B_fallback_from_vector": false,
    "gpu_density_A_requested": null,
    "gpu_density_A_effective": null,
    "gpu_density_A_fallback_from_vector": false,
    "xtb_A_used": false,
    "xtb_A_success": false,
    "xtb_charge_length_mismatch": false
  },
  "A:2623": {
    "id": "A:2623",
    "chain": "A",
    "resseq": 2623,
    "resname": "G",
    "sasa": 0.0,
    "partial_charge_B": -0.9899999999999999,
    "F_metal": 15.768831712583882,
    "F_P": 102.8959577445289,
    "F_hal": 0.0,
    "total_density": 209501.140625,
    "centroid": [
      25.54739761352539,
      16.2722225189209,
      23.510862350463867
    ],
    "dipole_rho": [
      -19017.109375,
      -3063.017333984375,
      -8766.962890625
    ],
    "curv_rho": 955613120.0,
    "curv_rho_failed": false,
    "gpu_density_B_requested": "vector",
    "gpu_density_B_effective": "vector",
    "gpu_density_B_fallback_from_vector": false,
    "gpu_density_A_requested": null,
    "gpu_density_A_effective": null,
    "gpu_density_A_fallback_from_vector": false,
    "xtb_A_used": false,
    "xtb_A_success": false,
    "xtb_charge_length_mismatch": false
  },
  "A:2624": {
    "id": "A:2624",
    "chain": "A",
    "resseq": 2624,
    "resname": "G",
    "sasa": 0.0,
    "partial_charge_B": -0.9899999999999999,
    "F_metal": 14.958678142908937,
    "F_P": 99.78644293506379,
    "F_hal": 0.0,
    "total_density": 197981.90625,
    "centroid": [
      25.539186477661133,
      15.801194190979004,
      23.35228729248047
    ],
    "dipole_rho": [
      -18833.283203125,
      6706.9638671875,
      -1087.3441162109375
    ],
    "curv_rho": 887155456.0,
    "curv_rho_failed": false,
    "gpu_density_B_requested": "vector",
    "gpu_density_B_effective": "vector",
    "gpu_density_B_fallback_from_vector": false,
    "gpu_density_A_requested": null,
    "gpu_density_A_effective": null,
    "gpu_density_A_fallback_from_vector": false,
    "xtb_A_used": false,
    "xtb_A_success": false,
    "xtb_charge_length_mismatch": false
  },
  "A:2625": {
    "id": "A:2625",
    "chain": "A",
    "resseq": 2625,
    "resname": "G",
    "sasa": 0.0,
    "partial_charge_B": -0.9899999999999999,
    "F_metal": 13.212884676848633,
    "F_P": 96.18654445848117,
    "F_hal": 0.0,
    "total_density": 189763.546875,
    "centroid": [
      25.856216430664062,
      15.534706115722656,
      23.03325843811035
    ],
    "dipole_rho": [
      -3980.82177734375,
      17788.92578125,
      -3490.882080078125
    ],
    "curv_rho": 815606464.0,
    "curv_rho_failed": false,
    "gpu_density_B_requested": "vector",
    "gpu_density_B_effective": "vector",
    "gpu_density_B_fallback_from_vector": false,
    "gpu_density_A_requested": null,
    "gpu_density_A_effective": null,
    "gpu_density_A_fallback_from_vector": false,
    "xtb_A_used": false,
    "xtb_A_success": false,
    "xtb_charge_length_mismatch": false
  },
  "A:2626": {
    "id": "A:2626",
    "chain": "A",
    "resseq": 2626,
    "resname": "C",
    "sasa": 0.0,
    "partial_charge_B": -1.3499999999999999,
    "F_metal": 11.983521071093651,
    "F_P": 96.37040743846597,
    "F_hal": 0.0,
    "total_density": 176188.828125,
    "centroid": [
      26.114412307739258,
      15.359578132629395,
      22.963958740234375
    ],
    "dipole_rho": [
      -17190.513671875,
      22933.60546875,
      13715.892578125
    ],
    "curv_rho": 733315840.0,
    "curv_rho_failed": false,
    "gpu_density_B_requested": "vector",
    "gpu_density_B_effective": "vector",
    "gpu_density_B_fallback_from_vector": false,
    "gpu_density_A_requested": null,
    "gpu_density_A_effective": null,
    "gpu_density_A_fallback_from_vector": false,
    "xtb_A_used": false,
    "xtb_A_success": false,
    "xtb_charge_length_mismatch": false
  },
  "A:2627": {
    "id": "A:2627",
    "chain": "A",
    "resseq": 2627,
    "resname": "G",
    "sasa": 0.0,
    "partial_charge_B": -0.9899999999999999,
    "F_metal": 11.020574534063472,
    "F_P": 92.78388931891367,
    "F_hal": 0.0,
    "total_density": 185122.34375,
    "centroid": [
      26.580364227294922,
      15.457900047302246,
      22.704214096069336
    ],
    "dipole_rho": [
      -21015.02734375,
      19638.873046875,
      -1994.1826171875
    ],
    "curv_rho": 733704384.0,
    "curv_rho_failed": false,
    "gpu_density_B_requested": "vector",
    "gpu_density_B_effective": "vector",
    "gpu_density_B_fallback_from_vector": false,
    "gpu_density_A_requested": null,
    "gpu_density_A_effective": null,
    "gpu_density_A_fallback_from_vector": false,
    "xtb_A_used": false,
    "xtb_A_success": false,
    "xtb_charge_length_mismatch": false
  },
  "A:2628": {
    "id": "A:2628",
    "chain": "A",
    "resseq": 2628,
    "resname": "C",
    "sasa": 0.0,
    "partial_charge_B": -1.3499999999999999,
    "F_metal": 9.327988872940129,
    "F_P": 93.45987541540568,
    "F_hal": 0.0,
    "total_density": 160469.953125,
    "centroid": [
      26.973854064941406,
      15.394790649414062,
      22.811918258666992
    ],
    "dipole_rho": [
      -25317.953125,
      7152.9736328125,
      7395.53564453125
    ],
    "curv_rho": 636013376.0,
    "curv_rho_failed": false,
    "gpu_density_B_requested": "vector",
    "gpu_density_B_effective": "vector",
    "gpu_density_B_fallback_from_vector": false,
    "gpu_density_A_requested": null,
    "gpu_density_A_effective": null,
    "gpu_density_A_fallback_from_vector": false,
    "xtb_A_used": false,
    "xtb_A_success": false,
    "xtb_charge_length_mismatch": false
  },
  "A:2629": {
    "id": "A:2629",
    "chain": "A",
    "resseq": 2629,
    "resname": "U",
    "sasa": 0.0,
    "partial_charge_B": -1.7699999999999998,
    "F_metal": 8.110871402262745,
    "F_P": 87.51672707515324,
    "F_hal": 0.0,
    "total_density": 166331.125,
    "centroid": [
      27.216176986694336,
      15.025866508483887,
      22.47960090637207
    ],
    "dipole_rho": [
      -26721.134765625,
      36109.92578125,
      -9845.9814453125
    ],
    "curv_rho": 589047424.0,
    "curv_rho_failed": false,
    "gpu_density_B_requested": "vector",
    "gpu_density_B_effective": "vector",
    "gpu_density_B_fallback_from_vector": false,
    "gpu_density_A_requested": null,
    "gpu_density_A_effective": null,
    "gpu_density_A_fallback_from_vector": false,
    "xtb_A_used": false,
    "xtb_A_success": false,
    "xtb_charge_length_mismatch": false
  },
  "A:2630": {
    "id": "A:2630",
    "chain": "A",
    "resseq": 2630,
    "resname": "G",
    "sasa": 0.0,
    "partial_charge_B": -0.9899999999999999,
    "F_metal": 6.018786720859239,
    "F_P": 71.7597418244286,
    "F_hal": 0.0,
    "total_density": 145662.625,
    "centroid": [
      27.437273025512695,
      14.618034362792969,
      23.09153938293457
    ],
    "dipole_rho": [
      -24055.482421875,
      37309.3359375,
      -26494.0078125
    ],
    "curv_rho": 467415424.0,
    "curv_rho_failed": false,
    "gpu_density_B_requested": "vector",
    "gpu_density_B_effective": "vector",
    "gpu_density_B_fallback_from_vector": false,
    "gpu_density_A_requested": null,
    "gpu_density_A_effective": null,
    "gpu_density_A_fallback_from_vector": false,
    "xtb_A_used": false,
    "xtb_A_success": false,
    "xtb_charge_length_mismatch": false
  },
  "A:2631": {
    "id": "A:2631",
    "chain": "A",
    "resseq": 2631,
    "resname": "G",
    "sasa": 0.0,
    "partial_charge_B": -0.9899999999999999,
    "F_metal": 6.689398713284827,
    "F_P": 77.49303893381071,
    "F_hal": 0.0,
    "total_density": 151186.625,
    "centroid": [
      27.061420440673828,
      14.716588020324707,
      23.395679473876953
    ],
    "dipole_rho": [
      -25889.068359375,
      23899.462890625,
      -26148.861328125
    ],
    "curv_rho": 493534400.0,
    "curv_rho_failed": false,
    "gpu_density_B_requested": "vector",
    "gpu_density_B_effective": "vector",
    "gpu_density_B_fallback_from_vector": false,
    "gpu_density_A_requested": null,
    "gpu_density_A_effective": null,
    "gpu_density_A_fallback_from_vector": false,
    "xtb_A_used": false,
    "xtb_A_success": false,
    "xtb_charge_length_mismatch": false
  },
  "A:2632": {
    "id": "A:2632",
    "chain": "A",
    "resseq": 2632,
    "resname": "A",
    "sasa": 0.0,
    "partial_charge_B": -0.7499999999999999,
    "F_metal": 7.0066423247092855,
    "F_P": 79.25352204518965,
    "F_hal": 0.0,
    "total_density": 156039.3125,
    "centroid": [
      26.927846908569336,
      14.986146926879883,
      23.806781768798828
    ],
    "dipole_rho": [
      -27749.93359375,
      17981.876953125,
      -23069.10546875
    ],
    "curv_rho": 528911392.0,
    "curv_rho_failed": false,
    "gpu_density_B_requested": "vector",
    "gpu_density_B_effective": "vector",
    "gpu_density_B_fallback_from_vector": false,
    "gpu_density_A_requested": null,
    "gpu_density_A_effective": null,
    "gpu_density_A_fallback_from_vector": false,
    "xtb_A_used": false,
    "xtb_A_success": false,
    "xtb_charge_length_mismatch": false
  },
  "A:2633": {
    "id": "A:2633",
    "chain": "A",
    "resseq": 2633,
    "resname": "G",
    "sasa": 0.0,
    "partial_charge_B": -0.9899999999999999,
    "F_metal": 7.030147455693742,
    "F_P": 77.87803588424087,
    "F_hal": 0.0,
    "total_density": 158593.203125,
    "centroid": [
      26.938175201416016,
      15.342257499694824,
      24.220067977905273
    ],
    "dipole_rho": [
      -38543.63671875,
      14588.095703125,
      -22598.478515625
    ],
    "curv_rho": 548243264.0,
    "curv_rho_failed": false,
    "gpu_density_B_requested": "vector",
    "gpu_density_B_effective": "vector",
    "gpu_density_B_fallback_from_vector": false,
    "gpu_density_A_requested": null,
    "gpu_density_A_effective": null,
    "gpu_density_A_fallback_from_vector": false,
    "xtb_A_used": false,
    "xtb_A_success": false,
    "xtb_charge_length_mismatch": false
  },
  "A:2634": {
    "id": "A:2634",
    "chain": "A",
    "resseq": 2634,
    "resname": "A",
    "sasa": 0.0,
    "partial_charge_B": -0.7499999999999999,
    "F_metal": 7.246874695212186,
    "F_P": 75.47937143539089,
    "F_hal": 0.0,
    "total_density": 162541.96875,
    "centroid": [
      27.079452514648438,
      15.714312553405762,
      24.364458084106445
    ],
    "dipole_rho": [
      -43576.02734375,
      923.0524291992188,
      -8887.6376953125
    ],
    "curv_rho": 583456192.0,
    "curv_rho_failed": false,
    "gpu_density_B_requested": "vector",
    "gpu_density_B_effective": "vector",
    "gpu_density_B_fallback_from_vector": false,
    "gpu_density_A_requested": null,
    "gpu_density_A_effective": null,
    "gpu_density_A_fallback_from_vector": false,
    "xtb_A_used": false,
    "xtb_A_success": false,
    "xtb_charge_length_mismatch": false
  },
  "A:2635": {
    "id": "A:2635",
    "chain": "A",
    "resseq": 2635,
    "resname": "A",
    "sasa": 0.0,
    "partial_charge_B": -0.7499999999999999,
    "F_metal": 7.244877302803714,
    "F_P": 75.35236093516274,
    "F_hal": 0.0,
    "total_density": 165393.4375,
    "centroid": [
      27.322954177856445,
      16.1702880859375,
      24.327974319458008
    ],
    "dipole_rho": [
      -44722.203125,
      5738.9853515625,
      -8095.3994140625
    ],
    "curv_rho": 603677824.0,
    "curv_rho_failed": false,
    "gpu_density_B_requested": "vector",
    "gpu_density_B_effective": "vector",
    "gpu_density_B_fallback_from_vector": false,
    "gpu_density_A_requested": null,
    "gpu_density_A_effective": null,
    "gpu_density_A_fallback_from_vector": false,
    "xtb_A_used": false,
    "xtb_A_success": false,
    "xtb_charge_length_mismatch": false
  },
  "A:2636": {
    "id": "A:2636",
    "chain": "A",
    "resseq": 2636,
    "resname": "C",
    "sasa": 0.0,
    "partial_charge_B": -1.3499999999999999,
    "F_metal": 7.499985899929235,
    "F_P": 76.6677548815264,
    "F_hal": 0.0,
    "total_density": 164960.4375,
    "centroid": [
      27.440542221069336,
      16.476961135864258,
      24.005035400390625
    ],
    "dipole_rho": [
      -53502.17578125,
      -304.021484375,
      -15310.5537109375
    ],
    "curv_rho": 613280768.0,
    "curv_rho_failed": false,
    "gpu_density_B_requested": "vector",
    "gpu_density_B_effective": "vector",
    "gpu_density_B_fallback_from_vector": false,
    "gpu_density_A_requested": null,
    "gpu_density_A_effective": null,
    "gpu_density_A_fallback_from_vector": false,
    "xtb_A_used": false,
    "xtb_A_success": false,
    "xtb_charge_length_mismatch": false
  },
  "A:2637": {
    "id": "A:2637",
    "chain": "A",
    "resseq": 2637,
    "resname": "U",
    "sasa": 0.0,
    "partial_charge_B": -1.7699999999999998,
    "F_metal": 7.575490424802959,
    "F_P": 78.41668048136167,
    "F_hal": 0.0,
    "total_density": 143419.46875,
    "centroid": [
      27.753793716430664,
      16.755313873291016,
      23.58704376220703
    ],
    "dipole_rho": [
      -45663.03515625,
      -1026.5052490234375,
      -13070.12890625
    ],
    "curv_rho": 565860800.0,
    "curv_rho_failed": false,
    "gpu_density_B_requested": "vector",
    "gpu_density_B_effective": "vector",
    "gpu_density_B_fallback_from_vector": false,
    "gpu_density_A_requested": null,
    "gpu_density_A_effective": null,
    "gpu_density_A_fallback_from_vector": false,
    "xtb_A_used": false,
    "xtb_A_success": false,
    "xtb_charge_length_mismatch": false
  },
  "A:2638": {
    "id": "A:2638",
    "chain": "A",
    "resseq": 2638,
    "resname": "G",
    "sasa": 0.0,
    "partial_charge_B": -0.9899999999999999,
    "F_metal": 8.553391834798134,
    "F_P": 82.51860298673705,
    "F_hal": 0.0,
    "total_density": 165085.578125,
    "centroid": [
      27.607084274291992,
      17.04595947265625,
      23.383825302124023
    ],
    "dipole_rho": [
      -45026.83203125,
      1235.5489501953125,
      -9266.046875
    ],
    "curv_rho": 653799168.0,
    "curv_rho_failed": false,
    "gpu_density_B_requested": "vector",
    "gpu_density_B_effective": "vector",
    "gpu_density_B_fallback_from_vector": false,
    "gpu_density_A_requested": null,
    "gpu_density_A_effective": null,
    "gpu_density_A_fallback_from_vector": false,
    "xtb_A_used": false,
    "xtb_A_success": false,
    "xtb_charge_length_mismatch": false
  },
  "A:2639": {
    "id": "A:2639",
    "chain": "A",
    "resseq": 2639,
    "resname": "A",
    "sasa": 0.0,
    "partial_charge_B": -0.7499999999999999,
    "F_metal": 9.55053893462358,
    "F_P": 86.6899099817153,
    "F_hal": 0.0,
    "total_density": 172323.34375,
    "centroid": [
      27.57476806640625,
      17.20832061767578,
      22.772579193115234
    ],
    "dipole_rho": [
      -43788.3515625,
      -5690.71240234375,
      -3845.690673828125
    ],
    "curv_rho": 709486848.0,
    "curv_rho_failed": false,
    "gpu_density_B_requested": "vector",
    "gpu_density_B_effective": "vector",
    "gpu_density_B_fallback_from_vector": false,
    "gpu_density_A_requested": null,
    "gpu_density_A_effective": null,
    "gpu_density_A_fallback_from_vector": false,
    "xtb_A_used": false,
    "xtb_A_success": false,
    "xtb_charge_length_mismatch": false
  },
  "A:2640": {
    "id": "A:2640",
    "chain": "A",
    "resseq": 2640,
    "resname": "G",
    "sasa": 0.0,
    "partial_charge_B": -0.9899999999999999,
    "F_metal": 11.396779637203009,
    "F_P": 93.09895924592915,
    "F_hal": 0.0,
    "total_density": 192955.0625,
    "centroid": [
      27.265336990356445,
      17.534820556640625,
      22.73345375061035
    ],
    "dipole_rho": [
      -41236.5234375,
      -5350.4296875,
      -10136.4326171875
    ],
    "curv_rho": 828083072.0,
    "curv_rho_failed": false,
    "gpu_density_B_requested": "vector",
    "gpu_density_B_effective": "vector",
    "gpu_density_B_fallback_from_vector": false,
    "gpu_density_A_requested": null,
    "gpu_density_A_effective": null,
    "gpu_density_A_fallback_from_vector": false,
    "xtb_A_used": false,
    "xtb_A_success": false,
    "xtb_charge_length_mismatch": false
  },
  "A:2641": {
    "id": "A:2641",
    "chain": "A",
    "resseq": 2641,
    "resname": "G",
    "sasa": 0.0,
    "partial_charge_B": -0.9899999999999999,
    "F_metal": 13.531365837871437,
    "F_P": 98.24574730847637,
    "F_hal": 0.0,
    "total_density": 192758.296875,
    "centroid": [
      26.996707916259766,
      17.88673210144043,
      22.918725967407227
    ],
    "dipole_rho": [
      -26976.630859375,
      4182.6875,
      -8947.92578125
    ],
    "curv_rho": 828653184.0,
    "curv_rho_failed": false,
    "gpu_density_B_requested": "vector",
    "gpu_density_B_effective": "vector",
    "gpu_density_B_fallback_from_vector": false,
    "gpu_density_A_requested": null,
    "gpu_density_A_effective": null,
    "gpu_density_A_fallback_from_vector": false,
    "xtb_A_used": false,
    "xtb_A_success": false,
    "xtb_charge_length_mismatch": false
  },
  "A:2642": {
    "id": "A:2642",
    "chain": "A",
    "resseq": 2642,
    "resname": "G",
    "sasa": 0.0,
    "partial_charge_B": -0.9899999999999999,
    "F_metal": 15.12287299191886,
    "F_P": 102.77609615306433,
    "F_hal": 0.0,
    "total_density": 196577.375,
    "centroid": [
      26.779563903808594,
      18.180578231811523,
      23.121278762817383
    ],
    "dipole_rho": [
      -28620.21484375,
      -6070.48876953125,
      -15299.2060546875
    ],
    "curv_rho": 875609280.0,
    "curv_rho_failed": false,
    "gpu_density_B_requested": "vector",
    "gpu_density_B_effective": "vector",
    "gpu_density_B_fallback_from_vector": false,
    "gpu_density_A_requested": null,
    "gpu_density_A_effective": null,
    "gpu_density_A_fallback_from_vector": false,
    "xtb_A_used": false,
    "xtb_A_success": false,
    "xtb_charge_length_mismatch": false
  },
  "A:2643": {
    "id": "A:2643",
    "chain": "A",
    "resseq": 2643,
    "resname": "G",
    "sasa": 0.0,
    "partial_charge_B": -0.9899999999999999,
    "F_metal": 14.345952738434686,
    "F_P": 104.27189762075537,
    "F_hal": 0.0,
    "total_density": 209158.203125,
    "centroid": [
      26.66767120361328,
      18.504043579101562,
      23.449228286743164
    ],
    "dipole_rho": [
      -23332.18359375,
      -8708.1064453125,
      -24610.63671875
    ],
    "curv_rho": 910936000.0,
    "curv_rho_failed": false,
    "gpu_density_B_requested": "vector",
    "gpu_density_B_effective": "vector",
    "gpu_density_B_fallback_from_vector": false,
    "gpu_density_A_requested": null,
    "gpu_density_A_effective": null,
    "gpu_density_A_fallback_from_vector": false,
    "xtb_A_used": false,
    "xtb_A_success": false,
    "xtb_charge_length_mismatch": false
  },
  "A:2644": {
    "id": "A:2644",
    "chain": "A",
    "resseq": 2644,
    "resname": "G",
    "sasa": 0.0,
    "partial_charge_B": -0.9899999999999999,
    "F_metal": 15.130889372395638,
    "F_P": 104.01912953916465,
    "F_hal": 0.0,
    "total_density": 197559.953125,
    "centroid": [
      26.86683464050293,
      18.962493896484375,
      23.54672622680664
    ],
    "dipole_rho": [
      -36261.46484375,
      1063.9521484375,
      -28974.734375
    ],
    "curv_rho": 840967424.0,
    "curv_rho_failed": false,
    "gpu_density_B_requested": "vector",
    "gpu_density_B_effective": "vector",
    "gpu_density_B_fallback_from_vector": false,
    "gpu_density_A_requested": null,
    "gpu_density_A_effective": null,
    "gpu_density_A_fallback_from_vector": false,
    "xtb_A_used": false,
    "xtb_A_success": false,
    "xtb_charge_length_mismatch": false
  },
  "A:2645": {
    "id": "A:2645",
    "chain": "A",
    "resseq": 2645,
    "resname": "G",
    "sasa": 0.0,
    "partial_charge_B": -0.9899999999999999,
    "F_metal": 16.668218003601133,
    "F_P": 110.77391085627332,
    "F_hal": 0.0,
    "total_density": 189113.5625,
    "centroid": [
      26.92612075805664,
      19.32863998413086,
      23.580387115478516
    ],
    "dipole_rho": [
      -35718.98046875,
      -7806.69482421875,
      -11014.8916015625
    ],
    "curv_rho": 829695872.0,
    "curv_rho_failed": false,
    "gpu_density_B_requested": "vector",
    "gpu_density_B_effective": "vector",
    "gpu_density_B_fallback_from_vector": false,
    "gpu_density_A_requested": null,
    "gpu_density_A_effective": null,
    "gpu_density_A_fallback_from_vector": false,
    "xtb_A_used": false,
    "xtb_A_success": false,
    "xtb_charge_length_mismatch": false
  },
  "A:2646": {
    "id": "A:2646",
    "chain": "A",
    "resseq": 2646,
    "resname": "C",
    "sasa": 0.0,
    "partial_charge_B": -1.3499999999999999,
    "F_metal": 14.8376846486036,
    "F_P": 106.16461819835536,
    "F_hal": 0.0,
    "total_density": 191544.15625,
    "centroid": [
      26.943017959594727,
      19.906131744384766,
      23.914140701293945
    ],
    "dipole_rho": [
      -18936.119140625,
      -18517.265625,
      -18911.625
    ],
    "curv_rho": 790880128.0,
    "curv_rho_failed": false,
    "gpu_density_B_requested": "vector",
    "gpu_density_B_effective": "vector",
    "gpu_density_B_fallback_from_vector": false,
    "gpu_density_A_requested": null,
    "gpu_density_A_effective": null,
    "gpu_density_A_fallback_from_vector": false,
    "xtb_A_used": false,
    "xtb_A_success": false,
    "xtb_charge_length_mismatch": false
  },
  "A:2647": {
    "id": "A:2647",
    "chain": "A",
    "resseq": 2647,
    "resname": "U",
    "sasa": 0.0,
    "partial_charge_B": -1.7699999999999998,
    "F_metal": 12.499763729981918,
    "F_P": 103.7019972338331,
    "F_hal": 0.0,
    "total_density": 170546.15625,
    "centroid": [
      27.02260398864746,
      20.338565826416016,
      24.068758010864258
    ],
    "dipole_rho": [
      -18887.296875,
      -19462.017578125,
      -14976.396484375
    ],
    "curv_rho": 704144384.0,
    "curv_rho_failed": false,
    "gpu_density_B_requested": "vector",
    "gpu_density_B_effective": "vector",
    "gpu_density_B_fallback_from_vector": false,
    "gpu_density_A_requested": null,
    "gpu_density_A_effective": null,
    "gpu_density_A_fallback_from_vector": false,
    "xtb_A_used": false,
    "xtb_A_success": false,
    "xtb_charge_length_mismatch": false
  },
  "A:2648": {
    "id": "A:2648",
    "chain": "A",
    "resseq": 2648,
    "resname": "G",
    "sasa": 0.0,
    "partial_charge_B": -0.9899999999999999,
    "F_metal": 9.819799794652821,
    "F_P": 96.35646630854168,
    "F_hal": 0.0,
    "total_density": 158103.0,
    "centroid": [
      27.03920555114746,
      20.801847457885742,
      24.48810386657715
    ],
    "dipole_rho": [
      -6563.7763671875,
      -16006.6318359375,
      -18995.548828125
    ],
    "curv_rho": 619847552.0,
    "curv_rho_failed": false,
    "gpu_density_B_requested": "vector",
    "gpu_density_B_effective": "vector",
    "gpu_density_B_fallback_from_vector": false,
    "gpu_density_A_requested": null,
    "gpu_density_A_effective": null,
    "gpu_density_A_fallback_from_vector": false,
    "xtb_A_used": false,
    "xtb_A_success": false,
    "xtb_charge_length_mismatch": false
  },
  "A:2649": {
    "id": "A:2649",
    "chain": "A",
    "resseq": 2649,
    "resname": "C",
    "sasa": 0.0,
    "partial_charge_B": -1.3499999999999999,
    "F_metal": 8.670064242605857,
    "F_P": 93.38469016109586,
    "F_hal": 0.0,
    "total_density": 139404.078125,
    "centroid": [
      27.082313537597656,
      21.161874771118164,
      24.6583309173584
    ],
    "dipole_rho": [
      -21128.310546875,
      -8697.5380859375,
      -24771.236328125
    ],
    "curv_rho": 505634144.0,
    "curv_rho_failed": false,
    "gpu_density_B_requested": "vector",
    "gpu_density_B_effective": "vector",
    "gpu_density_B_fallback_from_vector": false,
    "gpu_density_A_requested": null,
    "gpu_density_A_effective": null,
    "gpu_density_A_fallback_from_vector": false,
    "xtb_A_used": false,
    "xtb_A_success": false,
    "xtb_charge_length_mismatch": false
  },
  "A:2650": {
    "id": "A:2650",
    "chain": "A",
    "resseq": 2650,
    "resname": "U",
    "sasa": 0.0,
    "partial_charge_B": -1.7699999999999998,
    "F_metal": 7.411608806115917,
    "F_P": 85.04724188668234,
    "F_hal": 0.0,
    "total_density": 127026.765625,
    "centroid": [
      27.308025360107422,
      21.150196075439453,
      24.934646606445312
    ],
    "dipole_rho": [
      -23086.64453125,
      -30932.685546875,
      -39090.45703125
    ],
    "curv_rho": 442887872.0,
    "curv_rho_failed": false,
    "gpu_density_B_requested": "vector",
    "gpu_density_B_effective": "vector",
    "gpu_density_B_fallback_from_vector": false,
    "gpu_density_A_requested": null,
    "gpu_density_A_effective": null,
    "gpu_density_A_fallback_from_vector": false,
    "xtb_A_used": false,
    "xtb_A_success": false,
    "xtb_charge_length_mismatch": false
  },
  "A:2651": {
    "id": "A:2651",
    "chain": "A",
    "resseq": 2651,
    "resname": "C",
    "sasa": 0.0,
    "partial_charge_B": -1.3499999999999999,
    "F_metal": 6.403480295828423,
    "F_P": 78.58530036706517,
    "F_hal": 0.0,
    "total_density": 101986.6171875,
    "centroid": [
      27.713478088378906,
      21.298452377319336,
      25.045631408691406
    ],
    "dipole_rho": [
      -22677.484375,
      -14751.875,
      -43214.8125
    ],
    "curv_rho": 335581056.0,
    "curv_rho_failed": false,
    "gpu_density_B_requested": "vector",
    "gpu_density_B_effective": "vector",
    "gpu_density_B_fallback_from_vector": false,
    "gpu_density_A_requested": null,
    "gpu_density_A_effective": null,
    "gpu_density_A_fallback_from_vector": false,
    "xtb_A_used": false,
    "xtb_A_success": false,
    "xtb_charge_length_mismatch": false
  },
  "A:2652": {
    "id": "A:2652",
    "chain": "A",
    "resseq": 2652,
    "resname": "C",
    "sasa": 0.44141802191734314,
    "partial_charge_B": -2.9542881580986937,
    "F_metal": 5.67330516408467,
    "F_P": 71.98321131490707,
    "F_hal": 0.0,
    "total_density": 97710.6328125,
    "centroid": [
      28.153446197509766,
      21.33149528503418,
      24.966928482055664
    ],
    "dipole_rho": [
      -32784.20703125,
      -9643.2861328125,
      -48285.87109375
    ],
    "curv_rho": 298053856.0,
    "curv_rho_failed": false,
    "gpu_density_B_requested": "vector",
    "gpu_density_B_effective": "vector",
    "gpu_density_B_fallback_from_vector": false,
    "gpu_density_A_requested": null,
    "gpu_density_A_effective": null,
    "gpu_density_A_fallback_from_vector": false,
    "xtb_A_used": false,
    "xtb_A_success": false,
    "xtb_charge_length_mismatch": false
  },
  "A:2653": {
    "id": "A:2653",
    "chain": "A",
    "resseq": 2653,
    "resname": "U",
    "sasa": 1.6080228090286255,
    "partial_charge_B": -4.425,
    "F_metal": 5.266437347191493,
    "F_P": 70.21426604059181,
    "F_hal": 0.0,
    "total_density": 93265.265625,
    "centroid": [
      28.53864860534668,
      21.49006462097168,
      24.69719696044922
    ],
    "dipole_rho": [
      -29778.5703125,
      -11891.1142578125,
      -50498.65625
    ],
    "curv_rho": 279860224.0,
    "curv_rho_failed": false,
    "gpu_density_B_requested": "vector",
    "gpu_density_B_effective": "vector",
    "gpu_density_B_fallback_from_vector": false,
    "gpu_density_A_requested": null,
    "gpu_density_A_effective": null,
    "gpu_density_A_fallback_from_vector": false,
    "xtb_A_used": false,
    "xtb_A_success": false,
    "xtb_charge_length_mismatch": false
  },
  "A:2654": {
    "id": "A:2654",
    "chain": "A",
    "resseq": 2654,
    "resname": "A",
    "sasa": 0.3468284606933594,
    "partial_charge_B": -1.4502845435428504,
    "F_metal": 5.2348181895275845,
    "F_P": 71.07316520210625,
    "F_hal": 0.0,
    "total_density": 92484.8046875,
    "centroid": [
      28.608156204223633,
      21.734764099121094,
      24.58327293395996
    ],
    "dipole_rho": [
      -21093.462890625,
      -23305.80078125,
      -48815.859375
    ],
    "curv_rho": 272762880.0,
    "curv_rho_failed": false,
    "gpu_density_B_requested": "vector",
    "gpu_density_B_effective": "vector",
    "gpu_density_B_fallback_from_vector": false,
    "gpu_density_A_requested": null,
    "gpu_density_A_effective": null,
    "gpu_density_A_fallback_from_vector": false,
    "xtb_A_used": false,
    "xtb_A_success": false,
    "xtb_charge_length_mismatch": false
  },
  "A:2655": {
    "id": "A:2655",
    "chain": "A",
    "resseq": 2655,
    "resname": "G",
    "sasa": 2.8912851810455322,
    "partial_charge_B": -2.4749999999999996,
    "F_metal": 5.415547898937427,
    "F_P": 70.57721105178898,
    "F_hal": 0.0,
    "total_density": 89290.9453125,
    "centroid": [
      28.224727630615234,
      22.064998626708984,
      24.79238510131836
    ],
    "dipole_rho": [
      -20800.408203125,
      -37056.91796875,
      -42990.76171875
    ],
    "curv_rho": 246369856.0,
    "curv_rho_failed": false,
    "gpu_density_B_requested": "vector",
    "gpu_density_B_effective": "vector",
    "gpu_density_B_fallback_from_vector": false,
    "gpu_density_A_requested": null,
    "gpu_density_A_effective": null,
    "gpu_density_A_fallback_from_vector": false,
    "xtb_A_used": false,
    "xtb_A_success": false,
    "xtb_charge_length_mismatch": false
  },
  "A:2656": {
    "id": "A:2656",
    "chain": "A",
    "resseq": 2656,
    "resname": "U",
    "sasa": 0.7251867651939392,
    "partial_charge_B": -4.425,
    "F_metal": 4.937835125945194,
    "F_P": 72.72274607273116,
    "F_hal": 0.0,
    "total_density": 87357.34375,
    "centroid": [
      28.77107810974121,
      22.109270095825195,
      24.42483139038086
    ],
    "dipole_rho": [
      -20267.40234375,
      -27506.517578125,
      -41360.89453125
    ],
    "curv_rho": 246242192.0,
    "curv_rho_failed": false,
    "gpu_density_B_requested": "vector",
    "gpu_density_B_effective": "vector",
    "gpu_density_B_fallback_from_vector": false,
    "gpu_density_A_requested": null,
    "gpu_density_A_effective": null,
    "gpu_density_A_fallback_from_vector": false,
    "xtb_A_used": false,
    "xtb_A_success": false,
    "xtb_charge_length_mismatch": false
  },
  "A:2657": {
    "id": "A:2657",
    "chain": "A",
    "resseq": 2657,
    "resname": "A",
    "sasa": 0.37835830450057983,
    "partial_charge_B": -1.5139467419517585,
    "F_metal": 5.091222884714657,
    "F_P": 71.25153924412776,
    "F_hal": 0.0,
    "total_density": 93977.8984375,
    "centroid": [
      28.91885757446289,
      22.267919540405273,
      24.047534942626953
    ],
    "dipole_rho": [
      -18372.90234375,
      -28006.439453125,
      -37735.8046875
    ],
    "curv_rho": 271333280.0,
    "curv_rho_failed": false,
    "gpu_density_B_requested": "vector",
    "gpu_density_B_effective": "vector",
    "gpu_density_B_fallback_from_vector": false,
    "gpu_density_A_requested": null,
    "gpu_density_A_effective": null,
    "gpu_density_A_fallback_from_vector": false,
    "xtb_A_used": false,
    "xtb_A_success": false,
    "xtb_charge_length_mismatch": false
  },
  "A:2658": {
    "id": "A:2658",
    "chain": "A",
    "resseq": 2658,
    "resname": "C",
    "sasa": 0.0,
    "partial_charge_B": -1.3499999999999999,
    "F_metal": 5.109103596247571,
    "F_P": 74.27531089284899,
    "F_hal": 0.0,
    "total_density": 97061.3828125,
    "centroid": [
      28.938045501708984,
      22.485462188720703,
      23.817615509033203
    ],
    "dipole_rho": [
      -14329.1845703125,
      -34709.453125,
      -32540.72265625
    ],
    "curv_rho": 283572864.0,
    "curv_rho_failed": false,
    "gpu_density_B_requested": "vector",
    "gpu_density_B_effective": "vector",
    "gpu_density_B_fallback_from_vector": false,
    "gpu_density_A_requested": null,
    "gpu_density_A_effective": null,
    "gpu_density_A_fallback_from_vector": false,
    "xtb_A_used": false,
    "xtb_A_success": false,
    "xtb_charge_length_mismatch": false
  },
  "A:2659": {
    "id": "A:2659",
    "chain": "A",
    "resseq": 2659,
    "resname": "G",
    "sasa": 0.0,
    "partial_charge_B": -0.9899999999999999,
    "F_metal": 5.043282854967095,
    "F_P": 71.9018781335233,
    "F_hal": 0.0,
    "total_density": 88488.7890625,
    "centroid": [
      28.976551055908203,
      22.878267288208008,
      23.73513412475586
    ],
    "dipole_rho": [
      5606.66357421875,
      -34078.5859375,
      -40435.95703125
    ],
    "curv_rho": 249269648.0,
    "curv_rho_failed": false,
    "gpu_density_B_requested": "vector",
    "gpu_density_B_effective": "vector",
    "gpu_density_B_fallback_from_vector": false,
    "gpu_density_A_requested": null,
    "gpu_density_A_effective": null,
    "gpu_density_A_fallback_from_vector": false,
    "xtb_A_used": false,
    "xtb_A_success": false,
    "xtb_charge_length_mismatch": false
  },
  "A:2660": {
    "id": "A:2660",
    "chain": "A",
    "resseq": 2660,
    "resname": "A",
    "sasa": 3.0805866718292236,
    "partial_charge_B": -1.8749999999999996,
    "F_metal": 4.844426629655069,
    "F_P": 67.44531223937544,
    "F_hal": 0.0,
    "total_density": 73585.3359375,
    "centroid": [
      28.908735275268555,
      23.321258544921875,
      23.581140518188477
    ],
    "dipole_rho": [
      10407.2998046875,
      -40149.19140625,
      -39612.60546875
    ],
    "curv_rho": 197404064.0,
    "curv_rho_failed": false,
    "gpu_density_B_requested": "vector",
    "gpu_density_B_effective": "vector",
    "gpu_density_B_fallback_from_vector": false,
    "gpu_density_A_requested": null,
    "gpu_density_A_effective": null,
    "gpu_density_A_fallback_from_vector": false,
    "xtb_A_used": false,
    "xtb_A_success": false,
    "xtb_charge_length_mismatch": false
  },
  "A:2661": {
    "id": "A:2661",
    "chain": "A",
    "resseq": 2661,
    "resname": "G",
    "sasa": 3.347188711166382,
    "partial_charge_B": -2.4749999999999996,
    "F_metal": 5.166512813344843,
    "F_P": 68.88844703014615,
    "F_hal": 0.0,
    "total_density": 69158.140625,
    "centroid": [
      28.459775924682617,
      23.09772491455078,
      23.97799301147461
    ],
    "dipole_rho": [
      -292.900146484375,
      -44091.01171875,
      -30471.31640625
    ],
    "curv_rho": 182233184.0,
    "curv_rho_failed": false,
    "gpu_density_B_requested": "vector",
    "gpu_density_B_effective": "vector",
    "gpu_density_B_fallback_from_vector": false,
    "gpu_density_A_requested": null,
    "gpu_density_A_effective": null,
    "gpu_density_A_fallback_from_vector": false,
    "xtb_A_used": false,
    "xtb_A_success": false,
    "xtb_charge_length_mismatch": false
  },
  "A:2662": {
    "id": "A:2662",
    "chain": "A",
    "resseq": 2662,
    "resname": "A",
    "sasa": 3.350992202758789,
    "partial_charge_B": -1.8749999999999996,
    "F_metal": 5.700643479445577,
    "F_P": 73.56497695019931,
    "F_hal": 0.0,
    "total_density": 72252.625,
    "centroid": [
      28.241756439208984,
      22.921037673950195,
      24.10531997680664
    ],
    "dipole_rho": [
      8415.796875,
      -40959.3984375,
      -30788.72265625
    ],
    "curv_rho": 200987424.0,
    "curv_rho_failed": false,
    "gpu_density_B_requested": "vector",
    "gpu_density_B_effective": "vector",
    "gpu_density_B_fallback_from_vector": false,
    "gpu_density_A_requested": null,
    "gpu_density_A_effective": null,
    "gpu_density_A_fallback_from_vector": false,
    "xtb_A_used": false,
    "xtb_A_success": false,
    "xtb_charge_length_mismatch": false
  },
  "A:2663": {
    "id": "A:2663",
    "chain": "A",
    "resseq": 2663,
    "resname": "G",
    "sasa": 0.22070901095867157,
    "partial_charge_B": -1.578238991302854,
    "F_metal": 5.9962739136413745,
    "F_P": 76.34703806870543,
    "F_hal": 0.0,
    "total_density": 94567.015625,
    "centroid": [
      28.1555118560791,
      22.549856185913086,
      24.19367218017578
    ],
    "dipole_rho": [
      3544.595947265625,
      -49018.28515625,
      -36305.796875
    ],
    "curv_rho": 263844752.0,
    "curv_rho_failed": false,
    "gpu_density_B_requested": "vector",
    "gpu_density_B_effective": "vector",
    "gpu_density_B_fallback_from_vector": false,
    "gpu_density_A_requested": null,
    "gpu_density_A_effective": null,
    "gpu_density_A_fallback_from_vector": false,
    "xtb_A_used": false,
    "xtb_A_success": false,
    "xtb_charge_length_mismatch": false
  },
  "A:2664": {
    "id": "A:2664",
    "chain": "A",
    "resseq": 2664,
    "resname": "G",
    "sasa": 0.0,
    "partial_charge_B": -0.9899999999999999,
    "F_metal": 6.16665816217507,
    "F_P": 79.6345862687716,
    "F_hal": 0.0,
    "total_density": 100129.5234375,
    "centroid": [
      28.10263442993164,
      22.23771858215332,
      24.274810791015625
    ],
    "dipole_rho": [
      -9024.0693359375,
      -40780.578125,
      -34396.56640625
    ],
    "curv_rho": 294143552.0,
    "curv_rho_failed": false,
    "gpu_density_B_requested": "vector",
    "gpu_density_B_effective": "vector",
    "gpu_density_B_fallback_from_vector": false,
    "gpu_density_A_requested": null,
    "gpu_density_A_effective": null,
    "gpu_density_A_fallback_from_vector": false,
    "xtb_A_used": false,
    "xtb_A_success": false,
    "xtb_charge_length_mismatch": false
  },
  "A:2665": {
    "id": "A:2665",
    "chain": "A",
    "resseq": 2665,
    "resname": "A",
    "sasa": 0.0,
    "partial_charge_B": -0.7499999999999999,
    "F_metal": 6.516973656159706,
    "F_P": 82.02894890679063,
    "F_hal": 0.0,
    "total_density": 121656.8671875,
    "centroid": [
      28.311851501464844,
      21.81084442138672,
      24.11545753479004
    ],
    "dipole_rho": [
      -21043.23828125,
      -33494.8671875,
      -27638.095703125
    ],
    "curv_rho": 393264224.0,
    "curv_rho_failed": false,
    "gpu_density_B_requested": "vector",
    "gpu_density_B_effective": "vector",
    "gpu_density_B_fallback_from_vector": false,
    "gpu_density_A_requested": null,
    "gpu_density_A_effective": null,
    "gpu_density_A_fallback_from_vector": false,
    "xtb_A_used": false,
    "xtb_A_success": false,
    "xtb_charge_length_mismatch": false
  },
  "A:2666": {
    "id": "A:2666",
    "chain": "A",
    "resseq": 2666,
    "resname": "C",
    "sasa": 0.0,
    "partial_charge_B": -1.3499999999999999,
    "F_metal": 6.723503186419609,
    "F_P": 80.26403226104976,
    "F_hal": 0.0,
    "total_density": 131381.71875,
    "centroid": [
      28.55783462524414,
      21.418066024780273,
      23.894203186035156
    ],
    "dipole_rho": [
      -19865.779296875,
      -26677.82421875,
      -30995.01171875
    ],
    "curv_rho": 452511456.0,
    "curv_rho_failed": false,
    "gpu_density_B_requested": "vector",
    "gpu_density_B_effective": "vector",
    "gpu_density_B_fallback_from_vector": false,
    "gpu_density_A_requested": null,
    "gpu_density_A_effective": null,
    "gpu_density_A_fallback_from_vector": false,
    "xtb_A_used": false,
    "xtb_A_success": false,
    "xtb_charge_length_mismatch": false
  },
  "A:2667": {
    "id": "A:2667",
    "chain": "A",
    "resseq": 2667,
    "resname": "C",
    "sasa": 0.0,
    "partial_charge_B": -1.3499999999999999,
    "F_metal": 6.9498942989692845,
    "F_P": 80.61178308968981,
    "F_hal": 0.0,
    "total_density": 130822.6484375,
    "centroid": [
      28.548097610473633,
      21.11249542236328,
      23.874513626098633
    ],
    "dipole_rho": [
      -31995.431640625,
      -10892.23046875,
      -40940.5234375
    ],
    "curv_rho": 454182624.0,
    "curv_rho_failed": false,
    "gpu_density_B_requested": "vector",
    "gpu_density_B_effective": "vector",
    "gpu_density_B_fallback_from_vector": false,
    "gpu_density_A_requested": null,
    "gpu_density_A_effective": null,
    "gpu_density_A_fallback_from_vector": false,
    "xtb_A_used": false,
    "xtb_A_success": false,
    "xtb_charge_length_mismatch": false
  },
  "A:2668": {
    "id": "A:2668",
    "chain": "A",
    "resseq": 2668,
    "resname": "G",
    "sasa": 0.0,
    "partial_charge_B": -0.9899999999999999,
    "F_metal": 6.746322191375532,
    "F_P": 73.18428447217185,
    "F_hal": 0.0,
    "total_density": 128738.3125,
    "centroid": [
      28.585390090942383,
      20.864364624023438,
      24.141511917114258
    ],
    "dipole_rho": [
      -25314.12890625,
      -1667.5601806640625,
      -53742.6171875
    ],
    "curv_rho": 432233376.0,
    "curv_rho_failed": false,
    "gpu_density_B_requested": "vector",
    "gpu_density_B_effective": "vector",
    "gpu_density_B_fallback_from_vector": false,
    "gpu_density_A_requested": null,
    "gpu_density_A_effective": null,
    "gpu_density_A_fallback_from_vector": false,
    "xtb_A_used": false,
    "xtb_A_success": false,
    "xtb_charge_length_mismatch": false
  },
  "A:2669": {
    "id": "A:2669",
    "chain": "A",
    "resseq": 2669,
    "resname": "G",
    "sasa": 0.1261194348335266,
    "partial_charge_B": -1.3261365664587739,
    "F_metal": 6.6424519778147415,
    "F_P": 71.60449412801664,
    "F_hal": 0.0,
    "total_density": 121522.5625,
    "centroid": [
      28.29051399230957,
      20.64415168762207,
      24.638856887817383
    ],
    "dipole_rho": [
      -32435.419921875,
      -4703.5185546875,
      -43750.79296875
    ],
    "curv_rho": 396971712.0,
    "curv_rho_failed": false,
    "gpu_density_B_requested": "vector",
    "gpu_density_B_effective": "vector",
    "gpu_density_B_fallback_from_vector": false,
    "gpu_density_A_requested": null,
    "gpu_density_A_effective": null,
    "gpu_density_A_fallback_from_vector": false,
    "xtb_A_used": false,
    "xtb_A_success": false,
    "xtb_charge_length_mismatch": false
  },
  "A:2670": {
    "id": "A:2670",
    "chain": "A",
    "resseq": 2670,
    "resname": "A",
    "sasa": 0.12906184792518616,
    "partial_charge_B": -1.010589967393112,
    "F_metal": 6.611767684916174,
    "F_P": 73.59676010893553,
    "F_hal": 0.0,
    "total_density": 111725.578125,
    "centroid": [
      27.863082885742188,
      20.5841007232666,
      24.974794387817383
    ],
    "dipole_rho": [
      -40448.25390625,
      2958.35400390625,
      -44770.4609375
    ],
    "curv_rho": 384442304.0,
    "curv_rho_failed": false,
    "gpu_density_B_requested": "vector",
    "gpu_density_B_effective": "vector",
    "gpu_density_B_fallback_from_vector": false,
    "gpu_density_A_requested": null,
    "gpu_density_A_effective": null,
    "gpu_density_A_fallback_from_vector": false,
    "xtb_A_used": false,
    "xtb_A_success": false,
    "xtb_charge_length_mismatch": false
  },
  "A:2671": {
    "id": "A:2671",
    "chain": "A",
    "resseq": 2671,
    "resname": "G",
    "sasa": 0.0,
    "partial_charge_B": -0.9899999999999999,
    "F_metal": 7.345632818936204,
    "F_P": 77.44701634647731,
    "F_hal": 0.0,
    "total_density": 135832.546875,
    "centroid": [
      27.382328033447266,
      20.465290069580078,
      25.27657127380371
    ],
    "dipole_rho": [
      -45101.140625,
      -7389.5009765625,
      -32294.7109375
    ],
    "curv_rho": 486621824.0,
    "curv_rho_failed": false,
    "gpu_density_B_requested": "vector",
    "gpu_density_B_effective": "vector",
    "gpu_density_B_fallback_from_vector": false,
    "gpu_density_A_requested": null,
    "gpu_density_A_effective": null,
    "gpu_density_A_fallback_from_vector": false,
    "xtb_A_used": false,
    "xtb_A_success": false,
    "xtb_charge_length_mismatch": false
  },
  "A:2672": {
    "id": "A:2672",
    "chain": "A",
    "resseq": 2672,
    "resname": "U",
    "sasa": 0.0,
    "partial_charge_B": -1.7699999999999998,
    "F_metal": 8.032369987180068,
    "F_P": 84.67471436561641,
    "F_hal": 0.0,
    "total_density": 140218.703125,
    "centroid": [
      27.006616592407227,
      20.297557830810547,
      25.430309295654297
    ],
    "dipole_rho": [
      -34442.8125,
      -20544.5078125,
      -19068.201171875
    ],
    "curv_rho": 553427136.0,
    "curv_rho_failed": false,
    "gpu_density_B_requested": "vector",
    "gpu_density_B_effective": "vector",
    "gpu_density_B_fallback_from_vector": false,
    "gpu_density_A_requested": null,
    "gpu_density_A_effective": null,
    "gpu_density_A_fallback_from_vector": false,
    "xtb_A_used": false,
    "xtb_A_success": false,
    "xtb_charge_length_mismatch": false
  },
  "A:2673": {
    "id": "A:2673",
    "chain": "A",
    "resseq": 2673,
    "resname": "G",
    "sasa": 0.0,
    "partial_charge_B": -0.9899999999999999,
    "F_metal": 9.41840583770035,
    "F_P": 90.35295306498249,
    "F_hal": 0.0,
    "total_density": 171702.0625,
    "centroid": [
      26.586925506591797,
      20.246049880981445,
      25.208629608154297
    ],
    "dipole_rho": [
      -34137.91796875,
      -34067.59375,
      -11383.7685546875
    ],
    "curv_rho": 698620736.0,
    "curv_rho_failed": false,
    "gpu_density_B_requested": "vector",
    "gpu_density_B_effective": "vector",
    "gpu_density_B_fallback_from_vector": false,
    "gpu_density_A_requested": null,
    "gpu_density_A_effective": null,
    "gpu_density_A_fallback_from_vector": false,
    "xtb_A_used": false,
    "xtb_A_success": false,
    "xtb_charge_length_mismatch": false
  },
  "A:2674": {
    "id": "A:2674",
    "chain": "A",
    "resseq": 2674,
    "resname": "G",
    "sasa": 0.0,
    "partial_charge_B": -0.9899999999999999,
    "F_metal": 10.912246965410603,
    "F_P": 99.37162346308591,
    "F_hal": 0.0,
    "total_density": 186706.546875,
    "centroid": [
      26.255592346191406,
      20.19173812866211,
      24.851913452148438
    ],
    "dipole_rho": [
      -26075.794921875,
      -32991.5234375,
      -7205.5400390625
    ],
    "curv_rho": 803353344.0,
    "curv_rho_failed": false,
    "gpu_density_B_requested": "vector",
    "gpu_density_B_effective": "vector",
    "gpu_density_B_fallback_from_vector": false,
    "gpu_density_A_requested": null,
    "gpu_density_A_effective": null,
    "gpu_density_A_fallback_from_vector": false,
    "xtb_A_used": false,
    "xtb_A_success": false,
    "xtb_charge_length_mismatch": false
  },
  "A:2675": {
    "id": "A:2675",
    "chain": "A",
    "resseq": 2675,
    "resname": "A",
    "sasa": 0.0,
    "partial_charge_B": -0.7499999999999999,
    "F_metal": 12.217499314750972,
    "F_P": 107.59923204684438,
    "F_hal": 0.0,
    "total_density": 205601.96875,
    "centroid": [
      26.03428840637207,
      19.989688873291016,
      24.604312896728516
    ],
    "dipole_rho": [
      -31795.400390625,
      -22082.830078125,
      5267.2998046875
    ],
    "curv_rho": 904031360.0,
    "curv_rho_failed": false,
    "gpu_density_B_requested": "vector",
    "gpu_density_B_effective": "vector",
    "gpu_density_B_fallback_from_vector": false,
    "gpu_density_A_requested": null,
    "gpu_density_A_effective": null,
    "gpu_density_A_fallback_from_vector": false,
    "xtb_A_used": false,
    "xtb_A_success": false,
    "xtb_charge_length_mismatch": false
  },
  "A:2676": {
    "id": "A:2676",
    "chain": "A",
    "resseq": 2676,
    "resname": "C",
    "sasa": 0.0,
    "partial_charge_B": -1.3499999999999999,
    "F_metal": 13.02495421987614,
    "F_P": 111.8689079547618,
    "F_hal": 0.0,
    "total_density": 201780.0625,
    "centroid": [
      26.027385711669922,
      19.611061096191406,
      24.363937377929688
    ],
    "dipole_rho": [
      -22173.2734375,
      -5517.107421875,
      -4519.81689453125
    ],
    "curv_rho": 924990656.0,
    "curv_rho_failed": false,
    "gpu_density_B_requested": "vector",
    "gpu_density_B_effective": "vector",
    "gpu_density_B_fallback_from_vector": false,
    "gpu_density_A_requested": null,
    "gpu_density_A_effective": null,
    "gpu_density_A_fallback_from_vector": false,
    "xtb_A_used": false,
    "xtb_A_success": false,
    "xtb_charge_length_mismatch": false
  },
  "A:2677": {
    "id": "A:2677",
    "chain": "A",
    "resseq": 2677,
    "resname": "G",
    "sasa": 0.0,
    "partial_charge_B": -0.9899999999999999,
    "F_metal": 12.365304842703585,
    "F_P": 105.12650237178048,
    "F_hal": 0.0,
    "total_density": 210310.09375,
    "centroid": [
      26.078649520874023,
      19.04986572265625,
      24.50657081604004
    ],
    "dipole_rho": [
      -42410.50390625,
      -13853.21875,
      -10524.3779296875
    ],
    "curv_rho": 970502336.0,
    "curv_rho_failed": false,
    "gpu_density_B_requested": "vector",
    "gpu_density_B_effective": "vector",
    "gpu_density_B_fallback_from_vector": false,
    "gpu_density_A_requested": null,
    "gpu_density_A_effective": null,
    "gpu_density_A_fallback_from_vector": false,
    "xtb_A_used": false,
    "xtb_A_success": false,
    "xtb_charge_length_mismatch": false
  },
  "A:2678": {
    "id": "A:2678",
    "chain": "A",
    "resseq": 2678,
    "resname": "C",
    "sasa": 0.0,
    "partial_charge_B": -1.3499999999999999,
    "F_metal": 11.82977510285033,
    "F_P": 102.60560080319486,
    "F_hal": 0.0,
    "total_density": 200701.828125,
    "centroid": [
      26.147676467895508,
      18.67888641357422,
      24.714340209960938
    ],
    "dipole_rho": [
      -39014.19140625,
      -110.40180969238281,
      -8440.162109375
    ],
    "curv_rho": 928100992.0,
    "curv_rho_failed": false,
    "gpu_density_B_requested": "vector",
    "gpu_density_B_effective": "vector",
    "gpu_density_B_fallback_from_vector": false,
    "gpu_density_A_requested": null,
    "gpu_density_A_effective": null,
    "gpu_density_A_fallback_from_vector": false,
    "xtb_A_used": false,
    "xtb_A_success": false,
    "xtb_charge_length_mismatch": false
  },
  "A:2679": {
    "id": "A:2679",
    "chain": "A",
    "resseq": 2679,
    "resname": "A",
    "sasa": 0.0,
    "partial_charge_B": -0.7499999999999999,
    "F_metal": 11.704390573120627,
    "F_P": 97.11002678900981,
    "F_hal": 0.0,
    "total_density": 211953.828125,
    "centroid": [
      26.061094284057617,
      18.427078247070312,
      25.091325759887695
    ],
    "dipole_rho": [
      -40677.07421875,
      -4001.147216796875,
      -20072.013671875
    ],
    "curv_rho": 940437248.0,
    "curv_rho_failed": false,
    "gpu_density_B_requested": "vector",
    "gpu_density_B_effective": "vector",
    "gpu_density_B_fallback_from_vector": false,
    "gpu_density_A_requested": null,
    "gpu_density_A_effective": null,
    "gpu_density_A_fallback_from_vector": false,
    "xtb_A_used": false,
    "xtb_A_success": false,
    "xtb_charge_length_mismatch": false
  },
  "A:2680": {
    "id": "A:2680",
    "chain": "A",
    "resseq": 2680,
    "resname": "U",
    "sasa": 0.0,
    "partial_charge_B": -1.7699999999999998,
    "F_metal": 12.444946886481596,
    "F_P": 98.20185206864477,
    "F_hal": 0.0,
    "total_density": 193295.25,
    "centroid": [
      25.911958694458008,
      18.274049758911133,
      25.437036514282227
    ],
    "dipole_rho": [
      -36278.640625,
      3267.028564453125,
      -30623.771484375
    ],
    "curv_rho": 884784064.0,
    "curv_rho_failed": false,
    "gpu_density_B_requested": "vector",
    "gpu_density_B_effective": "vector",
    "gpu_density_B_fallback_from_vector": false,
    "gpu_density_A_requested": null,
    "gpu_density_A_effective": null,
    "gpu_density_A_fallback_from_vector": false,
    "xtb_A_used": false,
    "xtb_A_success": false,
    "xtb_charge_length_mismatch": false
  },
  "A:2681": {
    "id": "A:2681",
    "chain": "A",
    "resseq": 2681,
    "resname": "C",
    "sasa": 0.0,
    "partial_charge_B": -1.3499999999999999,
    "F_metal": 16.515680318113294,
    "F_P": 98.0443751441834,
    "F_hal": 0.0,
    "total_density": 199525.515625,
    "centroid": [
      25.650354385375977,
      18.394411087036133,
      25.929168701171875
    ],
    "dipole_rho": [
      -36006.38671875,
      11786.0966796875,
      -28216.693359375
    ],
    "curv_rho": 900038976.0,
    "curv_rho_failed": false,
    "gpu_density_B_requested": "vector",
    "gpu_density_B_effective": "vector",
    "gpu_density_B_fallback_from_vector": false,
    "gpu_density_A_requested": null,
    "gpu_density_A_effective": null,
    "gpu_density_A_fallback_from_vector": false,
    "xtb_A_used": false,
    "xtb_A_success": false,
    "xtb_charge_length_mismatch": false
  },
  "A:2682": {
    "id": "A:2682",
    "chain": "A",
    "resseq": 2682,
    "resname": "A",
    "sasa": 0.0,
    "partial_charge_B": -0.7499999999999999,
    "F_metal": 13.559830511951866,
    "F_P": 85.12555440981117,
    "F_hal": 0.0,
    "total_density": 182573.703125,
    "centroid": [
      25.926254272460938,
      18.439311981201172,
      26.4211483001709
    ],
    "dipole_rho": [
      -39104.4296875,
      -13342.041015625,
      -31892.61328125
    ],
    "curv_rho": 785512704.0,
    "curv_rho_failed": false,
    "gpu_density_B_requested": "vector",
    "gpu_density_B_effective": "vector",
    "gpu_density_B_fallback_from_vector": false,
    "gpu_density_A_requested": null,
    "gpu_density_A_effective": null,
    "gpu_density_A_fallback_from_vector": false,
    "xtb_A_used": false,
    "xtb_A_success": false,
    "xtb_charge_length_mismatch": false
  },
  "A:2683": {
    "id": "A:2683",
    "chain": "A",
    "resseq": 2683,
    "resname": "C",
    "sasa": 0.0,
    "partial_charge_B": -1.3499999999999999,
    "F_metal": 13.058714779339262,
    "F_P": 89.05345477340678,
    "F_hal": 0.0,
    "total_density": 181268.390625,
    "centroid": [
      25.705427169799805,
      18.777584075927734,
      26.625465393066406
    ],
    "dipole_rho": [
      -41631.07421875,
      -24049.654296875,
      -23124.537109375
    ],
    "curv_rho": 774064320.0,
    "curv_rho_failed": false,
    "gpu_density_B_requested": "vector",
    "gpu_density_B_effective": "vector",
    "gpu_density_B_fallback_from_vector": false,
    "gpu_density_A_requested": null,
    "gpu_density_A_effective": null,
    "gpu_density_A_fallback_from_vector": false,
    "xtb_A_used": false,
    "xtb_A_success": false,
    "xtb_charge_length_mismatch": false
  },
  "A:2684": {
    "id": "A:2684",
    "chain": "A",
    "resseq": 2684,
    "resname": "U",
    "sasa": 0.0,
    "partial_charge_B": -1.7699999999999998,
    "F_metal": 13.540747136904953,
    "F_P": 95.50998007504563,
    "F_hal": 0.0,
    "total_density": 185307.6875,
    "centroid": [
      25.345928192138672,
      19.130481719970703,
      26.59644889831543
    ],
    "dipole_rho": [
      -37217.5625,
      -27047.177734375,
      -21443.134765625
    ],
    "curv_rho": 817787328.0,
    "curv_rho_failed": false,
    "gpu_density_B_requested": "vector",
    "gpu_density_B_effective": "vector",
    "gpu_density_B_fallback_from_vector": false,
    "gpu_density_A_requested": null,
    "gpu_density_A_effective": null,
    "gpu_density_A_fallback_from_vector": false,
    "xtb_A_used": false,
    "xtb_A_success": false,
    "xtb_charge_length_mismatch": false
  },
  "A:2685": {
    "id": "A:2685",
    "chain": "A",
    "resseq": 2685,
    "resname": "G",
    "sasa": 0.0,
    "partial_charge_B": -0.9899999999999999,
    "F_metal": 17.66947059819106,
    "F_P": 100.95064318650874,
    "F_hal": 0.0,
    "total_density": 213212.921875,
    "centroid": [
      25.061803817749023,
      19.063335418701172,
      26.451404571533203
    ],
    "dipole_rho": [
      -10540.56640625,
      -21781.966796875,
      -13275.54296875
    ],
    "curv_rho": 958585600.0,
    "curv_rho_failed": false,
    "gpu_density_B_requested": "vector",
    "gpu_density_B_effective": "vector",
    "gpu_density_B_fallback_from_vector": false,
    "gpu_density_A_requested": null,
    "gpu_density_A_effective": null,
    "gpu_density_A_fallback_from_vector": false,
    "xtb_A_used": false,
    "xtb_A_success": false,
    "xtb_charge_length_mismatch": false
  },
  "A:2686": {
    "id": "A:2686",
    "chain": "A",
    "resseq": 2686,
    "resname": "G",
    "sasa": 0.0,
    "partial_charge_B": -0.9899999999999999,
    "F_metal": 19.835415547793627,
    "F_P": 109.25523210007886,
    "F_hal": 0.0,
    "total_density": 222882.921875,
    "centroid": [
      24.684167861938477,
      18.895971298217773,
      26.230438232421875
    ],
    "dipole_rho": [
      -5111.9853515625,
      -10217.8427734375,
      -956.4921264648438
    ],
    "curv_rho": 1033541568.0,
    "curv_rho_failed": false,
    "gpu_density_B_requested": "vector",
    "gpu_density_B_effective": "vector",
    "gpu_density_B_fallback_from_vector": false,
    "gpu_density_A_requested": null,
    "gpu_density_A_effective": null,
    "gpu_density_A_fallback_from_vector": false,
    "xtb_A_used": false,
    "xtb_A_success": false,
    "xtb_charge_length_mismatch": false
  },
  "A:2687": {
    "id": "A:2687",
    "chain": "A",
    "resseq": 2687,
    "resname": "U",
    "sasa": 0.0,
    "partial_charge_B": -1.7699999999999998,
    "F_metal": 20.220140925646355,
    "F_P": 115.8819513608268,
    "F_hal": 0.0,
    "total_density": 215176.375,
    "centroid": [
      24.36911392211914,
      18.633495330810547,
      26.201242446899414
    ],
    "dipole_rho": [
      4791.0,
      -9588.68359375,
      1609.3292236328125
    ],
    "curv_rho": 1045049408.0,
    "curv_rho_failed": false,
    "gpu_density_B_requested": "vector",
    "gpu_density_B_effective": "vector",
    "gpu_density_B_fallback_from_vector": false,
    "gpu_density_A_requested": null,
    "gpu_density_A_effective": null,
    "gpu_density_A_fallback_from_vector": false,
    "xtb_A_used": false,
    "xtb_A_success": false,
    "xtb_charge_length_mismatch": false
  },
  "A:2688": {
    "id": "A:2688",
    "chain": "A",
    "resseq": 2688,
    "resname": "G",
    "sasa": 0.0,
    "partial_charge_B": -0.9899999999999999,
    "F_metal": 20.753221616035873,
    "F_P": 111.19712156921209,
    "F_hal": 0.0,
    "total_density": 226059.375,
    "centroid": [
      24.198270797729492,
      18.334875106811523,
      26.37609100341797
    ],
    "dipole_rho": [
      -9489.1123046875,
      2561.941650390625,
      -22709.388671875
    ],
    "curv_rho": 1056443072.0,
    "curv_rho_failed": false,
    "gpu_density_B_requested": "vector",
    "gpu_density_B_effective": "vector",
    "gpu_density_B_fallback_from_vector": false,
    "gpu_density_A_requested": null,
    "gpu_density_A_effective": null,
    "gpu_density_A_fallback_from_vector": false,
    "xtb_A_used": false,
    "xtb_A_success": false,
    "xtb_charge_length_mismatch": false
  },
  "A:2689": {
    "id": "A:2689",
    "chain": "A",
    "resseq": 2689,
    "resname": "U",
    "sasa": 0.0,
    "partial_charge_B": -1.7699999999999998,
    "F_metal": 17.1538708010117,
    "F_P": 117.22679102789742,
    "F_hal": 0.0,
    "total_density": 221359.75,
    "centroid": [
      23.489498138427734,
      17.93425941467285,
      26.205265045166016
    ],
    "dipole_rho": [
      8139.8759765625,
      -10269.7705078125,
      -10178.1796875
    ],
    "curv_rho": 1077104512.0,
    "curv_rho_failed": false,
    "gpu_density_B_requested": "vector",
    "gpu_density_B_effective": "vector",
    "gpu_density_B_fallback_from_vector": false,
    "gpu_density_A_requested": null,
    "gpu_density_A_effective": null,
    "gpu_density_A_fallback_from_vector": false,
    "xtb_A_used": false,
    "xtb_A_success": false,
    "xtb_charge_length_mismatch": false
  },
  "A:2690": {
    "id": "A:2690",
    "chain": "A",
    "resseq": 2690,
    "resname": "U",
    "sasa": 0.0,
    "partial_charge_B": -1.7699999999999998,
    "F_metal": 14.544828170134412,
    "F_P": 106.25135268426233,
    "F_hal": 0.0,
    "total_density": 211097.734375,
    "centroid": [
      23.827333450317383,
      17.40123176574707,
      26.424060821533203
    ],
    "dipole_rho": [
      4918.85986328125,
      5017.7705078125,
      -21856.611328125
    ],
    "curv_rho": 1008535616.0,
    "curv_rho_failed": false,
    "gpu_density_B_requested": "vector",
    "gpu_density_B_effective": "vector",
    "gpu_density_B_fallback_from_vector": false,
    "gpu_density_A_requested": null,
    "gpu_density_A_effective": null,
    "gpu_density_A_fallback_from_vector": false,
    "xtb_A_used": false,
    "xtb_A_success": false,
    "xtb_charge_length_mismatch": false
  },
  "A:2691": {
    "id": "A:2691",
    "chain": "A",
    "resseq": 2691,
    "resname": "C",
    "sasa": 0.0,
    "partial_charge_B": -1.3499999999999999,
    "F_metal": 14.273446525758178,
    "F_P": 104.68619298915326,
    "F_hal": 0.0,
    "total_density": 207115.046875,
    "centroid": [
      23.830989837646484,
      17.644149780273438,
      27.014568328857422
    ],
    "dipole_rho": [
      -16946.634765625,
      2168.50341796875,
      -31982.921875
    ],
    "curv_rho": 935651648.0,
    "curv_rho_failed": false,
    "gpu_density_B_requested": "vector",
    "gpu_density_B_effective": "vector",
    "gpu_density_B_fallback_from_vector": false,
    "gpu_density_A_requested": null,
    "gpu_density_A_effective": null,
    "gpu_density_A_fallback_from_vector": false,
    "xtb_A_used": false,
    "xtb_A_success": false,
    "xtb_charge_length_mismatch": false
  },
  "A:2692": {
    "id": "A:2692",
    "chain": "A",
    "resseq": 2692,
    "resname": "G",
    "sasa": 0.0,
    "partial_charge_B": -0.9899999999999999,
    "F_metal": 14.969173174303581,
    "F_P": 99.72015452684266,
    "F_hal": 0.0,
    "total_density": 205641.25,
    "centroid": [
      23.620134353637695,
      17.943483352661133,
      27.449787139892578
    ],
    "dipole_rho": [
      -21643.435546875,
      -5606.41748046875,
      -37277.46875
    ],
    "curv_rho": 852851840.0,
    "curv_rho_failed": false,
    "gpu_density_B_requested": "vector",
    "gpu_density_B_effective": "vector",
    "gpu_density_B_fallback_from_vector": false,
    "gpu_density_A_requested": null,
    "gpu_density_A_effective": null,
    "gpu_density_A_fallback_from_vector": false,
    "xtb_A_used": false,
    "xtb_A_success": false,
    "xtb_charge_length_mismatch": false
  },
  "A:2693": {
    "id": "A:2693",
    "chain": "A",
    "resseq": 2693,
    "resname": "G",
    "sasa": 0.0,
    "partial_charge_B": -0.9899999999999999,
    "F_metal": 14.856304826912309,
    "F_P": 102.91732723328957,
    "F_hal": 0.0,
    "total_density": 199364.078125,
    "centroid": [
      23.2739315032959,
      18.243877410888672,
      27.616893768310547
    ],
    "dipole_rho": [
      -14938.6943359375,
      -7830.01123046875,
      -32613.783203125
    ],
    "curv_rho": 834376064.0,
    "curv_rho_failed": false,
    "gpu_density_B_requested": "vector",
    "gpu_density_B_effective": "vector",
    "gpu_density_B_fallback_from_vector": false,
    "gpu_density_A_requested": null,
    "gpu_density_A_effective": null,
    "gpu_density_A_fallback_from_vector": false,
    "xtb_A_used": false,
    "xtb_A_success": false,
    "xtb_charge_length_mismatch": false
  },
  "A:2694": {
    "id": "A:2694",
    "chain": "A",
    "resseq": 2694,
    "resname": "G",
    "sasa": 0.0,
    "partial_charge_B": -0.9899999999999999,
    "F_metal": 13.174569657797868,
    "F_P": 105.58465814716051,
    "F_hal": 0.0,
    "total_density": 193222.640625,
    "centroid": [
      22.902576446533203,
      18.560544967651367,
      27.697227478027344
    ],
    "dipole_rho": [
      -8178.0869140625,
      -5365.0947265625,
      -24954.86328125
    ],
    "curv_rho": 798277696.0,
    "curv_rho_failed": false,
    "gpu_density_B_requested": "vector",
    "gpu_density_B_effective": "vector",
    "gpu_density_B_fallback_from_vector": false,
    "gpu_density_A_requested": null,
    "gpu_density_A_effective": null,
    "gpu_density_A_fallback_from_vector": false,
    "xtb_A_used": false,
    "xtb_A_success": false,
    "xtb_charge_length_mismatch": false
  },
  "A:2695": {
    "id": "A:2695",
    "chain": "A",
    "resseq": 2695,
    "resname": "U",
    "sasa": 0.0,
    "partial_charge_B": -1.7699999999999998,
    "F_metal": 12.725371215945176,
    "F_P": 109.50855349065839,
    "F_hal": 0.0,
    "total_density": 184583.953125,
    "centroid": [
      22.504838943481445,
      18.59571647644043,
      27.66765022277832
    ],
    "dipole_rho": [
      -6373.455078125,
      -11368.173828125,
      -24098.615234375
    ],
    "curv_rho": 778432960.0,
    "curv_rho_failed": false,
    "gpu_density_B_requested": "vector",
    "gpu_density_B_effective": "vector",
    "gpu_density_B_fallback_from_vector": false,
    "gpu_density_A_requested": null,
    "gpu_density_A_effective": null,
    "gpu_density_A_fallback_from_vector": false,
    "xtb_A_used": false,
    "xtb_A_success": false,
    "xtb_charge_length_mismatch": false
  },
  "A:2696": {
    "id": "A:2696",
    "chain": "A",
    "resseq": 2696,
    "resname": "U",
    "sasa": 0.0,
    "partial_charge_B": -1.7699999999999998,
    "F_metal": 13.020217737910125,
    "F_P": 113.28276905357262,
    "F_hal": 0.0,
    "total_density": 182061.921875,
    "centroid": [
      22.16823387145996,
      18.633724212646484,
      27.512516021728516
    ],
    "dipole_rho": [
      22002.791015625,
      -15880.564453125,
      -16354.2783203125
    ],
    "curv_rho": 794042240.0,
    "curv_rho_failed": false,
    "gpu_density_B_requested": "vector",
    "gpu_density_B_effective": "vector",
    "gpu_density_B_fallback_from_vector": false,
    "gpu_density_A_requested": null,
    "gpu_density_A_effective": null,
    "gpu_density_A_fallback_from_vector": false,
    "xtb_A_used": false,
    "xtb_A_success": false,
    "xtb_charge_length_mismatch": false
  },
  "A:2697": {
    "id": "A:2697",
    "chain": "A",
    "resseq": 2697,
    "resname": "G",
    "sasa": 0.0,
    "partial_charge_B": -0.9899999999999999,
    "F_metal": 14.546837534513585,
    "F_P": 112.59706911859504,
    "F_hal": 0.0,
    "total_density": 192159.25,
    "centroid": [
      21.744009017944336,
      18.426298141479492,
      27.284624099731445
    ],
    "dipole_rho": [
      25082.380859375,
      -8409.5068359375,
      -15943.6279296875
    ],
    "curv_rho": 833955456.0,
    "curv_rho_failed": false,
    "gpu_density_B_requested": "vector",
    "gpu_density_B_effective": "vector",
    "gpu_density_B_fallback_from_vector": false,
    "gpu_density_A_requested": null,
    "gpu_density_A_effective": null,
    "gpu_density_A_fallback_from_vector": false,
    "xtb_A_used": false,
    "xtb_A_success": false,
    "xtb_charge_length_mismatch": false
  },
  "A:2698": {
    "id": "A:2698",
    "chain": "A",
    "resseq": 2698,
    "resname": "U",
    "sasa": 0.0,
    "partial_charge_B": -1.7699999999999998,
    "F_metal": 14.974778566847744,
    "F_P": 112.39161570219596,
    "F_hal": 0.0,
    "total_density": 185674.921875,
    "centroid": [
      21.408966064453125,
      18.129379272460938,
      27.337833404541016
    ],
    "dipole_rho": [
      15919.4091796875,
      -440.4632568359375,
      -16417.587890625
    ],
    "curv_rho": 778874880.0,
    "curv_rho_failed": false,
    "gpu_density_B_requested": "vector",
    "gpu_density_B_effective": "vector",
    "gpu_density_B_fallback_from_vector": false,
    "gpu_density_A_requested": null,
    "gpu_density_A_effective": null,
    "gpu_density_A_fallback_from_vector": false,
    "xtb_A_used": false,
    "xtb_A_success": false,
    "xtb_charge_length_mismatch": false
  },
  "A:2699": {
    "id": "A:2699",
    "chain": "A",
    "resseq": 2699,
    "resname": "C",
    "sasa": 0.0,
    "partial_charge_B": -1.3499999999999999,
    "F_metal": 14.26481390812417,
    "F_P": 108.44222269526091,
    "F_hal": 0.0,
    "total_density": 180733.328125,
    "centroid": [
      21.2550048828125,
      17.64568519592285,
      27.35560417175293
    ],
    "dipole_rho": [
      11095.4248046875,
      7793.27783203125,
      -22173.255859375
    ],
    "curv_rho": 737005440.0,
    "curv_rho_failed": false,
    "gpu_density_B_requested": "vector",
    "gpu_density_B_effective": "vector",
    "gpu_density_B_fallback_from_vector": false,
    "gpu_density_A_requested": null,
    "gpu_density_A_effective": null,
    "gpu_density_A_fallback_from_vector": false,
    "xtb_A_used": false,
    "xtb_A_success": false,
    "xtb_charge_length_mismatch": false
  },
  "A:2700": {
    "id": "A:2700",
    "chain": "A",
    "resseq": 2700,
    "resname": "A",
    "sasa": 0.0,
    "partial_charge_B": -0.7499999999999999,
    "F_metal": 12.79431649439861,
    "F_P": 100.43866210901888,
    "F_hal": 0.0,
    "total_density": 173474.625,
    "centroid": [
      21.385303497314453,
      17.29084014892578,
      27.590274810791016
    ],
    "dipole_rho": [
      9193.240234375,
      24396.619140625,
      -15455.775390625
    ],
    "curv_rho": 686102016.0,
    "curv_rho_failed": false,
    "gpu_density_B_requested": "vector",
    "gpu_density_B_effective": "vector",
    "gpu_density_B_fallback_from_vector": false,
    "gpu_density_A_requested": null,
    "gpu_density_A_effective": null,
    "gpu_density_A_fallback_from_vector": false,
    "xtb_A_used": false,
    "xtb_A_success": false,
    "xtb_charge_length_mismatch": false
  },
  "A:2701": {
    "id": "A:2701",
    "chain": "A",
    "resseq": 2701,
    "resname": "U",
    "sasa": 0.0,
    "partial_charge_B": -1.7699999999999998,
    "F_metal": 11.387751261822494,
    "F_P": 95.5821971045324,
    "F_hal": 0.0,
    "total_density": 156058.265625,
    "centroid": [
      21.648279190063477,
      16.94040870666504,
      27.820446014404297
    ],
    "dipole_rho": [
      10579.494140625,
      22209.701171875,
      -26102.5546875
    ],
    "curv_rho": 602827840.0,
    "curv_rho_failed": false,
    "gpu_density_B_requested": "vector",
    "gpu_density_B_effective": "vector",
    "gpu_density_B_fallback_from_vector": false,
    "gpu_density_A_requested": null,
    "gpu_density_A_effective": null,
    "gpu_density_A_fallback_from_vector": false,
    "xtb_A_used": false,
    "xtb_A_success": false,
    "xtb_charge_length_mismatch": false
  },
  "A:2702": {
    "id": "A:2702",
    "chain": "A",
    "resseq": 2702,
    "resname": "G",
    "sasa": 0.0,
    "partial_charge_B": -0.9899999999999999,
    "F_metal": 10.256148912890884,
    "F_P": 83.86661707819972,
    "F_hal": 0.0,
    "total_density": 138923.25,
    "centroid": [
      21.353561401367188,
      16.784067153930664,
      28.24496078491211
    ],
    "dipole_rho": [
      16793.759765625,
      27755.408203125,
      -46474.28515625
    ],
    "curv_rho": 477058304.0,
    "curv_rho_failed": false,
    "gpu_density_B_requested": "vector",
    "gpu_density_B_effective": "vector",
    "gpu_density_B_fallback_from_vector": false,
    "gpu_density_A_requested": null,
    "gpu_density_A_effective": null,
    "gpu_density_A_fallback_from_vector": false,
    "xtb_A_used": false,
    "xtb_A_success": false,
    "xtb_charge_length_mismatch": false
  },
  "A:2703": {
    "id": "A:2703",
    "chain": "A",
    "resseq": 2703,
    "resname": "C",
    "sasa": 0.0,
    "partial_charge_B": -1.3499999999999999,
    "F_metal": 10.52604846677692,
    "F_P": 89.4116024636685,
    "F_hal": 0.0,
    "total_density": 136373.546875,
    "centroid": [
      21.332157135009766,
      17.163848876953125,
      28.35100746154785
    ],
    "dipole_rho": [
      2108.21630859375,
      22997.912109375,
      -45605.51171875
    ],
    "curv_rho": 492026784.0,
    "curv_rho_failed": false,
    "gpu_density_B_requested": "vector",
    "gpu_density_B_effective": "vector",
    "gpu_density_B_fallback_from_vector": false,
    "gpu_density_A_requested": null,
    "gpu_density_A_effective": null,
    "gpu_density_A_fallback_from_vector": false,
    "xtb_A_used": false,
    "xtb_A_success": false,
    "xtb_charge_length_mismatch": false
  },
  "A:2704": {
    "id": "A:2704",
    "chain": "A",
    "resseq": 2704,
    "resname": "C",
    "sasa": 0.0,
    "partial_charge_B": -1.3499999999999999,
    "F_metal": 11.408773447341758,
    "F_P": 88.22234516328665,
    "F_hal": 0.0,
    "total_density": 135653.78125,
    "centroid": [
      21.601306915283203,
      17.507497787475586,
      28.558704376220703
    ],
    "dipole_rho": [
      3940.249267578125,
      13130.1484375,
      -51751.609375
    ],
    "curv_rho": 497644224.0,
    "curv_rho_failed": false,
    "gpu_density_B_requested": "vector",
    "gpu_density_B_effective": "vector",
    "gpu_density_B_fallback_from_vector": false,
    "gpu_density_A_requested": null,
    "gpu_density_A_effective": null,
    "gpu_density_A_fallback_from_vector": false,
    "xtb_A_used": false,
    "xtb_A_success": false,
    "xtb_charge_length_mismatch": false
  },
  "A:2705": {
    "id": "A:2705",
    "chain": "A",
    "resseq": 2705,
    "resname": "A",
    "sasa": 0.0,
    "partial_charge_B": -0.7499999999999999,
    "F_metal": 13.335705231613973,
    "F_P": 89.33052959811305,
    "F_hal": 0.0,
    "total_density": 151094.375,
    "centroid": [
      21.98133087158203,
      17.613218307495117,
      28.51335906982422
    ],
    "dipole_rho": [
      -3138.192626953125,
      17744.484375,
      -50682.3203125
    ],
    "curv_rho": 545773568.0,
    "curv_rho_failed": false,
    "gpu_density_B_requested": "vector",
    "gpu_density_B_effective": "vector",
    "gpu_density_B_fallback_from_vector": false,
    "gpu_density_A_requested": null,
    "gpu_density_A_effective": null,
    "gpu_density_A_fallback_from_vector": false,
    "xtb_A_used": false,
    "xtb_A_success": false,
    "xtb_charge_length_mismatch": false
  },
  "A:2706": {
    "id": "A:2706",
    "chain": "A",
    "resseq": 2706,
    "resname": "A",
    "sasa": 0.0,
    "partial_charge_B": -0.7499999999999999,
    "F_metal": 13.325863286472647,
    "F_P": 92.04635975519996,
    "F_hal": 0.0,
    "total_density": 163716.625,
    "centroid": [
      22.381086349487305,
      17.552631378173828,
      28.30483055114746
    ],
    "dipole_rho": [
      11599.9521484375,
      19848.486328125,
      -37720.88671875
    ],
    "curv_rho": 628971136.0,
    "curv_rho_failed": false,
    "gpu_density_B_requested": "vector",
    "gpu_density_B_effective": "vector",
    "gpu_density_B_fallback_from_vector": false,
    "gpu_density_A_requested": null,
    "gpu_density_A_effective": null,
    "gpu_density_A_fallback_from_vector": false,
    "xtb_A_used": false,
    "xtb_A_success": false,
    "xtb_charge_length_mismatch": false
  },
  "A:2707": {
    "id": "A:2707",
    "chain": "A",
    "resseq": 2707,
    "resname": "U",
    "sasa": 0.0,
    "partial_charge_B": -1.7699999999999998,
    "F_metal": 13.49493116484035,
    "F_P": 94.32239098469054,
    "F_hal": 0.0,
    "total_density": 173121.171875,
    "centroid": [
      22.607145309448242,
      17.418323516845703,
      27.895957946777344
    ],
    "dipole_rho": [
      16579.255859375,
      11034.189453125,
      -33717.37890625
    ],
    "curv_rho": 704593664.0,
    "curv_rho_failed": false,
    "gpu_density_B_requested": "vector",
    "gpu_density_B_effective": "vector",
    "gpu_density_B_fallback_from_vector": false,
    "gpu_density_A_requested": null,
    "gpu_density_A_effective": null,
    "gpu_density_A_fallback_from_vector": false,
    "xtb_A_used": false,
    "xtb_A_success": false,
    "xtb_charge_length_mismatch": false
  },
  "A:2708": {
    "id": "A:2708",
    "chain": "A",
    "resseq": 2708,
    "resname": "G",
    "sasa": 0.0,
    "partial_charge_B": -0.9899999999999999,
    "F_metal": 14.501222012853527,
    "F_P": 98.40337402264625,
    "F_hal": 0.0,
    "total_density": 194723.921875,
    "centroid": [
      22.420625686645508,
      17.356266021728516,
      27.39035415649414
    ],
    "dipole_rho": [
      11431.296875,
      10474.9638671875,
      -31733.20703125
    ],
    "curv_rho": 816391744.0,
    "curv_rho_failed": false,
    "gpu_density_B_requested": "vector",
    "gpu_density_B_effective": "vector",
    "gpu_density_B_fallback_from_vector": false,
    "gpu_density_A_requested": null,
    "gpu_density_A_effective": null,
    "gpu_density_A_fallback_from_vector": false,
    "xtb_A_used": false,
    "xtb_A_success": false,
    "xtb_charge_length_mismatch": false
  },
  "A:2709": {
    "id": "A:2709",
    "chain": "A",
    "resseq": 2709,
    "resname": "G",
    "sasa": 0.0,
    "partial_charge_B": -0.9899999999999999,
    "F_metal": 17.89103371368838,
    "F_P": 107.68232461410935,
    "F_hal": 0.0,
    "total_density": 196891.953125,
    "centroid": [
      22.261783599853516,
      17.454341888427734,
      26.951387405395508
    ],
    "dipole_rho": [
      25585.380859375,
      8130.72021484375,
      -31475.466796875
    ],
    "curv_rho": 863253888.0,
    "curv_rho_failed": false,
    "gpu_density_B_requested": "vector",
    "gpu_density_B_effective": "vector",
    "gpu_density_B_fallback_from_vector": false,
    "gpu_density_A_requested": null,
    "gpu_density_A_effective": null,
    "gpu_density_A_fallback_from_vector": false,
    "xtb_A_used": false,
    "xtb_A_success": false,
    "xtb_charge_length_mismatch": false
  },
  "A:2710": {
    "id": "A:2710",
    "chain": "A",
    "resseq": 2710,
    "resname": "C",
    "sasa": 0.0,
    "partial_charge_B": -1.3499999999999999,
    "F_metal": 20.94170699567362,
    "F_P": 121.96247903075995,
    "F_hal": 0.0,
    "total_density": 201833.796875,
    "centroid": [
      22.156883239746094,
      17.614206314086914,
      26.677186965942383
    ],
    "dipole_rho": [
      17597.31640625,
      -11374.236328125,
      -11879.75390625
    ],
    "curv_rho": 913422080.0,
    "curv_rho_failed": false,
    "gpu_density_B_requested": "vector",
    "gpu_density_B_effective": "vector",
    "gpu_density_B_fallback_from_vector": false,
    "gpu_density_A_requested": null,
    "gpu_density_A_effective": null,
    "gpu_density_A_fallback_from_vector": false,
    "xtb_A_used": false,
    "xtb_A_success": false,
    "xtb_charge_length_mismatch": false
  },
  "A:2711": {
    "id": "A:2711",
    "chain": "A",
    "resseq": 2711,
    "resname": "A",
    "sasa": 0.0,
    "partial_charge_B": -0.7499999999999999,
    "F_metal": 17.856255446588644,
    "F_P": 128.4697909388529,
    "F_hal": 0.0,
    "total_density": 207280.6875,
    "centroid": [
      22.01481056213379,
      18.209850311279297,
      26.469585418701172
    ],
    "dipole_rho": [
      -1366.78173828125,
      1320.718017578125,
      -15546.43359375
    ],
    "curv_rho": 930553024.0,
    "curv_rho_failed": false,
    "gpu_density_B_requested": "vector",
    "gpu_density_B_effective": "vector",
    "gpu_density_B_fallback_from_vector": false,
    "gpu_density_A_requested": null,
    "gpu_density_A_effective": null,
    "gpu_density_A_fallback_from_vector": false,
    "xtb_A_used": false,
    "xtb_A_success": false,
    "xtb_charge_length_mismatch": false
  },
  "A:2712": {
    "id": "A:2712",
    "chain": "A",
    "resseq": 2712,
    "resname": "C",
    "sasa": 0.0,
    "partial_charge_B": -1.3499999999999999,
    "F_metal": 17.31724382008849,
    "F_P": 136.9830895984348,
    "F_hal": 0.0,
    "total_density": 209793.0,
    "centroid": [
      22.437406539916992,
      18.536376953125,
      25.96501922607422
    ],
    "dipole_rho": [
      -697.5068359375,
      -3272.306396484375,
      -10075.708984375
    ],
    "curv_rho": 1019292864.0,
    "curv_rho_failed": false,
    "gpu_density_B_requested": "vector",
    "gpu_density_B_effective": "vector",
    "gpu_density_B_fallback_from_vector": false,
    "gpu_density_A_requested": null,
    "gpu_density_A_effective": null,
    "gpu_density_A_fallback_from_vector": false,
    "xtb_A_used": false,
    "xtb_A_success": false,
    "xtb_charge_length_mismatch": false
  },
  "A:2713": {
    "id": "A:2713",
    "chain": "A",
    "resseq": 2713,
    "resname": "U",
    "sasa": 0.0,
    "partial_charge_B": -1.7699999999999998,
    "F_metal": 17.346242547503543,
    "F_P": 121.38414488478031,
    "F_hal": 0.0,
    "total_density": 227353.4375,
    "centroid": [
      23.004179000854492,
      18.11387825012207,
      26.235645294189453
    ],
    "dipole_rho": [
      -4373.0126953125,
      -15503.685546875,
      -29689.224609375
    ],
    "curv_rho": 1050548288.0,
    "curv_rho_failed": false,
    "gpu_density_B_requested": "vector",
    "gpu_density_B_effective": "vector",
    "gpu_density_B_fallback_from_vector": false,
    "gpu_density_A_requested": null,
    "gpu_density_A_effective": null,
    "gpu_density_A_fallback_from_vector": false,
    "xtb_A_used": false,
    "xtb_A_success": false,
    "xtb_charge_length_mismatch": false
  },
  "A:2714": {
    "id": "A:2714",
    "chain": "A",
    "resseq": 2714,
    "resname": "G",
    "sasa": 0.0,
    "partial_charge_B": -0.9899999999999999,
    "F_metal": 16.04892658129457,
    "F_P": 122.13585209886828,
    "F_hal": 0.0,
    "total_density": 213475.03125,
    "centroid": [
      22.44980812072754,
      18.38309669494629,
      26.676069259643555
    ],
    "dipole_rho": [
      2791.329345703125,
      -3646.583740234375,
      -22098.173828125
    ],
    "curv_rho": 943389440.0,
    "curv_rho_failed": false,
    "gpu_density_B_requested": "vector",
    "gpu_density_B_effective": "vector",
    "gpu_density_B_fallback_from_vector": false,
    "gpu_density_A_requested": null,
    "gpu_density_A_effective": null,
    "gpu_density_A_fallback_from_vector": false,
    "xtb_A_used": false,
    "xtb_A_success": false,
    "xtb_charge_length_mismatch": false
  },
  "A:2715": {
    "id": "A:2715",
    "chain": "A",
    "resseq": 2715,
    "resname": "C",
    "sasa": 0.0,
    "partial_charge_B": -1.3499999999999999,
    "F_metal": 15.21764040665711,
    "F_P": 124.20790100945358,
    "F_hal": 0.0,
    "total_density": 204978.046875,
    "centroid": [
      22.688798904418945,
      18.757522583007812,
      26.716047286987305
    ],
    "dipole_rho": [
      1472.427490234375,
      -11001.9697265625,
      -15339.04296875
    ],
    "curv_rho": 918480512.0,
    "curv_rho_failed": false,
    "gpu_density_B_requested": "vector",
    "gpu_density_B_effective": "vector",
    "gpu_density_B_fallback_from_vector": false,
    "gpu_density_A_requested": null,
    "gpu_density_A_effective": null,
    "gpu_density_A_fallback_from_vector": false,
    "xtb_A_used": false,
    "xtb_A_success": false,
    "xtb_charge_length_mismatch": false
  },
  "A:2716": {
    "id": "A:2716",
    "chain": "A",
    "resseq": 2716,
    "resname": "C",
    "sasa": 0.0,
    "partial_charge_B": -1.3499999999999999,
    "F_metal": 15.63237332732857,
    "F_P": 116.90549450954475,
    "F_hal": 0.0,
    "total_density": 212122.9375,
    "centroid": [
      23.035093307495117,
      18.879365921020508,
      26.859230041503906
    ],
    "dipole_rho": [
      -10947.751953125,
      -17102.275390625,
      -20808.306640625
    ],
    "curv_rho": 946247680.0,
    "curv_rho_failed": false,
    "gpu_density_B_requested": "vector",
    "gpu_density_B_effective": "vector",
    "gpu_density_B_fallback_from_vector": false,
    "gpu_density_A_requested": null,
    "gpu_density_A_effective": null,
    "gpu_density_A_fallback_from_vector": false,
    "xtb_A_used": false,
    "xtb_A_success": false,
    "xtb_charge_length_mismatch": false
  },
  "A:2717": {
    "id": "A:2717",
    "chain": "A",
    "resseq": 2717,
    "resname": "C",
    "sasa": 0.0,
    "partial_charge_B": -1.3499999999999999,
    "F_metal": 16.140195918600668,
    "F_P": 111.49900417921558,
    "F_hal": 0.0,
    "total_density": 208794.1875,
    "centroid": [
      23.50737762451172,
      18.979467391967773,
      27.03567123413086
    ],
    "dipole_rho": [
      -10899.8017578125,
      -4599.908203125,
      -36843.9453125
    ],
    "curv_rho": 919403008.0,
    "curv_rho_failed": false,
    "gpu_density_B_requested": "vector",
    "gpu_density_B_effective": "vector",
    "gpu_density_B_fallback_from_vector": false,
    "gpu_density_A_requested": null,
    "gpu_density_A_effective": null,
    "gpu_density_A_fallback_from_vector": false,
    "xtb_A_used": false,
    "xtb_A_success": false,
    "xtb_charge_length_mismatch": false
  },
  "A:2718": {
    "id": "A:2718",
    "chain": "A",
    "resseq": 2718,
    "resname": "G",
    "sasa": 0.0,
    "partial_charge_B": -0.9899999999999999,
    "F_metal": 17.785263861451472,
    "F_P": 106.40900727268694,
    "F_hal": 0.0,
    "total_density": 209591.046875,
    "centroid": [
      23.976598739624023,
      18.725400924682617,
      27.110279083251953
    ],
    "dipole_rho": [
      -8291.736328125,
      -2337.508056640625,
      -31864.77734375
    ],
    "curv_rho": 906120576.0,
    "curv_rho_failed": false,
    "gpu_density_B_requested": "vector",
    "gpu_density_B_effective": "vector",
    "gpu_density_B_fallback_from_vector": false,
    "gpu_density_A_requested": null,
    "gpu_density_A_effective": null,
    "gpu_density_A_fallback_from_vector": false,
    "xtb_A_used": false,
    "xtb_A_success": false,
    "xtb_charge_length_mismatch": false
  },
  "A:2719": {
    "id": "A:2719",
    "chain": "A",
    "resseq": 2719,
    "resname": "G",
    "sasa": 0.0,
    "partial_charge_B": -0.9899999999999999,
    "F_metal": 19.848833549479572,
    "F_P": 106.36854706531865,
    "F_hal": 0.0,
    "total_density": 212988.625,
    "centroid": [
      24.222549438476562,
      18.469764709472656,
      26.88004493713379
    ],
    "dipole_rho": [
      -19422.251953125,
      -395.10333251953125,
      -35237.48046875
    ],
    "curv_rho": 966486848.0,
    "curv_rho_failed": false,
    "gpu_density_B_requested": "vector",
    "gpu_density_B_effective": "vector",
    "gpu_density_B_fallback_from_vector": false,
    "gpu_density_A_requested": null,
    "gpu_density_A_effective": null,
    "gpu_density_A_fallback_from_vector": false,
    "xtb_A_used": false,
    "xtb_A_success": false,
    "xtb_charge_length_mismatch": false
  },
  "A:2720": {
    "id": "A:2720",
    "chain": "A",
    "resseq": 2720,
    "resname": "U",
    "sasa": 0.0,
    "partial_charge_B": -1.7699999999999998,
    "F_metal": 17.268759689358557,
    "F_P": 100.93488181598597,
    "F_hal": 0.0,
    "total_density": 199980.265625,
    "centroid": [
      24.66250991821289,
      18.081356048583984,
      26.788705825805664
    ],
    "dipole_rho": [
      -23102.701171875,
      16662.974609375,
      -38554.2421875
    ],
    "curv_rho": 922636992.0,
    "curv_rho_failed": false,
    "gpu_density_B_requested": "vector",
    "gpu_density_B_effective": "vector",
    "gpu_density_B_fallback_from_vector": false,
    "gpu_density_A_requested": null,
    "gpu_density_A_effective": null,
    "gpu_density_A_fallback_from_vector": false,
    "xtb_A_used": false,
    "xtb_A_success": false,
    "xtb_charge_length_mismatch": false
  },
  "A:2721": {
    "id": "A:2721",
    "chain": "A",
    "resseq": 2721,
    "resname": "A",
    "sasa": 0.0,
    "partial_charge_B": -0.7499999999999999,
    "F_metal": 18.02740538378668,
    "F_P": 100.8997001633637,
    "F_hal": 0.0,
    "total_density": 210508.734375,
    "centroid": [
      24.949054718017578,
      17.81554412841797,
      26.47234535217285
    ],
    "dipole_rho": [
      -16754.908203125,
      7345.59130859375,
      -31030.927734375
    ],
    "curv_rho": 965314176.0,
    "curv_rho_failed": false,
    "gpu_density_B_requested": "vector",
    "gpu_density_B_effective": "vector",
    "gpu_density_B_fallback_from_vector": false,
    "gpu_density_A_requested": null,
    "gpu_density_A_effective": null,
    "gpu_density_A_fallback_from_vector": false,
    "xtb_A_used": false,
    "xtb_A_success": false,
    "xtb_charge_length_mismatch": false
  },
  "A:2722": {
    "id": "A:2722",
    "chain": "A",
    "resseq": 2722,
    "resname": "G",
    "sasa": 0.0,
    "partial_charge_B": -0.9899999999999999,
    "F_metal": 18.169632532943584,
    "F_P": 103.78318270666097,
    "F_hal": 0.0,
    "total_density": 218663.375,
    "centroid": [
      24.98577117919922,
      17.90923500061035,
      26.078115463256836
    ],
    "dipole_rho": [
      -18099.578125,
      10429.21875,
      -23989.3671875
    ],
    "curv_rho": 1005865664.0,
    "curv_rho_failed": false,
    "gpu_density_B_requested": "vector",
    "gpu_density_B_effective": "vector",
    "gpu_density_B_fallback_from_vector": false,
    "gpu_density_A_requested": null,
    "gpu_density_A_effective": null,
    "gpu_density_A_fallback_from_vector": false,
    "xtb_A_used": false,
    "xtb_A_success": false,
    "xtb_charge_length_mismatch": false
  },
  "A:2723": {
    "id": "A:2723",
    "chain": "A",
    "resseq": 2723,
    "resname": "C",
    "sasa": 0.0,
    "partial_charge_B": -1.3499999999999999,
    "F_metal": 16.777798093073763,
    "F_P": 110.89377687674153,
    "F_hal": 0.0,
    "total_density": 208340.5625,
    "centroid": [
      25.092700958251953,
      18.03582763671875,
      25.7275390625
    ],
    "dipole_rho": [
      -1397.1336669921875,
      -745.6337280273438,
      -10771.173828125
    ],
    "curv_rho": 1005359936.0,
    "curv_rho_failed": false,
    "gpu_density_B_requested": "vector",
    "gpu_density_B_effective": "vector",
    "gpu_density_B_fallback_from_vector": false,
    "gpu_density_A_requested": null,
    "gpu_density_A_effective": null,
    "gpu_density_A_fallback_from_vector": false,
    "xtb_A_used": false,
    "xtb_A_success": false,
    "xtb_charge_length_mismatch": false
  },
  "A:2724": {
    "id": "A:2724",
    "chain": "A",
    "resseq": 2724,
    "resname": "U",
    "sasa": 0.0,
    "partial_charge_B": -1.7699999999999998,
    "F_metal": 16.109279619585738,
    "F_P": 111.66515420745392,
    "F_hal": 0.0,
    "total_density": 227478.921875,
    "centroid": [
      25.084867477416992,
      18.4754638671875,
      25.556135177612305
    ],
    "dipole_rho": [
      -29276.267578125,
      -1670.2042236328125,
      -9085.328125
    ],
    "curv_rho": 1069084352.0,
    "curv_rho_failed": false,
    "gpu_density_B_requested": "vector",
    "gpu_density_B_effective": "vector",
    "gpu_density_B_fallback_from_vector": false,
    "gpu_density_A_requested": null,
    "gpu_density_A_effective": null,
    "gpu_density_A_fallback_from_vector": false,
    "xtb_A_used": false,
    "xtb_A_success": false,
    "xtb_charge_length_mismatch": false
  },
  "A:2725": {
    "id": "A:2725",
    "chain": "A",
    "resseq": 2725,
    "resname": "A",
    "sasa": 0.0,
    "partial_charge_B": -0.7499999999999999,
    "F_metal": 14.653376847992654,
    "F_P": 106.41996664311922,
    "F_hal": 0.0,
    "total_density": 215608.40625,
    "centroid": [
      25.29935073852539,
      18.96038246154785,
      25.5263671875
    ],
    "dipole_rho": [
      -18277.25,
      -21963.294921875,
      -18502.484375
    ],
    "curv_rho": 1013625664.0,
    "curv_rho_failed": false,
    "gpu_density_B_requested": "vector",
    "gpu_density_B_effective": "vector",
    "gpu_density_B_fallback_from_vector": false,
    "gpu_density_A_requested": null,
    "gpu_density_A_effective": null,
    "gpu_density_A_fallback_from_vector": false,
    "xtb_A_used": false,
    "xtb_A_success": false,
    "xtb_charge_length_mismatch": false
  },
  "A:2726": {
    "id": "A:2726",
    "chain": "A",
    "resseq": 2726,
    "resname": "A",
    "sasa": 0.0,
    "partial_charge_B": -0.7499999999999999,
    "F_metal": 14.062918962883229,
    "F_P": 106.7895930264575,
    "F_hal": 0.0,
    "total_density": 208546.984375,
    "centroid": [
      25.185104370117188,
      19.38104820251465,
      25.592164993286133
    ],
    "dipole_rho": [
      -15730.9306640625,
      -38838.79296875,
      -19453.912109375
    ],
    "curv_rho": 979156416.0,
    "curv_rho_failed": false,
    "gpu_density_B_requested": "vector",
    "gpu_density_B_effective": "vector",
    "gpu_density_B_fallback_from_vector": false,
    "gpu_density_A_requested": null,
    "gpu_density_A_effective": null,
    "gpu_density_A_fallback_from_vector": false,
    "xtb_A_used": false,
    "xtb_A_success": false,
    "xtb_charge_length_mismatch": false
  },
  "A:2727": {
    "id": "A:2727",
    "chain": "A",
    "resseq": 2727,
    "resname": "A",
    "sasa": 0.0,
    "partial_charge_B": -0.7499999999999999,
    "F_metal": 12.665769144751513,
    "F_P": 99.67894015002469,
    "F_hal": 0.0,
    "total_density": 205823.59375,
    "centroid": [
      25.640005111694336,
      19.274803161621094,
      25.79434585571289
    ],
    "dipole_rho": [
      -31513.3203125,
      -10328.419921875,
      -26017.234375
    ],
    "curv_rho": 925609344.0,
    "curv_rho_failed": false,
    "gpu_density_B_requested": "vector",
    "gpu_density_B_effective": "vector",
    "gpu_density_B_fallback_from_vector": false,
    "gpu_density_A_requested": null,
    "gpu_density_A_effective": null,
    "gpu_density_A_fallback_from_vector": false,
    "xtb_A_used": false,
    "xtb_A_success": false,
    "xtb_charge_length_mismatch": false
  },
  "A:2728": {
    "id": "A:2728",
    "chain": "A",
    "resseq": 2728,
    "resname": "U",
    "sasa": 0.0,
    "partial_charge_B": -1.7699999999999998,
    "F_metal": 10.702859303381707,
    "F_P": 93.72769526486148,
    "F_hal": 0.0,
    "total_density": 189136.15625,
    "centroid": [
      26.010305404663086,
      19.339664459228516,
      25.8409481048584
    ],
    "dipole_rho": [
      -48765.71875,
      4027.55712890625,
      -21536.603515625
    ],
    "curv_rho": 833017216.0,
    "curv_rho_failed": false,
    "gpu_density_B_requested": "vector",
    "gpu_density_B_effective": "vector",
    "gpu_density_B_fallback_from_vector": false,
    "gpu_density_A_requested": null,
    "gpu_density_A_effective": null,
    "gpu_density_A_fallback_from_vector": false,
    "xtb_A_used": false,
    "xtb_A_success": false,
    "xtb_charge_length_mismatch": false
  },
  "A:2729": {
    "id": "A:2729",
    "chain": "A",
    "resseq": 2729,
    "resname": "G",
    "sasa": 0.0,
    "partial_charge_B": -0.9899999999999999,
    "F_metal": 9.595878189976553,
    "F_P": 85.06904629763527,
    "F_hal": 0.0,
    "total_density": 182144.203125,
    "centroid": [
      26.496482849121094,
      19.01480484008789,
      25.583274841308594
    ],
    "dipole_rho": [
      -47066.76953125,
      -7616.3671875,
      -23713.24609375
    ],
    "curv_rho": 765934464.0,
    "curv_rho_failed": false,
    "gpu_density_B_requested": "vector",
    "gpu_density_B_effective": "vector",
    "gpu_density_B_fallback_from_vector": false,
    "gpu_density_A_requested": null,
    "gpu_density_A_effective": null,
    "gpu_density_A_fallback_from_vector": false,
    "xtb_A_used": false,
    "xtb_A_success": false,
    "xtb_charge_length_mismatch": false
  },
  "A:2730": {
    "id": "A:2730",
    "chain": "A",
    "resseq": 2730,
    "resname": "C",
    "sasa": 0.0,
    "partial_charge_B": -1.3499999999999999,
    "F_metal": 9.414417208496467,
    "F_P": 88.23646173396459,
    "F_hal": 0.0,
    "total_density": 164229.453125,
    "centroid": [
      26.81903648376465,
      19.02210235595703,
      25.207162857055664
    ],
    "dipole_rho": [
      -38203.54296875,
      -10996.1826171875,
      -19707.02734375
    ],
    "curv_rho": 685395584.0,
    "curv_rho_failed": false,
    "gpu_density_B_requested": "vector",
    "gpu_density_B_effective": "vector",
    "gpu_density_B_fallback_from_vector": false,
    "gpu_density_A_requested": null,
    "gpu_density_A_effective": null,
    "gpu_density_A_fallback_from_vector": false,
    "xtb_A_used": false,
    "xtb_A_success": false,
    "xtb_charge_length_mismatch": false
  },
  "A:2731": {
    "id": "A:2731",
    "chain": "A",
    "resseq": 2731,
    "resname": "G",
    "sasa": 0.0,
    "partial_charge_B": -0.9899999999999999,
    "F_metal": 10.442469170351778,
    "F_P": 91.50572708171858,
    "F_hal": 0.0,
    "total_density": 177851.671875,
    "centroid": [
      26.91948890686035,
      19.198974609375,
      24.665266036987305
    ],
    "dipole_rho": [
      -34801.1796875,
      -3322.8203125,
      -26549.56640625
    ],
    "curv_rho": 730555072.0,
    "curv_rho_failed": false,
    "gpu_density_B_requested": "vector",
    "gpu_density_B_effective": "vector",
    "gpu_density_B_fallback_from_vector": false,
    "gpu_density_A_requested": null,
    "gpu_density_A_effective": null,
    "gpu_density_A_fallback_from_vector": false,
    "xtb_A_used": false,
    "xtb_A_success": false,
    "xtb_charge_length_mismatch": false
  },
  "A:2732": {
    "id": "A:2732",
    "chain": "A",
    "resseq": 2732,
    "resname": "G",
    "sasa": 0.0,
    "partial_charge_B": -0.9899999999999999,
    "F_metal": 12.35178489705319,
    "F_P": 98.69614633493222,
    "F_hal": 0.0,
    "total_density": 176516.234375,
    "centroid": [
      27.037874221801758,
      19.402727127075195,
      24.268463134765625
    ],
    "dipole_rho": [
      -31281.939453125,
      -10695.0224609375,
      -21767.978515625
    ],
    "curv_rho": 730789312.0,
    "curv_rho_failed": false,
    "gpu_density_B_requested": "vector",
    "gpu_density_B_effective": "vector",
    "gpu_density_B_fallback_from_vector": false,
    "gpu_density_A_requested": null,
    "gpu_density_A_effective": null,
    "gpu_density_A_fallback_from_vector": false,
    "xtb_A_used": false,
    "xtb_A_success": false,
    "xtb_charge_length_mismatch": false
  },
  "A:2733": {
    "id": "A:2733",
    "chain": "A",
    "resseq": 2733,
    "resname": "A",
    "sasa": 0.0,
    "partial_charge_B": -0.7499999999999999,
    "F_metal": 12.38329841664863,
    "F_P": 89.74392896946628,
    "F_hal": 0.0,
    "total_density": 160977.59375,
    "centroid": [
      27.645811080932617,
      19.356115341186523,
      24.0339298248291
    ],
    "dipole_rho": [
      -48248.44921875,
      6744.052734375,
      -36662.65234375
    ],
    "curv_rho": 631869376.0,
    "curv_rho_failed": false,
    "gpu_density_B_requested": "vector",
    "gpu_density_B_effective": "vector",
    "gpu_density_B_fallback_from_vector": false,
    "gpu_density_A_requested": null,
    "gpu_density_A_effective": null,
    "gpu_density_A_fallback_from_vector": false,
    "xtb_A_used": false,
    "xtb_A_success": false,
    "xtb_charge_length_mismatch": false
  },
  "A:2734": {
    "id": "A:2734",
    "chain": "A",
    "resseq": 2734,
    "resname": "A",
    "sasa": 0.0,
    "partial_charge_B": -0.7499999999999999,
    "F_metal": 10.920857282148676,
    "F_P": 80.4484629156789,
    "F_hal": 0.0,
    "total_density": 147488.703125,
    "centroid": [
      28.03114891052246,
      19.47223472595215,
      23.854997634887695
    ],
    "dipole_rho": [
      -59209.11328125,
      14229.14453125,
      -51679.59375
    ],
    "curv_rho": 549260096.0,
    "curv_rho_failed": false,
    "gpu_density_B_requested": "vector",
    "gpu_density_B_effective": "vector",
    "gpu_density_B_fallback_from_vector": false,
    "gpu_density_A_requested": null,
    "gpu_density_A_effective": null,
    "gpu_density_A_fallback_from_vector": false,
    "xtb_A_used": false,
    "xtb_A_success": false,
    "xtb_charge_length_mismatch": false
  },
  "A:2735": {
    "id": "A:2735",
    "chain": "A",
    "resseq": 2735,
    "resname": "G",
    "sasa": 0.0,
    "partial_charge_B": -0.9899999999999999,
    "F_metal": 10.805947278415843,
    "F_P": 77.07187974790183,
    "F_hal": 0.0,
    "total_density": 138144.5,
    "centroid": [
      28.351438522338867,
      19.343618392944336,
      23.65346336364746
    ],
    "dipole_rho": [
      -52127.11328125,
      14293.873046875,
      -32310.447265625
    ],
    "curv_rho": 521676608.0,
    "curv_rho_failed": false,
    "gpu_density_B_requested": "vector",
    "gpu_density_B_effective": "vector",
    "gpu_density_B_fallback_from_vector": false,
    "gpu_density_A_requested": null,
    "gpu_density_A_effective": null,
    "gpu_density_A_fallback_from_vector": false,
    "xtb_A_used": false,
    "xtb_A_success": false,
    "xtb_charge_length_mismatch": false
  },
  "A:2736": {
    "id": "A:2736",
    "chain": "A",
    "resseq": 2736,
    "resname": "A",
    "sasa": 0.0,
    "partial_charge_B": -0.7499999999999999,
    "F_metal": 10.471384995907606,
    "F_P": 75.63908618290128,
    "F_hal": 0.0,
    "total_density": 138346.671875,
    "centroid": [
      28.596988677978516,
      19.267168045043945,
      23.223709106445312
    ],
    "dipole_rho": [
      -48204.01171875,
      24676.84765625,
      -33835.25
    ],
    "curv_rho": 523591168.0,
    "curv_rho_failed": false,
    "gpu_density_B_requested": "vector",
    "gpu_density_B_effective": "vector",
    "gpu_density_B_fallback_from_vector": false,
    "gpu_density_A_requested": null,
    "gpu_density_A_effective": null,
    "gpu_density_A_fallback_from_vector": false,
    "xtb_A_used": false,
    "xtb_A_success": false,
    "xtb_charge_length_mismatch": false
  },
  "A:2737": {
    "id": "A:2737",
    "chain": "A",
    "resseq": 2737,
    "resname": "G",
    "sasa": 0.03226546198129654,
    "partial_charge_B": -1.075994689239727,
    "F_metal": 12.070802964014975,
    "F_P": 77.21939953939503,
    "F_hal": 0.0,
    "total_density": 141223.078125,
    "centroid": [
      28.68802833557129,
      19.226301193237305,
      22.750045776367188
    ],
    "dipole_rho": [
      -39832.07421875,
      20259.751953125,
      -32015.265625
    ],
    "curv_rho": 528704896.0,
    "curv_rho_failed": false,
    "gpu_density_B_requested": "vector",
    "gpu_density_B_effective": "vector",
    "gpu_density_B_fallback_from_vector": false,
    "gpu_density_A_requested": null,
    "gpu_density_A_effective": null,
    "gpu_density_A_fallback_from_vector": false,
    "xtb_A_used": false,
    "xtb_A_success": false,
    "xtb_charge_length_mismatch": false
  },
  "A:2738": {
    "id": "A:2738",
    "chain": "A",
    "resseq": 2738,
    "resname": "A",
    "sasa": 0.0,
    "partial_charge_B": -0.7499999999999999,
    "F_metal": 13.819967888142404,
    "F_P": 80.78520385901807,
    "F_hal": 0.0,
    "total_density": 150716.03125,
    "centroid": [
      28.728445053100586,
      19.38714599609375,
      22.468324661254883
    ],
    "dipole_rho": [
      -39151.64453125,
      20397.462890625,
      -13206.357421875
    ],
    "curv_rho": 583480384.0,
    "curv_rho_failed": false,
    "gpu_density_B_requested": "vector",
    "gpu_density_B_effective": "vector",
    "gpu_density_B_fallback_from_vector": false,
    "gpu_density_A_requested": null,
    "gpu_density_A_effective": null,
    "gpu_density_A_fallback_from_vector": false,
    "xtb_A_used": false,
    "xtb_A_success": false,
    "xtb_charge_length_mismatch": false
  },
  "A:2739": {
    "id": "A:2739",
    "chain": "A",
    "resseq": 2739,
    "resname": "U",
    "sasa": 0.0,
    "partial_charge_B": -1.7699999999999998,
    "F_metal": 12.394920730512345,
    "F_P": 85.38846803421171,
    "F_hal": 0.0,
    "total_density": 169908.40625,
    "centroid": [
      28.66101837158203,
      19.650339126586914,
      22.181842803955078
    ],
    "dipole_rho": [
      -21581.916015625,
      7006.619140625,
      -19451.720703125
    ],
    "curv_rho": 656025984.0,
    "curv_rho_failed": false,
    "gpu_density_B_requested": "vector",
    "gpu_density_B_effective": "vector",
    "gpu_density_B_fallback_from_vector": false,
    "gpu_density_A_requested": null,
    "gpu_density_A_effective": null,
    "gpu_density_A_fallback_from_vector": false,
    "xtb_A_used": false,
    "xtb_A_success": false,
    "xtb_charge_length_mismatch": false
  },
  "A:2740": {
    "id": "A:2740",
    "chain": "A",
    "resseq": 2740,
    "resname": "A",
    "sasa": 0.0,
    "partial_charge_B": -0.7499999999999999,
    "F_metal": 12.82096870061722,
    "F_P": 93.15216821007182,
    "F_hal": 0.0,
    "total_density": 184072.96875,
    "centroid": [
      28.409122467041016,
      20.166587829589844,
      22.040719985961914
    ],
    "dipole_rho": [
      -7776.8115234375,
      9781.845703125,
      -12862.5712890625
    ],
    "curv_rho": 750865664.0,
    "curv_rho_failed": false,
    "gpu_density_B_requested": "vector",
    "gpu_density_B_effective": "vector",
    "gpu_density_B_fallback_from_vector": false,
    "gpu_density_A_requested": null,
    "gpu_density_A_effective": null,
    "gpu_density_A_fallback_from_vector": false,
    "xtb_A_used": false,
    "xtb_A_success": false,
    "xtb_charge_length_mismatch": false
  },
  "A:2741": {
    "id": "A:2741",
    "chain": "A",
    "resseq": 2741,
    "resname": "A",
    "sasa": 0.0,
    "partial_charge_B": -0.7499999999999999,
    "F_metal": 12.49641402590569,
    "F_P": 92.85046336238388,
    "F_hal": 0.0,
    "total_density": 180392.46875,
    "centroid": [
      28.4344425201416,
      20.547597885131836,
      21.967958450317383
    ],
    "dipole_rho": [
      -18537.89453125,
      -3261.960205078125,
      -11957.357421875
    ],
    "curv_rho": 718571392.0,
    "curv_rho_failed": false,
    "gpu_density_B_requested": "vector",
    "gpu_density_B_effective": "vector",
    "gpu_density_B_fallback_from_vector": false,
    "gpu_density_A_requested": null,
    "gpu_density_A_effective": null,
    "gpu_density_A_fallback_from_vector": false,
    "xtb_A_used": false,
    "xtb_A_success": false,
    "xtb_charge_length_mismatch": false
  },
  "A:2742": {
    "id": "A:2742",
    "chain": "A",
    "resseq": 2742,
    "resname": "G",
    "sasa": 0.0,
    "partial_charge_B": -0.9899999999999999,
    "F_metal": 11.45992058259289,
    "F_P": 86.17587981653946,
    "F_hal": 0.0,
    "total_density": 182349.859375,
    "centroid": [
      28.78476905822754,
      20.889236450195312,
      21.948503494262695
    ],
    "dipole_rho": [
      -25840.689453125,
      16677.259765625,
      -25158.3828125
    ],
    "curv_rho": 677186496.0,
    "curv_rho_failed": false,
    "gpu_density_B_requested": "vector",
    "gpu_density_B_effective": "vector",
    "gpu_density_B_fallback_from_vector": false,
    "gpu_density_A_requested": null,
    "gpu_density_A_effective": null,
    "gpu_density_A_fallback_from_vector": false,
    "xtb_A_used": false,
    "xtb_A_success": false,
    "xtb_charge_length_mismatch": false
  },
  "A:2743": {
    "id": "A:2743",
    "chain": "A",
    "resseq": 2743,
    "resname": "U",
    "sasa": 0.0,
    "partial_charge_B": -1.7699999999999998,
    "F_metal": 9.280455743156807,
    "F_P": 81.36166995098456,
    "F_hal": 0.0,
    "total_density": 167547.390625,
    "centroid": [
      29.191421508789062,
      21.035633087158203,
      21.960067749023438
    ],
    "dipole_rho": [
      -27270.2421875,
      6380.90869140625,
      -39616.71875
    ],
    "curv_rho": 615094848.0,
    "curv_rho_failed": false,
    "gpu_density_B_requested": "vector",
    "gpu_density_B_effective": "vector",
    "gpu_density_B_fallback_from_vector": false,
    "gpu_density_A_requested": null,
    "gpu_density_A_effective": null,
    "gpu_density_A_fallback_from_vector": false,
    "xtb_A_used": false,
    "xtb_A_success": false,
    "xtb_charge_length_mismatch": false
  },
  "A:2744": {
    "id": "A:2744",
    "chain": "A",
    "resseq": 2744,
    "resname": "G",
    "sasa": 0.0,
    "partial_charge_B": -0.9899999999999999,
    "F_metal": 8.685188888989382,
    "F_P": 71.80146683087139,
    "F_hal": 0.0,
    "total_density": 168389.15625,
    "centroid": [
      29.68233299255371,
      20.848291397094727,
      21.969980239868164
    ],
    "dipole_rho": [
      -31689.328125,
      14543.388671875,
      -26076.376953125
    ],
    "curv_rho": 569782144.0,
    "curv_rho_failed": false,
    "gpu_density_B_requested": "vector",
    "gpu_density_B_effective": "vector",
    "gpu_density_B_fallback_from_vector": false,
    "gpu_density_A_requested": null,
    "gpu_density_A_effective": null,
    "gpu_density_A_fallback_from_vector": false,
    "xtb_A_used": false,
    "xtb_A_success": false,
    "xtb_charge_length_mismatch": false
  },
  "A:2745": {
    "id": "A:2745",
    "chain": "A",
    "resseq": 2745,
    "resname": "C",
    "sasa": 0.0,
    "partial_charge_B": -1.3499999999999999,
    "F_metal": 7.862844131105824,
    "F_P": 66.94797100515807,
    "F_hal": 0.0,
    "total_density": 145163.78125,
    "centroid": [
      30.128538131713867,
      20.795072555541992,
      21.90984344482422
    ],
    "dipole_rho": [
      -32272.134765625,
      18832.365234375,
      -22149.94140625
    ],
    "curv_rho": 497326176.0,
    "curv_rho_failed": false,
    "gpu_density_B_requested": "vector",
    "gpu_density_B_effective": "vector",
    "gpu_density_B_fallback_from_vector": false,
    "gpu_density_A_requested": null,
    "gpu_density_A_effective": null,
    "gpu_density_A_fallback_from_vector": false,
    "xtb_A_used": false,
    "xtb_A_success": false,
    "xtb_charge_length_mismatch": false
  },
  "A:2746": {
    "id": "A:2746",
    "chain": "A",
    "resseq": 2746,
    "resname": "U",
    "sasa": 0.0,
    "partial_charge_B": -1.7699999999999998,
    "F_metal": 7.903056641527364,
    "F_P": 63.96652110798106,
    "F_hal": 0.0,
    "total_density": 140868.640625,
    "centroid": [
      30.445194244384766,
      20.674724578857422,
      21.63799285888672
    ],
    "dipole_rho": [
      -37123.0390625,
      11142.88671875,
      -15958.5302734375
    ],
    "curv_rho": 464581152.0,
    "curv_rho_failed": false,
    "gpu_density_B_requested": "vector",
    "gpu_density_B_effective": "vector",
    "gpu_density_B_fallback_from_vector": false,
    "gpu_density_A_requested": null,
    "gpu_density_A_effective": null,
    "gpu_density_A_fallback_from_vector": false,
    "xtb_A_used": false,
    "xtb_A_success": false,
    "xtb_charge_length_mismatch": false
  },
  "A:2747": {
    "id": "A:2747",
    "chain": "A",
    "resseq": 2747,
    "resname": "G",
    "sasa": 0.0,
    "partial_charge_B": -0.9899999999999999,
    "F_metal": 11.748118281426654,
    "F_P": 65.0090395328777,
    "F_hal": 0.0,
    "total_density": 144796.296875,
    "centroid": [
      30.528560638427734,
      20.722736358642578,
      21.208011627197266
    ],
    "dipole_rho": [
      -28975.53515625,
      5672.88818359375,
      -10715.8193359375
    ],
    "curv_rho": 469130688.0,
    "curv_rho_failed": false,
    "gpu_density_B_requested": "vector",
    "gpu_density_B_effective": "vector",
    "gpu_density_B_fallback_from_vector": false,
    "gpu_density_A_requested": null,
    "gpu_density_A_effective": null,
    "gpu_density_A_fallback_from_vector": false,
    "xtb_A_used": false,
    "xtb_A_success": false,
    "xtb_charge_length_mismatch": false
  },
  "A:2748": {
    "id": "A:2748",
    "chain": "A",
    "resseq": 2748,
    "resname": "A",
    "sasa": 0.0,
    "partial_charge_B": -0.7499999999999999,
    "F_metal": 7.9479054134595275,
    "F_P": 63.63815380529959,
    "F_hal": 0.0,
    "total_density": 143578.8125,
    "centroid": [
      30.560302734375,
      20.599706649780273,
      20.803329467773438
    ],
    "dipole_rho": [
      -24874.498046875,
      2903.677734375,
      17053.8046875
    ],
    "curv_rho": 475014208.0,
    "curv_rho_failed": false,
    "gpu_density_B_requested": "vector",
    "gpu_density_B_effective": "vector",
    "gpu_density_B_fallback_from_vector": false,
    "gpu_density_A_requested": null,
    "gpu_density_A_effective": null,
    "gpu_density_A_fallback_from_vector": false,
    "xtb_A_used": false,
    "xtb_A_success": false,
    "xtb_charge_length_mismatch": false
  },
  "A:2749": {
    "id": "A:2749",
    "chain": "A",
    "resseq": 2749,
    "resname": "A",
    "sasa": 0.0,
    "partial_charge_B": -0.7499999999999999,
    "F_metal": 6.543726595649072,
    "F_P": 66.82367247487227,
    "F_hal": 0.0,
    "total_density": 148345.46875,
    "centroid": [
      30.340518951416016,
      20.711830139160156,
      20.45747947692871
    ],
    "dipole_rho": [
      -23297.908203125,
      8429.8671875,
      26110.55078125
    ],
    "curv_rho": 499015968.0,
    "curv_rho_failed": false,
    "gpu_density_B_requested": "vector",
    "gpu_density_B_effective": "vector",
    "gpu_density_B_fallback_from_vector": false,
    "gpu_density_A_requested": null,
    "gpu_density_A_effective": null,
    "gpu_density_A_fallback_from_vector": false,
    "xtb_A_used": false,
    "xtb_A_success": false,
    "xtb_charge_length_mismatch": false
  },
  "A:2750": {
    "id": "A:2750",
    "chain": "A",
    "resseq": 2750,
    "resname": "A",
    "sasa": 0.0,
    "partial_charge_B": -0.7499999999999999,
    "F_metal": 6.132879617750366,
    "F_P": 71.32648602412108,
    "F_hal": 0.0,
    "total_density": 141491.3125,
    "centroid": [
      30.327619552612305,
      20.980621337890625,
      20.22476577758789
    ],
    "dipole_rho": [
      -25775.8125,
      -224.26535034179688,
      21961.201171875
    ],
    "curv_rho": 494354272.0,
    "curv_rho_failed": false,
    "gpu_density_B_requested": "vector",
    "gpu_density_B_effective": "vector",
    "gpu_density_B_fallback_from_vector": false,
    "gpu_density_A_requested": null,
    "gpu_density_A_effective": null,
    "gpu_density_A_fallback_from_vector": false,
    "xtb_A_used": false,
    "xtb_A_success": false,
    "xtb_charge_length_mismatch": false
  },
  "A:2751": {
    "id": "A:2751",
    "chain": "A",
    "resseq": 2751,
    "resname": "G",
    "sasa": 0.0,
    "partial_charge_B": -0.9899999999999999,
    "F_metal": 4.909686442807473,
    "F_P": 62.69533560522314,
    "F_hal": 0.0,
    "total_density": 126413.8125,
    "centroid": [
      31.126983642578125,
      21.254657745361328,
      20.255306243896484
    ],
    "dipole_rho": [
      -27217.578125,
      -3128.316162109375,
      9970.8359375
    ],
    "curv_rho": 393387360.0,
    "curv_rho_failed": false,
    "gpu_density_B_requested": "vector",
    "gpu_density_B_effective": "vector",
    "gpu_density_B_fallback_from_vector": false,
    "gpu_density_A_requested": null,
    "gpu_density_A_effective": null,
    "gpu_density_A_fallback_from_vector": false,
    "xtb_A_used": false,
    "xtb_A_success": false,
    "xtb_charge_length_mismatch": false
  },
  "A:2752": {
    "id": "A:2752",
    "chain": "A",
    "resseq": 2752,
    "resname": "C",
    "sasa": 0.0,
    "partial_charge_B": -1.3499999999999999,
    "F_metal": 8.103413935043525,
    "F_P": 68.27898181454489,
    "F_hal": 0.0,
    "total_density": 137125.703125,
    "centroid": [
      30.8106632232666,
      21.44379997253418,
      20.680238723754883
    ],
    "dipole_rho": [
      -21595.56640625,
      -6910.072265625,
      -1224.0135498046875
    ],
    "curv_rho": 472968096.0,
    "curv_rho_failed": false,
    "gpu_density_B_requested": "vector",
    "gpu_density_B_effective": "vector",
    "gpu_density_B_fallback_from_vector": false,
    "gpu_density_A_requested": null,
    "gpu_density_A_effective": null,
    "gpu_density_A_fallback_from_vector": false,
    "xtb_A_used": false,
    "xtb_A_success": false,
    "xtb_charge_length_mismatch": false
  },
  "A:2753": {
    "id": "A:2753",
    "chain": "A",
    "resseq": 2753,
    "resname": "A",
    "sasa": 0.0,
    "partial_charge_B": -0.7499999999999999,
    "F_metal": 12.254936091512976,
    "F_P": 68.83328510118449,
    "F_hal": 0.0,
    "total_density": 153826.828125,
    "centroid": [
      30.302915573120117,
      21.403974533081055,
      21.03607940673828
    ],
    "dipole_rho": [
      -36169.265625,
      -13387.181640625,
      3626.848388671875
    ],
    "curv_rho": 536515008.0,
    "curv_rho_failed": false,
    "gpu_density_B_requested": "vector",
    "gpu_density_B_effective": "vector",
    "gpu_density_B_fallback_from_vector": false,
    "gpu_density_A_requested": null,
    "gpu_density_A_effective": null,
    "gpu_density_A_fallback_from_vector": false,
    "xtb_A_used": false,
    "xtb_A_success": false,
    "xtb_charge_length_mismatch": false
  },
  "A:2754": {
    "id": "A:2754",
    "chain": "A",
    "resseq": 2754,
    "resname": "U",
    "sasa": 0.0,
    "partial_charge_B": -1.7699999999999998,
    "F_metal": 21.19466531847307,
    "F_P": 74.35846506774365,
    "F_hal": 0.0,
    "total_density": 152264.703125,
    "centroid": [
      30.141887664794922,
      21.047752380371094,
      21.12725257873535
    ],
    "dipole_rho": [
      -19168.36328125,
      -13522.244140625,
      -2258.05859375
    ],
    "curv_rho": 538881472.0,
    "curv_rho_failed": false,
    "gpu_density_B_requested": "vector",
    "gpu_density_B_effective": "vector",
    "gpu_density_B_fallback_from_vector": false,
    "gpu_density_A_requested": null,
    "gpu_density_A_effective": null,
    "gpu_density_A_fallback_from_vector": false,
    "xtb_A_used": false,
    "xtb_A_success": false,
    "xtb_charge_length_mismatch": false
  },
  "A:2755": {
    "id": "A:2755",
    "chain": "A",
    "resseq": 2755,
    "resname": "C",
    "sasa": 0.0,
    "partial_charge_B": -1.3499999999999999,
    "F_metal": 10.574605544045511,
    "F_P": 80.39231905907269,
    "F_hal": 0.0,
    "total_density": 160149.359375,
    "centroid": [
      29.603073120117188,
      20.82185935974121,
      21.579978942871094
    ],
    "dipole_rho": [
      -23024.984375,
      4231.29296875,
      -5017.11279296875
    ],
    "curv_rho": 602190464.0,
    "curv_rho_failed": false,
    "gpu_density_B_requested": "vector",
    "gpu_density_B_effective": "vector",
    "gpu_density_B_fallback_from_vector": false,
    "gpu_density_A_requested": null,
    "gpu_density_A_effective": null,
    "gpu_density_A_fallback_from_vector": false,
    "xtb_A_used": false,
    "xtb_A_success": false,
    "xtb_charge_length_mismatch": false
  },
  "A:2756": {
    "id": "A:2756",
    "chain": "A",
    "resseq": 2756,
    "resname": "U",
    "sasa": 0.0,
    "partial_charge_B": -1.7699999999999998,
    "F_metal": 8.96169570567596,
    "F_P": 78.69601212912748,
    "F_hal": 0.0,
    "total_density": 155199.21875,
    "centroid": [
      29.70256996154785,
      20.52666664123535,
      21.138431549072266
    ],
    "dipole_rho": [
      -29208.767578125,
      21577.7421875,
      -4026.10986328125
    ],
    "curv_rho": 571689216.0,
    "curv_rho_failed": false,
    "gpu_density_B_requested": "vector",
    "gpu_density_B_effective": "vector",
    "gpu_density_B_fallback_from_vector": false,
    "gpu_density_A_requested": null,
    "gpu_density_A_effective": null,
    "gpu_density_A_fallback_from_vector": false,
    "xtb_A_used": false,
    "xtb_A_success": false,
    "xtb_charge_length_mismatch": false
  },
  "A:2757": {
    "id": "A:2757",
    "chain": "A",
    "resseq": 2757,
    "resname": "A",
    "sasa": 0.0,
    "partial_charge_B": -0.7499999999999999,
    "F_metal": 7.299140415126593,
    "F_P": 70.5638656336403,
    "F_hal": 0.0,
    "total_density": 157173.796875,
    "centroid": [
      29.762557983398438,
      20.182985305786133,
      20.83563232421875
    ],
    "dipole_rho": [
      -43455.40625,
      19371.71484375,
      4438.10986328125
    ],
    "curv_rho": 556118464.0,
    "curv_rho_failed": false,
    "gpu_density_B_requested": "vector",
    "gpu_density_B_effective": "vector",
    "gpu_density_B_fallback_from_vector": false,
    "gpu_density_A_requested": null,
    "gpu_density_A_effective": null,
    "gpu_density_A_fallback_from_vector": false,
    "xtb_A_used": false,
    "xtb_A_success": false,
    "xtb_charge_length_mismatch": false
  },
  "A:2758": {
    "id": "A:2758",
    "chain": "A",
    "resseq": 2758,
    "resname": "A",
    "sasa": 0.0,
    "partial_charge_B": -0.7499999999999999,
    "F_metal": 6.376873463446817,
    "F_P": 63.139018523026536,
    "F_hal": 0.0,
    "total_density": 142713.09375,
    "centroid": [
      30.120323181152344,
      19.926881790161133,
      21.117076873779297
    ],
    "dipole_rho": [
      -32582.349609375,
      30509.453125,
      -3432.835693359375
    ],
    "curv_rho": 483854848.0,
    "curv_rho_failed": false,
    "gpu_density_B_requested": "vector",
    "gpu_density_B_effective": "vector",
    "gpu_density_B_fallback_from_vector": false,
    "gpu_density_A_requested": null,
    "gpu_density_A_effective": null,
    "gpu_density_A_fallback_from_vector": false,
    "xtb_A_used": false,
    "xtb_A_success": false,
    "xtb_charge_length_mismatch": false
  },
  "A:2759": {
    "id": "A:2759",
    "chain": "A",
    "resseq": 2759,
    "resname": "G",
    "sasa": 0.0,
    "partial_charge_B": -0.9899999999999999,
    "F_metal": 6.671398430222728,
    "F_P": 63.412887970125965,
    "F_hal": 0.0,
    "total_density": 147520.953125,
    "centroid": [
      29.97928810119629,
      19.898401260375977,
      21.462257385253906
    ],
    "dipole_rho": [
      -43157.26171875,
      28374.017578125,
      -15493.4189453125
    ],
    "curv_rho": 496656192.0,
    "curv_rho_failed": false,
    "gpu_density_B_requested": "vector",
    "gpu_density_B_effective": "vector",
    "gpu_density_B_fallback_from_vector": false,
    "gpu_density_A_requested": null,
    "gpu_density_A_effective": null,
    "gpu_density_A_fallback_from_vector": false,
    "xtb_A_used": false,
    "xtb_A_success": false,
    "xtb_charge_length_mismatch": false
  },
  "A:2760": {
    "id": "A:2760",
    "chain": "A",
    "resseq": 2760,
    "resname": "C",
    "sasa": 0.0,
    "partial_charge_B": -1.3499999999999999,
    "F_metal": 7.007057498660303,
    "F_P": 65.76644446501697,
    "F_hal": 0.0,
    "total_density": 138251.4375,
    "centroid": [
      29.87623405456543,
      19.992534637451172,
      21.81436538696289
    ],
    "dipole_rho": [
      -44239.046875,
      35966.6796875,
      -29240.060546875
    ],
    "curv_rho": 467154912.0,
    "curv_rho_failed": false,
    "gpu_density_B_requested": "vector",
    "gpu_density_B_effective": "vector",
    "gpu_density_B_fallback_from_vector": false,
    "gpu_density_A_requested": null,
    "gpu_density_A_effective": null,
    "gpu_density_A_fallback_from_vector": false,
    "xtb_A_used": false,
    "xtb_A_success": false,
    "xtb_charge_length_mismatch": false
  },
  "A:2761": {
    "id": "A:2761",
    "chain": "A",
    "resseq": 2761,
    "resname": "A",
    "sasa": 0.0,
    "partial_charge_B": -0.7499999999999999,
    "F_metal": 8.389065484794482,
    "F_P": 68.30124104934475,
    "F_hal": 0.0,
    "total_density": 145669.203125,
    "centroid": [
      29.645034790039062,
      20.22486114501953,
      22.170316696166992
    ],
    "dipole_rho": [
      -36774.0390625,
      33773.5703125,
      -42199.703125
    ],
    "curv_rho": 504560800.0,
    "curv_rho_failed": false,
    "gpu_density_B_requested": "vector",
    "gpu_density_B_effective": "vector",
    "gpu_density_B_fallback_from_vector": false,
    "gpu_density_A_requested": null,
    "gpu_density_A_effective": null,
    "gpu_density_A_fallback_from_vector": false,
    "xtb_A_used": false,
    "xtb_A_success": false,
    "xtb_charge_length_mismatch": false
  },
  "A:2762": {
    "id": "A:2762",
    "chain": "A",
    "resseq": 2762,
    "resname": "C",
    "sasa": 0.0,
    "partial_charge_B": -1.3499999999999999,
    "F_metal": 10.187565076851048,
    "F_P": 75.47746949252534,
    "F_hal": 0.0,
    "total_density": 146448.0625,
    "centroid": [
      29.256105422973633,
      20.317237854003906,
      22.55230712890625
    ],
    "dipole_rho": [
      -34024.89453125,
      29047.677734375,
      -24074.751953125
    ],
    "curv_rho": 540987712.0,
    "curv_rho_failed": false,
    "gpu_density_B_requested": "vector",
    "gpu_density_B_effective": "vector",
    "gpu_density_B_fallback_from_vector": false,
    "gpu_density_A_requested": null,
    "gpu_density_A_effective": null,
    "gpu_density_A_fallback_from_vector": false,
    "xtb_A_used": false,
    "xtb_A_success": false,
    "xtb_charge_length_mismatch": false
  },
  "A:2763": {
    "id": "A:2763",
    "chain": "A",
    "resseq": 2763,
    "resname": "G",
    "sasa": 0.0,
    "partial_charge_B": -0.9899999999999999,
    "F_metal": 11.435605957444238,
    "F_P": 82.74292065196543,
    "F_hal": 0.0,
    "total_density": 165343.0625,
    "centroid": [
      28.79850196838379,
      20.21269989013672,
      22.563703536987305
    ],
    "dipole_rho": [
      -33659.33984375,
      16199.2294921875,
      -26438.3046875
    ],
    "curv_rho": 623663680.0,
    "curv_rho_failed": false,
    "gpu_density_B_requested": "vector",
    "gpu_density_B_effective": "vector",
    "gpu_density_B_fallback_from_vector": false,
    "gpu_density_A_requested": null,
    "gpu_density_A_effective": null,
    "gpu_density_A_fallback_from_vector": false,
    "xtb_A_used": false,
    "xtb_A_success": false,
    "xtb_charge_length_mismatch": false
  },
  "A:2764": {
    "id": "A:2764",
    "chain": "A",
    "resseq": 2764,
    "resname": "A",
    "sasa": 0.0,
    "partial_charge_B": -0.7499999999999999,
    "F_metal": 12.733990980677282,
    "F_P": 93.3158799715836,
    "F_hal": 0.0,
    "total_density": 178974.015625,
    "centroid": [
      28.15841293334961,
      20.12551498413086,
      22.818296432495117
    ],
    "dipole_rho": [
      -27832.41796875,
      -4220.01708984375,
      -22438.49609375
    ],
    "curv_rho": 694163072.0,
    "curv_rho_failed": false,
    "gpu_density_B_requested": "vector",
    "gpu_density_B_effective": "vector",
    "gpu_density_B_fallback_from_vector": false,
    "gpu_density_A_requested": null,
    "gpu_density_A_effective": null,
    "gpu_density_A_fallback_from_vector": false,
    "xtb_A_used": false,
    "xtb_A_success": false,
    "xtb_charge_length_mismatch": false
  },
  "A:2765": {
    "id": "A:2765",
    "chain": "A",
    "resseq": 2765,
    "resname": "A",
    "sasa": 0.0,
    "partial_charge_B": -0.7499999999999999,
    "F_metal": 16.49380167869975,
    "F_P": 101.11844008209559,
    "F_hal": 0.0,
    "total_density": 180412.453125,
    "centroid": [
      27.59161949157715,
      20.048839569091797,
      23.150136947631836
    ],
    "dipole_rho": [
      -26606.294921875,
      1292.5142822265625,
      -12348.13671875
    ],
    "curv_rho": 721065664.0,
    "curv_rho_failed": false,
    "gpu_density_B_requested": "vector",
    "gpu_density_B_effective": "vector",
    "gpu_density_B_fallback_from_vector": false,
    "gpu_density_A_requested": null,
    "gpu_density_A_effective": null,
    "gpu_density_A_fallback_from_vector": false,
    "xtb_A_used": false,
    "xtb_A_success": false,
    "xtb_charge_length_mismatch": false
  },
  "A:2766": {
    "id": "A:2766",
    "chain": "A",
    "resseq": 2766,
    "resname": "A",
    "sasa": 0.0,
    "partial_charge_B": -0.7499999999999999,
    "F_metal": 18.113772902336745,
    "F_P": 103.06661981367667,
    "F_hal": 0.0,
    "total_density": 184621.875,
    "centroid": [
      27.7048282623291,
      19.529340744018555,
      22.655597686767578
    ],
    "dipole_rho": [
      -23079.259765625,
      -16849.916015625,
      -16288.9736328125
    ],
    "curv_rho": 767829248.0,
    "curv_rho_failed": false,
    "gpu_density_B_requested": "vector",
    "gpu_density_B_effective": "vector",
    "gpu_density_B_fallback_from_vector": false,
    "gpu_density_A_requested": null,
    "gpu_density_A_effective": null,
    "gpu_density_A_fallback_from_vector": false,
    "xtb_A_used": false,
    "xtb_A_success": false,
    "xtb_charge_length_mismatch": false
  },
  "A:2767": {
    "id": "A:2767",
    "chain": "A",
    "resseq": 2767,
    "resname": "C",
    "sasa": 0.0,
    "partial_charge_B": -1.3499999999999999,
    "F_metal": 17.729285851552714,
    "F_P": 98.48271320999316,
    "F_hal": 0.0,
    "total_density": 176831.765625,
    "centroid": [
      27.74188804626465,
      19.201364517211914,
      22.626548767089844
    ],
    "dipole_rho": [
      -35649.640625,
      12.581978797912598,
      -6144.79345703125
    ],
    "curv_rho": 741718144.0,
    "curv_rho_failed": false,
    "gpu_density_B_requested": "vector",
    "gpu_density_B_effective": "vector",
    "gpu_density_B_fallback_from_vector": false,
    "gpu_density_A_requested": null,
    "gpu_density_A_effective": null,
    "gpu_density_A_fallback_from_vector": false,
    "xtb_A_used": false,
    "xtb_A_success": false,
    "xtb_charge_length_mismatch": false
  },
  "A:2768": {
    "id": "A:2768",
    "chain": "A",
    "resseq": 2768,
    "resname": "U",
    "sasa": 0.0,
    "partial_charge_B": -1.7699999999999998,
    "F_metal": 14.940673151947559,
    "F_P": 91.66153249458043,
    "F_hal": 0.0,
    "total_density": 161900.359375,
    "centroid": [
      27.798137664794922,
      18.771398544311523,
      22.712257385253906
    ],
    "dipole_rho": [
      -52284.8046875,
      2362.31787109375,
      -16190.962890625
    ],
    "curv_rho": 690374848.0,
    "curv_rho_failed": false,
    "gpu_density_B_requested": "vector",
    "gpu_density_B_effective": "vector",
    "gpu_density_B_fallback_from_vector": false,
    "gpu_density_A_requested": null,
    "gpu_density_A_effective": null,
    "gpu_density_A_fallback_from_vector": false,
    "xtb_A_used": false,
    "xtb_A_success": false,
    "xtb_charge_length_mismatch": false
  },
  "A:2769": {
    "id": "A:2769",
    "chain": "A",
    "resseq": 2769,
    "resname": "U",
    "sasa": 0.0,
    "partial_charge_B": -1.7699999999999998,
    "F_metal": 13.558173530261243,
    "F_P": 86.9239287737705,
    "F_hal": 0.0,
    "total_density": 169020.859375,
    "centroid": [
      27.80293846130371,
      18.552478790283203,
      23.037904739379883
    ],
    "dipole_rho": [
      -64755.69140625,
      -5086.55517578125,
      -33225.71875
    ],
    "curv_rho": 669749120.0,
    "curv_rho_failed": false,
    "gpu_density_B_requested": "vector",
    "gpu_density_B_effective": "vector",
    "gpu_density_B_fallback_from_vector": false,
    "gpu_density_A_requested": null,
    "gpu_density_A_effective": null,
    "gpu_density_A_fallback_from_vector": false,
    "xtb_A_used": false,
    "xtb_A_success": false,
    "xtb_charge_length_mismatch": false
  },
  "A:2770": {
    "id": "A:2770",
    "chain": "A",
    "resseq": 2770,
    "resname": "G",
    "sasa": 0.0,
    "partial_charge_B": -0.9899999999999999,
    "F_metal": 12.251778942907697,
    "F_P": 84.72170867555461,
    "F_hal": 0.0,
    "total_density": 170145.1875,
    "centroid": [
      27.800983428955078,
      18.694061279296875,
      23.571392059326172
    ],
    "dipole_rho": [
      -58991.28515625,
      8994.55078125,
      -26315.603515625
    ],
    "curv_rho": 646605632.0,
    "curv_rho_failed": false,
    "gpu_density_B_requested": "vector",
    "gpu_density_B_effective": "vector",
    "gpu_density_B_fallback_from_vector": false,
    "gpu_density_A_requested": null,
    "gpu_density_A_effective": null,
    "gpu_density_A_fallback_from_vector": false,
    "xtb_A_used": false,
    "xtb_A_success": false,
    "xtb_charge_length_mismatch": false
  },
  "A:2771": {
    "id": "A:2771",
    "chain": "A",
    "resseq": 2771,
    "resname": "C",
    "sasa": 0.0,
    "partial_charge_B": -1.3499999999999999,
    "F_metal": 10.972628943818947,
    "F_P": 89.07208380186945,
    "F_hal": 0.0,
    "total_density": 157577.296875,
    "centroid": [
      27.555076599121094,
      18.42779541015625,
      24.01233673095703
    ],
    "dipole_rho": [
      -41273.26171875,
      -10617.68359375,
      -7720.0478515625
    ],
    "curv_rho": 639994624.0,
    "curv_rho_failed": false,
    "gpu_density_B_requested": "vector",
    "gpu_density_B_effective": "vector",
    "gpu_density_B_fallback_from_vector": false,
    "gpu_density_A_requested": null,
    "gpu_density_A_effective": null,
    "gpu_density_A_fallback_from_vector": false,
    "xtb_A_used": false,
    "xtb_A_success": false,
    "xtb_charge_length_mismatch": false
  },
  "A:2772": {
    "id": "A:2772",
    "chain": "A",
    "resseq": 2772,
    "resname": "C",
    "sasa": 0.0,
    "partial_charge_B": -1.3499999999999999,
    "F_metal": 10.577662683681194,
    "F_P": 90.38932700709304,
    "F_hal": 0.0,
    "total_density": 171278.875,
    "centroid": [
      27.268251419067383,
      18.122018814086914,
      24.140291213989258
    ],
    "dipole_rho": [
      -37588.7890625,
      -12611.8193359375,
      -885.9514770507812
    ],
    "curv_rho": 692594304.0,
    "curv_rho_failed": false,
    "gpu_density_B_requested": "vector",
    "gpu_density_B_effective": "vector",
    "gpu_density_B_fallback_from_vector": false,
    "gpu_density_A_requested": null,
    "gpu_density_A_effective": null,
    "gpu_density_A_fallback_from_vector": false,
    "xtb_A_used": false,
    "xtb_A_success": false,
    "xtb_charge_length_mismatch": false
  },
  "A:2773": {
    "id": "A:2773",
    "chain": "A",
    "resseq": 2773,
    "resname": "C",
    "sasa": 0.0,
    "partial_charge_B": -1.3499999999999999,
    "F_metal": 10.82292697458088,
    "F_P": 93.65896525077333,
    "F_hal": 0.0,
    "total_density": 179468.6875,
    "centroid": [
      26.979530334472656,
      17.770854949951172,
      23.97602081298828
    ],
    "dipole_rho": [
      -20289.9921875,
      -7404.5634765625,
      -9454.7705078125
    ],
    "curv_rho": 766368768.0,
    "curv_rho_failed": false,
    "gpu_density_B_requested": "vector",
    "gpu_density_B_effective": "vector",
    "gpu_density_B_fallback_from_vector": false,
    "gpu_density_A_requested": null,
    "gpu_density_A_effective": null,
    "gpu_density_A_fallback_from_vector": false,
    "xtb_A_used": false,
    "xtb_A_success": false,
    "xtb_charge_length_mismatch": false
  },
  "A:2774": {
    "id": "A:2774",
    "chain": "A",
    "resseq": 2774,
    "resname": "C",
    "sasa": 0.0,
    "partial_charge_B": -1.3499999999999999,
    "F_metal": 11.051449487686037,
    "F_P": 98.1756232884925,
    "F_hal": 0.0,
    "total_density": 184346.859375,
    "centroid": [
      26.698837280273438,
      17.331106185913086,
      23.772687911987305
    ],
    "dipole_rho": [
      -26039.484375,
      -5721.90380859375,
      -3505.446044921875
    ],
    "curv_rho": 819905920.0,
    "curv_rho_failed": false,
    "gpu_density_B_requested": "vector",
    "gpu_density_B_effective": "vector",
    "gpu_density_B_fallback_from_vector": false,
    "gpu_density_A_requested": null,
    "gpu_density_A_effective": null,
    "gpu_density_A_fallback_from_vector": false,
    "xtb_A_used": false,
    "xtb_A_success": false,
    "xtb_charge_length_mismatch": false
  },
  "A:2775": {
    "id": "A:2775",
    "chain": "A",
    "resseq": 2775,
    "resname": "G",
    "sasa": 0.0,
    "partial_charge_B": -0.9899999999999999,
    "F_metal": 10.13847160789721,
    "F_P": 91.31628792838185,
    "F_hal": 0.0,
    "total_density": 193481.296875,
    "centroid": [
      27.01404571533203,
      17.00136947631836,
      23.560014724731445
    ],
    "dipole_rho": [
      -32001.294921875,
      -16643.525390625,
      -5982.888671875
    ],
    "curv_rho": 811566272.0,
    "curv_rho_failed": false,
    "gpu_density_B_requested": "vector",
    "gpu_density_B_effective": "vector",
    "gpu_density_B_fallback_from_vector": false,
    "gpu_density_A_requested": null,
    "gpu_density_A_effective": null,
    "gpu_density_A_fallback_from_vector": false,
    "xtb_A_used": false,
    "xtb_A_success": false,
    "xtb_charge_length_mismatch": false
  },
  "A:2776": {
    "id": "A:2776",
    "chain": "A",
    "resseq": 2776,
    "resname": "A",
    "sasa": 0.0,
    "partial_charge_B": -0.7499999999999999,
    "F_metal": 8.996818275027906,
    "F_P": 87.7019422173964,
    "F_hal": 0.0,
    "total_density": 178034.296875,
    "centroid": [
      27.26415252685547,
      16.438922882080078,
      23.157691955566406
    ],
    "dipole_rho": [
      -38715.6953125,
      859.2545166015625,
      1536.546630859375
    ],
    "curv_rho": 716651520.0,
    "curv_rho_failed": false,
    "gpu_density_B_requested": "vector",
    "gpu_density_B_effective": "vector",
    "gpu_density_B_fallback_from_vector": false,
    "gpu_density_A_requested": null,
    "gpu_density_A_effective": null,
    "gpu_density_A_fallback_from_vector": false,
    "xtb_A_used": false,
    "xtb_A_success": false,
    "xtb_charge_length_mismatch": false
  },
  "A:2777": {
    "id": "A:2777",
    "chain": "A",
    "resseq": 2777,
    "resname": "G",
    "sasa": 0.0,
    "partial_charge_B": -0.9899999999999999,
    "F_metal": 11.803185301478342,
    "F_P": 98.89401857001049,
    "F_hal": 0.0,
    "total_density": 190782.1875,
    "centroid": [
      26.577056884765625,
      16.163179397583008,
      22.725543975830078
    ],
    "dipole_rho": [
      -19452.423828125,
      5138.89306640625,
      -13235.44140625
    ],
    "curv_rho": 829756864.0,
    "curv_rho_failed": false,
    "gpu_density_B_requested": "vector",
    "gpu_density_B_effective": "vector",
    "gpu_density_B_fallback_from_vector": false,
    "gpu_density_A_requested": null,
    "gpu_density_A_effective": null,
    "gpu_density_A_fallback_from_vector": false,
    "xtb_A_used": false,
    "xtb_A_success": false,
    "xtb_charge_length_mismatch": false
  },
  "A:2778": {
    "id": "A:2778",
    "chain": "A",
    "resseq": 2778,
    "resname": "A",
    "sasa": 0.0,
    "partial_charge_B": -0.7499999999999999,
    "F_metal": 9.671964120675659,
    "F_P": 90.3524506359282,
    "F_hal": 0.0,
    "total_density": 182009.0625,
    "centroid": [
      27.20439338684082,
      16.618349075317383,
      22.58360481262207
    ],
    "dipole_rho": [
      -47123.69921875,
      -9045.7587890625,
      -17922.173828125
    ],
    "curv_rho": 748610304.0,
    "curv_rho_failed": false,
    "gpu_density_B_requested": "vector",
    "gpu_density_B_effective": "vector",
    "gpu_density_B_fallback_from_vector": false,
    "gpu_density_A_requested": null,
    "gpu_density_A_effective": null,
    "gpu_density_A_fallback_from_vector": false,
    "xtb_A_used": false,
    "xtb_A_success": false,
    "xtb_charge_length_mismatch": false
  },
  "A:2779": {
    "id": "A:2779",
    "chain": "A",
    "resseq": 2779,
    "resname": "U",
    "sasa": 0.0,
    "partial_charge_B": -1.7699999999999998,
    "F_metal": 10.876096230172886,
    "F_P": 98.02350330079251,
    "F_hal": 0.0,
    "total_density": 180990.046875,
    "centroid": [
      27.003068923950195,
      16.178300857543945,
      22.012271881103516
    ],
    "dipole_rho": [
      -22676.37109375,
      13489.115234375,
      -22830.830078125
    ],
    "curv_rho": 781051520.0,
    "curv_rho_failed": false,
    "gpu_density_B_requested": "vector",
    "gpu_density_B_effective": "vector",
    "gpu_density_B_fallback_from_vector": false,
    "gpu_density_A_requested": null,
    "gpu_density_A_effective": null,
    "gpu_density_A_fallback_from_vector": false,
    "xtb_A_used": false,
    "xtb_A_success": false,
    "xtb_charge_length_mismatch": false
  },
  "A:2780": {
    "id": "A:2780",
    "chain": "A",
    "resseq": 2780,
    "resname": "G",
    "sasa": 0.0,
    "partial_charge_B": -0.9899999999999999,
    "F_metal": 8.80936659331022,
    "F_P": 81.91041271829019,
    "F_hal": 0.0,
    "total_density": 179735.125,
    "centroid": [
      27.66120147705078,
      16.38807487487793,
      21.873044967651367
    ],
    "dipole_rho": [
      -34251.6171875,
      -8460.947265625,
      -22232.7265625
    ],
    "curv_rho": 719263936.0,
    "curv_rho_failed": false,
    "gpu_density_B_requested": "vector",
    "gpu_density_B_effective": "vector",
    "gpu_density_B_fallback_from_vector": false,
    "gpu_density_A_requested": null,
    "gpu_density_A_effective": null,
    "gpu_density_A_fallback_from_vector": false,
    "xtb_A_used": false,
    "xtb_A_success": false,
    "xtb_charge_length_mismatch": false
  },
  "A:2781": {
    "id": "A:2781",
    "chain": "A",
    "resseq": 2781,
    "resname": "A",
    "sasa": 0.0,
    "partial_charge_B": -0.7499999999999999,
    "F_metal": 9.267540518136576,
    "F_P": 91.88211615952001,
    "F_hal": 0.0,
    "total_density": 174678.46875,
    "centroid": [
      27.289791107177734,
      15.886153221130371,
      22.44194793701172
    ],
    "dipole_rho": [
      -22369.71484375,
      3057.544921875,
      -10706.41796875
    ],
    "curv_rho": 696059968.0,
    "curv_rho_failed": false,
    "gpu_density_B_requested": "vector",
    "gpu_density_B_effective": "vector",
    "gpu_density_B_fallback_from_vector": false,
    "gpu_density_A_requested": null,
    "gpu_density_A_effective": null,
    "gpu_density_A_fallback_from_vector": false,
    "xtb_A_used": false,
    "xtb_A_success": false,
    "xtb_charge_length_mismatch": false
  },
  "A:2782": {
    "id": "A:2782",
    "chain": "A",
    "resseq": 2782,
    "resname": "G",
    "sasa": 0.0,
    "partial_charge_B": -0.9899999999999999,
    "F_metal": 7.663669594226766,
    "F_P": 83.1936110157605,
    "F_hal": 0.0,
    "total_density": 169971.328125,
    "centroid": [
      27.56407928466797,
      16.000865936279297,
      23.13705062866211
    ],
    "dipole_rho": [
      -46345.1640625,
      966.6483764648438,
      855.1640625
    ],
    "curv_rho": 626841088.0,
    "curv_rho_failed": false,
    "gpu_density_B_requested": "vector",
    "gpu_density_B_effective": "vector",
    "gpu_density_B_fallback_from_vector": false,
    "gpu_density_A_requested": null,
    "gpu_density_A_effective": null,
    "gpu_density_A_fallback_from_vector": false,
    "xtb_A_used": false,
    "xtb_A_success": false,
    "xtb_charge_length_mismatch": false
  },
  "A:2783": {
    "id": "A:2783",
    "chain": "A",
    "resseq": 2783,
    "resname": "U",
    "sasa": 0.0,
    "partial_charge_B": -1.7699999999999998,
    "F_metal": 6.561084085202762,
    "F_P": 75.10034316102573,
    "F_hal": 0.0,
    "total_density": 136626.265625,
    "centroid": [
      27.90996742248535,
      15.864811897277832,
      23.3660945892334
    ],
    "dipole_rho": [
      -40395.921875,
      -7084.51806640625,
      -7917.474609375
    ],
    "curv_rho": 500417952.0,
    "curv_rho_failed": false,
    "gpu_density_B_requested": "vector",
    "gpu_density_B_effective": "vector",
    "gpu_density_B_fallback_from_vector": false,
    "gpu_density_A_requested": null,
    "gpu_density_A_effective": null,
    "gpu_density_A_fallback_from_vector": false,
    "xtb_A_used": false,
    "xtb_A_success": false,
    "xtb_charge_length_mismatch": false
  },
  "A:2784": {
    "id": "A:2784",
    "chain": "A",
    "resseq": 2784,
    "resname": "U",
    "sasa": 0.0,
    "partial_charge_B": -1.7699999999999998,
    "F_metal": 5.899451229610213,
    "F_P": 69.62133944201453,
    "F_hal": 0.0,
    "total_density": 127974.21875,
    "centroid": [
      27.992469787597656,
      15.681571960449219,
      23.62249755859375
    ],
    "dipole_rho": [
      -42202.33203125,
      -3374.337158203125,
      -23327.904296875
    ],
    "curv_rho": 441209312.0,
    "curv_rho_failed": false,
    "gpu_density_B_requested": "vector",
    "gpu_density_B_effective": "vector",
    "gpu_density_B_fallback_from_vector": false,
    "gpu_density_A_requested": null,
    "gpu_density_A_effective": null,
    "gpu_density_A_fallback_from_vector": false,
    "xtb_A_used": false,
    "xtb_A_success": false,
    "xtb_charge_length_mismatch": false
  },
  "A:2785": {
    "id": "A:2785",
    "chain": "A",
    "resseq": 2785,
    "resname": "C",
    "sasa": 0.0,
    "partial_charge_B": -1.3499999999999999,
    "F_metal": 5.198637070598952,
    "F_P": 62.56286053956317,
    "F_hal": 0.0,
    "total_density": 117881.3046875,
    "centroid": [
      28.00868797302246,
      15.46362590789795,
      24.048526763916016
    ],
    "dipole_rho": [
      -48468.83203125,
      5384.69677734375,
      -29385.626953125
    ],
    "curv_rho": 378189632.0,
    "curv_rho_failed": false,
    "gpu_density_B_requested": "vector",
    "gpu_density_B_effective": "vector",
    "gpu_density_B_fallback_from_vector": false,
    "gpu_density_A_requested": null,
    "gpu_density_A_effective": null,
    "gpu_density_A_fallback_from_vector": false,
    "xtb_A_used": false,
    "xtb_A_success": false,
    "xtb_charge_length_mismatch": false
  },
  "A:2786": {
    "id": "A:2786",
    "chain": "A",
    "resseq": 2786,
    "resname": "U",
    "sasa": 0.31529858708381653,
    "partial_charge_B": -3.272428592505125,
    "F_metal": 5.07940989439511,
    "F_P": 60.5551366047091,
    "F_hal": 0.0,
    "total_density": 107192.203125,
    "centroid": [
      27.808837890625,
      15.188651084899902,
      24.217124938964844
    ],
    "dipole_rho": [
      -39897.625,
      17126.720703125,
      -30945.890625
    ],
    "curv_rho": 346607968.0,
    "curv_rho_failed": false,
    "gpu_density_B_requested": "vector",
    "gpu_density_B_effective": "vector",
    "gpu_density_B_fallback_from_vector": false,
    "gpu_density_A_requested": null,
    "gpu_density_A_effective": null,
    "gpu_density_A_fallback_from_vector": false,
    "xtb_A_used": false,
    "xtb_A_success": false,
    "xtb_charge_length_mismatch": false
  },
  "A:2787": {
    "id": "A:2787",
    "chain": "A",
    "resseq": 2787,
    "resname": "C",
    "sasa": 0.22070901095867157,
    "partial_charge_B": -2.1521440790493465,
    "F_metal": 4.927434241713331,
    "F_P": 62.49404419773712,
    "F_hal": 0.0,
    "total_density": 104979.0,
    "centroid": [
      27.51447105407715,
      14.74422836303711,
      24.293750762939453
    ],
    "dipole_rho": [
      -39286.8203125,
      19553.244140625,
      -33386.109375
    ],
    "curv_rho": 335859520.0,
    "curv_rho_failed": false,
    "gpu_density_B_requested": "vector",
    "gpu_density_B_effective": "vector",
    "gpu_density_B_fallback_from_vector": false,
    "gpu_density_A_requested": null,
    "gpu_density_A_effective": null,
    "gpu_density_A_fallback_from_vector": false,
    "xtb_A_used": false,
    "xtb_A_success": false,
    "xtb_charge_length_mismatch": false
  },
  "A:2788": {
    "id": "A:2788",
    "chain": "A",
    "resseq": 2788,
    "resname": "C",
    "sasa": 0.7567166090011597,
    "partial_charge_B": -3.375,
    "F_metal": 4.712534429281117,
    "F_P": 63.37820764791886,
    "F_hal": 0.0,
    "total_density": 103740.6328125,
    "centroid": [
      27.397253036499023,
      14.343897819519043,
      24.04530906677246
    ],
    "dipole_rho": [
      -30662.20703125,
      27329.525390625,
      -39956.63671875
    ],
    "curv_rho": 320238592.0,
    "curv_rho_failed": false,
    "gpu_density_B_requested": "vector",
    "gpu_density_B_effective": "vector",
    "gpu_density_B_fallback_from_vector": false,
    "gpu_density_A_requested": null,
    "gpu_density_A_effective": null,
    "gpu_density_A_fallback_from_vector": false,
    "xtb_A_used": false,
    "xtb_A_success": false,
    "xtb_charge_length_mismatch": false
  },
  "A:2789": {
    "id": "A:2789",
    "chain": "A",
    "resseq": 2789,
    "resname": "C",
    "sasa": 1.008955478668213,
    "partial_charge_B": -3.375,
    "F_metal": 4.460313879449017,
    "F_P": 62.33206202134752,
    "F_hal": 0.0,
    "total_density": 96433.8515625,
    "centroid": [
      27.40879249572754,
      13.943375587463379,
      23.80304527282715
    ],
    "dipole_rho": [
      -21520.56640625,
      31364.208984375,
      -32563.373046875
    ],
    "curv_rho": 281212800.0,
    "curv_rho_failed": false,
    "gpu_density_B_requested": "vector",
    "gpu_density_B_effective": "vector",
    "gpu_density_B_fallback_from_vector": false,
    "gpu_density_A_requested": null,
    "gpu_density_A_effective": null,
    "gpu_density_A_fallback_from_vector": false,
    "xtb_A_used": false,
    "xtb_A_success": false,
    "xtb_charge_length_mismatch": false
  },
  "A:2790": {
    "id": "A:2790",
    "chain": "A",
    "resseq": 2790,
    "resname": "U",
    "sasa": 2.1954214572906494,
    "partial_charge_B": -4.425,
    "F_metal": 3.6981127979588875,
    "F_P": 52.14500985783664,
    "F_hal": 0.0,
    "total_density": 74738.4453125,
    "centroid": [
      27.666086196899414,
      13.566762924194336,
      23.746313095092773
    ],
    "dipole_rho": [
      -29715.291015625,
      29155.951171875,
      -17778.595703125
    ],
    "curv_rho": 198911648.0,
    "curv_rho_failed": false,
    "gpu_density_B_requested": "vector",
    "gpu_density_B_effective": "vector",
    "gpu_density_B_fallback_from_vector": false,
    "gpu_density_A_requested": null,
    "gpu_density_A_effective": null,
    "gpu_density_A_fallback_from_vector": false,
    "xtb_A_used": false,
    "xtb_A_success": false,
    "xtb_charge_length_mismatch": false
  },
  "A:2791": {
    "id": "A:2791",
    "chain": "A",
    "resseq": 2791,
    "resname": "G",
    "sasa": 1.2927242517471313,
    "partial_charge_B": -2.4749999999999996,
    "F_metal": 3.735682583365123,
    "F_P": 51.27893641881142,
    "F_hal": 0.0,
    "total_density": 68434.65625,
    "centroid": [
      27.158231735229492,
      13.038283348083496,
      23.491453170776367
    ],
    "dipole_rho": [
      -16245.40625,
      32655.869140625,
      -16834.109375
    ],
    "curv_rho": 163504448.0,
    "curv_rho_failed": false,
    "gpu_density_B_requested": "vector",
    "gpu_density_B_effective": "vector",
    "gpu_density_B_fallback_from_vector": false,
    "gpu_density_A_requested": null,
    "gpu_density_A_effective": null,
    "gpu_density_A_fallback_from_vector": false,
    "xtb_A_used": false,
    "xtb_A_success": false,
    "xtb_charge_length_mismatch": false
  },
  "A:2792": {
    "id": "A:2792",
    "chain": "A",
    "resseq": 2792,
    "resname": "A",
    "sasa": 3.657463550567627,
    "partial_charge_B": -1.8749999999999996,
    "F_metal": 3.5581903041060805,
    "F_P": 46.97898250390766,
    "F_hal": 0.0,
    "total_density": 65096.1796875,
    "centroid": [
      27.066905975341797,
      12.900975227355957,
      23.258573532104492
    ],
    "dipole_rho": [
      -15187.826171875,
      46899.296875,
      -10258.2939453125
    ],
    "curv_rho": 158333008.0,
    "curv_rho_failed": false,
    "gpu_density_B_requested": "vector",
    "gpu_density_B_effective": "vector",
    "gpu_density_B_fallback_from_vector": false,
    "gpu_density_A_requested": null,
    "gpu_density_A_effective": null,
    "gpu_density_A_fallback_from_vector": false,
    "xtb_A_used": false,
    "xtb_A_success": false,
    "xtb_charge_length_mismatch": false
  },
  "A:2793": {
    "id": "A:2793",
    "chain": "A",
    "resseq": 2793,
    "resname": "C",
    "sasa": 2.7115678787231445,
    "partial_charge_B": -3.375,
    "F_metal": 3.5976605254241476,
    "F_P": 47.903038978090386,
    "F_hal": 0.0,
    "total_density": 62811.31640625,
    "centroid": [
      26.98825454711914,
      12.826403617858887,
      22.8845157623291
    ],
    "dipole_rho": [
      -14528.361328125,
      49575.89453125,
      -6360.1865234375
    ],
    "curv_rho": 152499792.0,
    "curv_rho_failed": false,
    "gpu_density_B_requested": "vector",
    "gpu_density_B_effective": "vector",
    "gpu_density_B_fallback_from_vector": false,
    "gpu_density_A_requested": null,
    "gpu_density_A_effective": null,
    "gpu_density_A_fallback_from_vector": false,
    "xtb_A_used": false,
    "xtb_A_success": false,
    "xtb_charge_length_mismatch": false
  },
  "A:2794": {
    "id": "A:2794",
    "chain": "A",
    "resseq": 2794,
    "resname": "C",
    "sasa": 4.291003227233887,
    "partial_charge_B": -3.375,
    "F_metal": 3.5734910794986305,
    "F_P": 48.98342027661489,
    "F_hal": 0.0,
    "total_density": 52744.1640625,
    "centroid": [
      26.8695011138916,
      12.655120849609375,
      22.56839370727539
    ],
    "dipole_rho": [
      -8589.8271484375,
      42375.70703125,
      1219.637939453125
    ],
    "curv_rho": 127326208.0,
    "curv_rho_failed": false,
    "gpu_density_B_requested": "vector",
    "gpu_density_B_effective": "vector",
    "gpu_density_B_fallback_from_vector": false,
    "gpu_density_A_requested": null,
    "gpu_density_A_effective": null,
    "gpu_density_A_fallback_from_vector": false,
    "xtb_A_used": false,
    "xtb_A_success": false,
    "xtb_charge_length_mismatch": false
  },
  "A:2795": {
    "id": "A:2795",
    "chain": "A",
    "resseq": 2795,
    "resname": "C",
    "sasa": 3.5056991577148438,
    "partial_charge_B": -3.375,
    "F_metal": 3.934537230472546,
    "F_P": 51.695522776587545,
    "F_hal": 0.0,
    "total_density": 55174.94140625,
    "centroid": [
      26.749433517456055,
      12.665002822875977,
      22.20599937438965
    ],
    "dipole_rho": [
      -1109.9755859375,
      39302.9140625,
      7444.69677734375
    ],
    "curv_rho": 128559784.0,
    "curv_rho_failed": false,
    "gpu_density_B_requested": "vector",
    "gpu_density_B_effective": "vector",
    "gpu_density_B_fallback_from_vector": false,
    "gpu_density_A_requested": null,
    "gpu_density_A_effective": null,
    "gpu_density_A_fallback_from_vector": false,
    "xtb_A_used": false,
    "xtb_A_success": false,
    "xtb_charge_length_mismatch": false
  },
  "A:2796": {
    "id": "A:2796",
    "chain": "A",
    "resseq": 2796,
    "resname": "U",
    "sasa": 3.1529858112335205,
    "partial_charge_B": -4.425,
    "F_metal": 4.165592372147094,
    "F_P": 52.19491910322548,
    "F_hal": 0.0,
    "total_density": 57184.75,
    "centroid": [
      26.715181350708008,
      12.770622253417969,
      21.601104736328125
    ],
    "dipole_rho": [
      -4677.134765625,
      34946.625,
      3606.54345703125
    ],
    "curv_rho": 139864304.0,
    "curv_rho_failed": false,
    "gpu_density_B_requested": "vector",
    "gpu_density_B_effective": "vector",
    "gpu_density_B_fallback_from_vector": false,
    "gpu_density_A_requested": null,
    "gpu_density_A_effective": null,
    "gpu_density_A_fallback_from_vector": false,
    "xtb_A_used": false,
    "xtb_A_success": false,
    "xtb_charge_length_mismatch": false
  },
  "A:2797": {
    "id": "A:2797",
    "chain": "A",
    "resseq": 2797,
    "resname": "U",
    "sasa": 0.0,
    "partial_charge_B": -1.7699999999999998,
    "F_metal": 5.257289907178448,
    "F_P": 61.24196290007396,
    "F_hal": 0.0,
    "total_density": 81377.3359375,
    "centroid": [
      26.488100051879883,
      13.187466621398926,
      21.618698120117188
    ],
    "dipole_rho": [
      -12440.9033203125,
      37393.8515625,
      11382.12890625
    ],
    "curv_rho": 229522800.0,
    "curv_rho_failed": false,
    "gpu_density_B_requested": "vector",
    "gpu_density_B_effective": "vector",
    "gpu_density_B_fallback_from_vector": false,
    "gpu_density_A_requested": null,
    "gpu_density_A_effective": null,
    "gpu_density_A_fallback_from_vector": false,
    "xtb_A_used": false,
    "xtb_A_success": false,
    "xtb_charge_length_mismatch": false
  },
  "A:2798": {
    "id": "A:2798",
    "chain": "A",
    "resseq": 2798,
    "resname": "U",
    "sasa": 4.099735736846924,
    "partial_charge_B": -4.425,
    "F_metal": 4.2659324555006695,
    "F_P": 52.33784895444007,
    "F_hal": 0.0,
    "total_density": 69641.2890625,
    "centroid": [
      26.999975204467773,
      13.206284523010254,
      21.465768814086914
    ],
    "dipole_rho": [
      -25163.548828125,
      48273.765625,
      4766.6162109375
    ],
    "curv_rho": 183063392.0,
    "curv_rho_failed": false,
    "gpu_density_B_requested": "vector",
    "gpu_density_B_effective": "vector",
    "gpu_density_B_fallback_from_vector": false,
    "gpu_density_A_requested": null,
    "gpu_density_A_effective": null,
    "gpu_density_A_fallback_from_vector": false,
    "xtb_A_used": false,
    "xtb_A_success": false,
    "xtb_charge_length_mismatch": false
  },
  "A:2799": {
    "id": "A:2799",
    "chain": "A",
    "resseq": 2799,
    "resname": "A",
    "sasa": 0.5044777393341064,
    "partial_charge_B": -1.768595655935678,
    "F_metal": 4.524101990076839,
    "F_P": 58.81416252264044,
    "F_hal": 0.0,
    "total_density": 79693.1953125,
    "centroid": [
      27.329444885253906,
      13.34908390045166,
      21.902103424072266
    ],
    "dipole_rho": [
      -12401.30078125,
      40742.66796875,
      12704.0107421875
    ],
    "curv_rho": 217617520.0,
    "curv_rho_failed": false,
    "gpu_density_B_requested": "vector",
    "gpu_density_B_effective": "vector",
    "gpu_density_B_fallback_from_vector": false,
    "gpu_density_A_requested": null,
    "gpu_density_A_effective": null,
    "gpu_density_A_fallback_from_vector": false,
    "xtb_A_used": false,
    "xtb_A_success": false,
    "xtb_charge_length_mismatch": false
  },
  "A:2800": {
    "id": "A:2800",
    "chain": "A",
    "resseq": 2800,
    "resname": "A",
    "sasa": 0.0,
    "partial_charge_B": -0.7499999999999999,
    "F_metal": 6.023289643553129,
    "F_P": 69.47259451103547,
    "F_hal": 0.0,
    "total_density": 116316.234375,
    "centroid": [
      27.292648315429688,
      14.10579776763916,
      21.890958786010742
    ],
    "dipole_rho": [
      -20653.4375,
      46352.44921875,
      1096.1590576171875
    ],
    "curv_rho": 377972224.0,
    "curv_rho_failed": false,
    "gpu_density_B_requested": "vector",
    "gpu_density_B_effective": "vector",
    "gpu_density_B_fallback_from_vector": false,
    "gpu_density_A_requested": null,
    "gpu_density_A_effective": null,
    "gpu_density_A_fallback_from_vector": false,
    "xtb_A_used": false,
    "xtb_A_success": false,
    "xtb_charge_length_mismatch": false
  },
  "A:2801": {
    "id": "A:2801",
    "chain": "A",
    "resseq": 2801,
    "resname": "G",
    "sasa": 0.0,
    "partial_charge_B": -0.9899999999999999,
    "F_metal": 5.467120132375426,
    "F_P": 65.76706423880772,
    "F_hal": 0.0,
    "total_density": 107069.578125,
    "centroid": [
      26.798643112182617,
      13.602362632751465,
      22.14716148376465
    ],
    "dipole_rho": [
      -12600.33203125,
      61769.2109375,
      12547.7861328125
    ],
    "curv_rho": 319554304.0,
    "curv_rho_failed": false,
    "gpu_density_B_requested": "vector",
    "gpu_density_B_effective": "vector",
    "gpu_density_B_fallback_from_vector": false,
    "gpu_density_A_requested": null,
    "gpu_density_A_effective": null,
    "gpu_density_A_fallback_from_vector": false,
    "xtb_A_used": false,
    "xtb_A_success": false,
    "xtb_charge_length_mismatch": false
  },
  "A:2802": {
    "id": "A:2802",
    "chain": "A",
    "resseq": 2802,
    "resname": "G",
    "sasa": 0.0,
    "partial_charge_B": -0.9899999999999999,
    "F_metal": 5.5025660003911625,
    "F_P": 64.05316508303406,
    "F_hal": 0.0,
    "total_density": 95413.28125,
    "centroid": [
      26.370328903198242,
      13.362628936767578,
      22.313751220703125
    ],
    "dipole_rho": [
      -9744.0029296875,
      52248.90625,
      4233.22265625
    ],
    "curv_rho": 281958528.0,
    "curv_rho_failed": false,
    "gpu_density_B_requested": "vector",
    "gpu_density_B_effective": "vector",
    "gpu_density_B_fallback_from_vector": false,
    "gpu_density_A_requested": null,
    "gpu_density_A_effective": null,
    "gpu_density_A_fallback_from_vector": false,
    "xtb_A_used": false,
    "xtb_A_success": false,
    "xtb_charge_length_mismatch": false
  },
  "A:2803": {
    "id": "A:2803",
    "chain": "A",
    "resseq": 2803,
    "resname": "G",
    "sasa": 0.0,
    "partial_charge_B": -0.9899999999999999,
    "F_metal": 5.145182048841416,
    "F_P": 59.656872879215015,
    "F_hal": 0.0,
    "total_density": 94291.5859375,
    "centroid": [
      26.211198806762695,
      13.197407722473145,
      22.617225646972656
    ],
    "dipole_rho": [
      -10186.9765625,
      58465.47265625,
      -5249.68115234375
    ],
    "curv_rho": 260594912.0,
    "curv_rho_failed": false,
    "gpu_density_B_requested": "vector",
    "gpu_density_B_effective": "vector",
    "gpu_density_B_fallback_from_vector": false,
    "gpu_density_A_requested": null,
    "gpu_density_A_effective": null,
    "gpu_density_A_fallback_from_vector": false,
    "xtb_A_used": false,
    "xtb_A_success": false,
    "xtb_charge_length_mismatch": false
  },
  "A:2804": {
    "id": "A:2804",
    "chain": "A",
    "resseq": 2804,
    "resname": "U",
    "sasa": 0.8197762966156006,
    "partial_charge_B": -4.425,
    "F_metal": 4.511677449016305,
    "F_P": 57.93738896772631,
    "F_hal": 0.0,
    "total_density": 70899.6875,
    "centroid": [
      26.175739288330078,
      12.822511672973633,
      23.03451156616211
    ],
    "dipole_rho": [
      -1737.0159912109375,
      38378.37890625,
      -8458.666015625
    ],
    "curv_rho": 179648288.0,
    "curv_rho_failed": false,
    "gpu_density_B_requested": "vector",
    "gpu_density_B_effective": "vector",
    "gpu_density_B_fallback_from_vector": false,
    "gpu_density_A_requested": null,
    "gpu_density_A_effective": null,
    "gpu_density_A_fallback_from_vector": false,
    "xtb_A_used": false,
    "xtb_A_success": false,
    "xtb_charge_length_mismatch": false
  },
  "A:2805": {
    "id": "A:2805",
    "chain": "A",
    "resseq": 2805,
    "resname": "C",
    "sasa": 1.6139075756072998,
    "partial_charge_B": -3.375,
    "F_metal": 4.198406346955428,
    "F_P": 54.75519785425302,
    "F_hal": 0.0,
    "total_density": 71461.0,
    "centroid": [
      26.236352920532227,
      12.870010375976562,
      23.40516471862793
    ],
    "dipole_rho": [
      -6581.47705078125,
      41824.2734375,
      -16426.361328125
    ],
    "curv_rho": 179800688.0,
    "curv_rho_failed": false,
    "gpu_density_B_requested": "vector",
    "gpu_density_B_effective": "vector",
    "gpu_density_B_fallback_from_vector": false,
    "gpu_density_A_requested": null,
    "gpu_density_A_effective": null,
    "gpu_density_A_fallback_from_vector": false,
    "xtb_A_used": false,
    "xtb_A_success": false,
    "xtb_charge_length_mismatch": false
  },
  "A:2806": {
    "id": "A:2806",
    "chain": "A",
    "resseq": 2806,
    "resname": "C",
    "sasa": 3.9383912086486816,
    "partial_charge_B": -3.375,
    "F_metal": 3.963719290744104,
    "F_P": 53.8583841894461,
    "F_hal": 0.0,
    "total_density": 65291.86328125,
    "centroid": [
      26.50992202758789,
      12.916672706604004,
      23.827796936035156
    ],
    "dipole_rho": [
      -4088.4609375,
      33039.9140625,
      -20084.49609375
    ],
    "curv_rho": 158876144.0,
    "curv_rho_failed": false,
    "gpu_density_B_requested": "vector",
    "gpu_density_B_effective": "vector",
    "gpu_density_B_fallback_from_vector": false,
    "gpu_density_A_requested": null,
    "gpu_density_A_effective": null,
    "gpu_density_A_fallback_from_vector": false,
    "xtb_A_used": false,
    "xtb_A_success": false,
    "xtb_charge_length_mismatch": false
  },
  "A:2807": {
    "id": "A:2807",
    "chain": "A",
    "resseq": 2807,
    "resname": "U",
    "sasa": 0.8513062000274658,
    "partial_charge_B": -4.425,
    "F_metal": 4.372663350235051,
    "F_P": 60.06057056545951,
    "F_hal": 0.0,
    "total_density": 79848.265625,
    "centroid": [
      26.49207878112793,
      13.251867294311523,
      23.913597106933594
    ],
    "dipole_rho": [
      -12656.3388671875,
      32273.171875,
      -22864.484375
    ],
    "curv_rho": 205749424.0,
    "curv_rho_failed": false,
    "gpu_density_B_requested": "vector",
    "gpu_density_B_effective": "vector",
    "gpu_density_B_fallback_from_vector": false,
    "gpu_density_A_requested": null,
    "gpu_density_A_effective": null,
    "gpu_density_A_fallback_from_vector": false,
    "xtb_A_used": false,
    "xtb_A_success": false,
    "xtb_charge_length_mismatch": false
  },
  "A:2808": {
    "id": "A:2808",
    "chain": "A",
    "resseq": 2808,
    "resname": "G",
    "sasa": 0.03152985870838165,
    "partial_charge_B": -1.0740341416146935,
    "F_metal": 5.300940593667122,
    "F_P": 64.61487799387811,
    "F_hal": 0.0,
    "total_density": 111193.59375,
    "centroid": [
      26.3471622467041,
      13.749194145202637,
      23.98170280456543
    ],
    "dipole_rho": [
      -13525.775390625,
      45112.05078125,
      -21570.072265625
    ],
    "curv_rho": 333054432.0,
    "curv_rho_failed": false,
    "gpu_density_B_requested": "vector",
    "gpu_density_B_effective": "vector",
    "gpu_density_B_fallback_from_vector": false,
    "gpu_density_A_requested": null,
    "gpu_density_A_effective": null,
    "gpu_density_A_fallback_from_vector": false,
    "xtb_A_used": false,
    "xtb_A_success": false,
    "xtb_charge_length_mismatch": false
  },
  "A:2809": {
    "id": "A:2809",
    "chain": "A",
    "resseq": 2809,
    "resname": "A",
    "sasa": 0.0,
    "partial_charge_B": -0.7499999999999999,
    "F_metal": 5.171754769644336,
    "F_P": 67.81981423687566,
    "F_hal": 0.0,
    "total_density": 113079.6953125,
    "centroid": [
      26.69874382019043,
      14.036737442016602,
      24.29522132873535
    ],
    "dipole_rho": [
      -24205.427734375,
      31918.033203125,
      -21651.787109375
    ],
    "curv_rho": 338742848.0,
    "curv_rho_failed": false,
    "gpu_density_B_requested": "vector",
    "gpu_density_B_effective": "vector",
    "gpu_density_B_fallback_from_vector": false,
    "gpu_density_A_requested": null,
    "gpu_density_A_effective": null,
    "gpu_density_A_fallback_from_vector": false,
    "xtb_A_used": false,
    "xtb_A_success": false,
    "xtb_charge_length_mismatch": false
  },
  "A:2810": {
    "id": "A:2810",
    "chain": "A",
    "resseq": 2810,
    "resname": "A",
    "sasa": 0.0,
    "partial_charge_B": -0.7499999999999999,
    "F_metal": 5.726689838559894,
    "F_P": 70.44479318641635,
    "F_hal": 0.0,
    "total_density": 126643.921875,
    "centroid": [
      26.732210159301758,
      14.424139976501465,
      24.28390884399414
    ],
    "dipole_rho": [
      -37528.6328125,
      20584.689453125,
      -26916.59765625
    ],
    "curv_rho": 399353600.0,
    "curv_rho_failed": false,
    "gpu_density_B_requested": "vector",
    "gpu_density_B_effective": "vector",
    "gpu_density_B_fallback_from_vector": false,
    "gpu_density_A_requested": null,
    "gpu_density_A_effective": null,
    "gpu_density_A_fallback_from_vector": false,
    "xtb_A_used": false,
    "xtb_A_success": false,
    "xtb_charge_length_mismatch": false
  },
  "A:2811": {
    "id": "A:2811",
    "chain": "A",
    "resseq": 2811,
    "resname": "G",
    "sasa": 0.0,
    "partial_charge_B": -0.9899999999999999,
    "F_metal": 6.472434104409696,
    "F_P": 76.57341664757168,
    "F_hal": 0.0,
    "total_density": 133828.90625,
    "centroid": [
      26.537904739379883,
      14.692803382873535,
      24.442594528198242
    ],
    "dipole_rho": [
      -22445.90625,
      21243.232421875,
      -19119.5078125
    ],
    "curv_rho": 459536544.0,
    "curv_rho_failed": false,
    "gpu_density_B_requested": "vector",
    "gpu_density_B_effective": "vector",
    "gpu_density_B_fallback_from_vector": false,
    "gpu_density_A_requested": null,
    "gpu_density_A_effective": null,
    "gpu_density_A_fallback_from_vector": false,
    "xtb_A_used": false,
    "xtb_A_success": false,
    "xtb_charge_length_mismatch": false
  },
  "A:2812": {
    "id": "A:2812",
    "chain": "A",
    "resseq": 2812,
    "resname": "G",
    "sasa": 0.0,
    "partial_charge_B": -0.9899999999999999,
    "F_metal": 7.652627511693322,
    "F_P": 81.55356164264886,
    "F_hal": 0.0,
    "total_density": 162848.296875,
    "centroid": [
      26.210540771484375,
      15.049242973327637,
      24.413105010986328
    ],
    "dipole_rho": [
      -11473.134765625,
      43743.67578125,
      -16567.087890625
    ],
    "curv_rho": 597637632.0,
    "curv_rho_failed": false,
    "gpu_density_B_requested": "vector",
    "gpu_density_B_effective": "vector",
    "gpu_density_B_fallback_from_vector": false,
    "gpu_density_A_requested": null,
    "gpu_density_A_effective": null,
    "gpu_density_A_fallback_from_vector": false,
    "xtb_A_used": false,
    "xtb_A_success": false,
    "xtb_charge_length_mismatch": false
  },
  "A:2813": {
    "id": "A:2813",
    "chain": "A",
    "resseq": 2813,
    "resname": "A",
    "sasa": 0.0,
    "partial_charge_B": -0.7499999999999999,
    "F_metal": 8.565209411898199,
    "F_P": 84.89659009702844,
    "F_hal": 0.0,
    "total_density": 167204.296875,
    "centroid": [
      25.712120056152344,
      15.099863052368164,
      24.42623519897461
    ],
    "dipole_rho": [
      -14483.935546875,
      41430.35546875,
      -9202.02734375
    ],
    "curv_rho": 647075328.0,
    "curv_rho_failed": false,
    "gpu_density_B_requested": "vector",
    "gpu_density_B_effective": "vector",
    "gpu_density_B_fallback_from_vector": false,
    "gpu_density_A_requested": null,
    "gpu_density_A_effective": null,
    "gpu_density_A_fallback_from_vector": false,
    "xtb_A_used": false,
    "xtb_A_success": false,
    "xtb_charge_length_mismatch": false
  },
  "A:2814": {
    "id": "A:2814",
    "chain": "A",
    "resseq": 2814,
    "resname": "A",
    "sasa": 0.0,
    "partial_charge_B": -0.7499999999999999,
    "F_metal": 8.856259467988869,
    "F_P": 84.33837788474867,
    "F_hal": 0.0,
    "total_density": 174240.859375,
    "centroid": [
      25.298912048339844,
      15.080401420593262,
      24.63991355895996
    ],
    "dipole_rho": [
      -13958.890625,
      45093.34765625,
      -5459.97216796875
    ],
    "curv_rho": 688907968.0,
    "curv_rho_failed": false,
    "gpu_density_B_requested": "vector",
    "gpu_density_B_effective": "vector",
    "gpu_density_B_fallback_from_vector": false,
    "gpu_density_A_requested": null,
    "gpu_density_A_effective": null,
    "gpu_density_A_fallback_from_vector": false,
    "xtb_A_used": false,
    "xtb_A_success": false,
    "xtb_charge_length_mismatch": false
  },
  "A:2815": {
    "id": "A:2815",
    "chain": "A",
    "resseq": 2815,
    "resname": "C",
    "sasa": 0.0,
    "partial_charge_B": -1.3499999999999999,
    "F_metal": 8.915883640898102,
    "F_P": 85.17888170113163,
    "F_hal": 0.0,
    "total_density": 167346.21875,
    "centroid": [
      24.943803787231445,
      15.040618896484375,
      24.97245216369629
    ],
    "dipole_rho": [
      -21132.201171875,
      29691.025390625,
      -8218.3759765625
    ],
    "curv_rho": 661327872.0,
    "curv_rho_failed": false,
    "gpu_density_B_requested": "vector",
    "gpu_density_B_effective": "vector",
    "gpu_density_B_fallback_from_vector": false,
    "gpu_density_A_requested": null,
    "gpu_density_A_effective": null,
    "gpu_density_A_fallback_from_vector": false,
    "xtb_A_used": false,
    "xtb_A_success": false,
    "xtb_charge_length_mismatch": false
  },
  "A:2816": {
    "id": "A:2816",
    "chain": "A",
    "resseq": 2816,
    "resname": "G",
    "sasa": 0.0,
    "partial_charge_B": -0.9899999999999999,
    "F_metal": 9.055392618096139,
    "F_P": 83.58826282805974,
    "F_hal": 0.0,
    "total_density": 178242.296875,
    "centroid": [
      24.856359481811523,
      15.237771034240723,
      25.392961502075195
    ],
    "dipole_rho": [
      -28423.0546875,
      31058.84375,
      -22895.8203125
    ],
    "curv_rho": 682630720.0,
    "curv_rho_failed": false,
    "gpu_density_B_requested": "vector",
    "gpu_density_B_effective": "vector",
    "gpu_density_B_fallback_from_vector": false,
    "gpu_density_A_requested": null,
    "gpu_density_A_effective": null,
    "gpu_density_A_fallback_from_vector": false,
    "xtb_A_used": false,
    "xtb_A_success": false,
    "xtb_charge_length_mismatch": false
  },
  "A:2817": {
    "id": "A:2817",
    "chain": "A",
    "resseq": 2817,
    "resname": "U",
    "sasa": 0.0,
    "partial_charge_B": -1.7699999999999998,
    "F_metal": 10.156397879790571,
    "F_P": 86.97423289553976,
    "F_hal": 0.0,
    "total_density": 174712.34375,
    "centroid": [
      24.892253875732422,
      15.53077220916748,
      25.70216941833496
    ],
    "dipole_rho": [
      -25369.109375,
      13632.56640625,
      -27467.86328125
    ],
    "curv_rho": 707717632.0,
    "curv_rho_failed": false,
    "gpu_density_B_requested": "vector",
    "gpu_density_B_effective": "vector",
    "gpu_density_B_fallback_from_vector": false,
    "gpu_density_A_requested": null,
    "gpu_density_A_effective": null,
    "gpu_density_A_fallback_from_vector": false,
    "xtb_A_used": false,
    "xtb_A_success": false,
    "xtb_charge_length_mismatch": false
  },
  "A:2818": {
    "id": "A:2818",
    "chain": "A",
    "resseq": 2818,
    "resname": "U",
    "sasa": 0.0,
    "partial_charge_B": -1.7699999999999998,
    "F_metal": 11.772919401788316,
    "F_P": 91.75261627374769,
    "F_hal": 0.0,
    "total_density": 199521.5625,
    "centroid": [
      24.898860931396484,
      15.91707992553711,
      25.677122116088867
    ],
    "dipole_rho": [
      -36261.8515625,
      2071.868896484375,
      -13635.5302734375
    ],
    "curv_rho": 835082240.0,
    "curv_rho_failed": false,
    "gpu_density_B_requested": "vector",
    "gpu_density_B_effective": "vector",
    "gpu_density_B_fallback_from_vector": false,
    "gpu_density_A_requested": null,
    "gpu_density_A_effective": null,
    "gpu_density_A_fallback_from_vector": false,
    "xtb_A_used": false,
    "xtb_A_success": false,
    "xtb_charge_length_mismatch": false
  },
  "A:2819": {
    "id": "A:2819",
    "chain": "A",
    "resseq": 2819,
    "resname": "G",
    "sasa": 0.0,
    "partial_charge_B": -0.9899999999999999,
    "F_metal": 13.596764314944076,
    "F_P": 95.74971385903237,
    "F_hal": 0.0,
    "total_density": 211362.203125,
    "centroid": [
      25.213733673095703,
      16.461977005004883,
      25.583412170410156
    ],
    "dipole_rho": [
      -30948.546875,
      10094.6025390625,
      -7375.548828125
    ],
    "curv_rho": 925534016.0,
    "curv_rho_failed": false,
    "gpu_density_B_requested": "vector",
    "gpu_density_B_effective": "vector",
    "gpu_density_B_fallback_from_vector": false,
    "gpu_density_A_requested": null,
    "gpu_density_A_effective": null,
    "gpu_density_A_fallback_from_vector": false,
    "xtb_A_used": false,
    "xtb_A_success": false,
    "xtb_charge_length_mismatch": false
  },
  "A:2820": {
    "id": "A:2820",
    "chain": "A",
    "resseq": 2820,
    "resname": "A",
    "sasa": 0.0,
    "partial_charge_B": -0.7499999999999999,
    "F_metal": 14.73571782761051,
    "F_P": 94.08985193774247,
    "F_hal": 0.0,
    "total_density": 206692.765625,
    "centroid": [
      25.461809158325195,
      17.04258155822754,
      25.741968154907227
    ],
    "dipole_rho": [
      -40035.46484375,
      -9760.9443359375,
      -27107.39453125
    ],
    "curv_rho": 921622848.0,
    "curv_rho_failed": false,
    "gpu_density_B_requested": "vector",
    "gpu_density_B_effective": "vector",
    "gpu_density_B_fallback_from_vector": false,
    "gpu_density_A_requested": null,
    "gpu_density_A_effective": null,
    "gpu_density_A_fallback_from_vector": false,
    "xtb_A_used": false,
    "xtb_A_success": false,
    "xtb_charge_length_mismatch": false
  },
  "A:2821": {
    "id": "A:2821",
    "chain": "A",
    "resseq": 2821,
    "resname": "A",
    "sasa": 0.0,
    "partial_charge_B": -0.7499999999999999,
    "F_metal": 16.392806801684632,
    "F_P": 100.46162713094535,
    "F_hal": 0.0,
    "total_density": 209853.0,
    "centroid": [
      25.447059631347656,
      16.894638061523438,
      25.182687759399414
    ],
    "dipole_rho": [
      -21313.484375,
      23685.767578125,
      5751.16455078125
    ],
    "curv_rho": 970866368.0,
    "curv_rho_failed": false,
    "gpu_density_B_requested": "vector",
    "gpu_density_B_effective": "vector",
    "gpu_density_B_fallback_from_vector": false,
    "gpu_density_A_requested": null,
    "gpu_density_A_effective": null,
    "gpu_density_A_fallback_from_vector": false,
    "xtb_A_used": false,
    "xtb_A_success": false,
    "xtb_charge_length_mismatch": false
  },
  "A:2822": {
    "id": "A:2822",
    "chain": "A",
    "resseq": 2822,
    "resname": "G",
    "sasa": 0.0,
    "partial_charge_B": -0.9899999999999999,
    "F_metal": 15.547757345971277,
    "F_P": 107.98684087660415,
    "F_hal": 0.0,
    "total_density": 219453.734375,
    "centroid": [
      25.0321044921875,
      16.890165328979492,
      24.892925262451172
    ],
    "dipole_rho": [
      -19455.69140625,
      12130.0908203125,
      -2612.599609375
    ],
    "curv_rho": 1035945984.0,
    "curv_rho_failed": false,
    "gpu_density_B_requested": "vector",
    "gpu_density_B_effective": "vector",
    "gpu_density_B_fallback_from_vector": false,
    "gpu_density_A_requested": null,
    "gpu_density_A_effective": null,
    "gpu_density_A_fallback_from_vector": false,
    "xtb_A_used": false,
    "xtb_A_success": false,
    "xtb_charge_length_mismatch": false
  },
  "A:2823": {
    "id": "A:2823",
    "chain": "A",
    "resseq": 2823,
    "resname": "A",
    "sasa": 0.0,
    "partial_charge_B": -0.7499999999999999,
    "F_metal": 16.16302485453041,
    "F_P": 115.39457345842789,
    "F_hal": 0.0,
    "total_density": 216709.265625,
    "centroid": [
      24.703542709350586,
      16.833539962768555,
      24.255762100219727
    ],
    "dipole_rho": [
      -2270.078125,
      -820.5706176757812,
      5612.73095703125
    ],
    "curv_rho": 1061948416.0,
    "curv_rho_failed": false,
    "gpu_density_B_requested": "vector",
    "gpu_density_B_effective": "vector",
    "gpu_density_B_fallback_from_vector": false,
    "gpu_density_A_requested": null,
    "gpu_density_A_effective": null,
    "gpu_density_A_fallback_from_vector": false,
    "xtb_A_used": false,
    "xtb_A_success": false,
    "xtb_charge_length_mismatch": false
  },
  "A:2824": {
    "id": "A:2824",
    "chain": "A",
    "resseq": 2824,
    "resname": "C",
    "sasa": 0.0,
    "partial_charge_B": -1.3499999999999999,
    "F_metal": 14.860127398036948,
    "F_P": 112.51876439864641,
    "F_hal": 0.0,
    "total_density": 208887.390625,
    "centroid": [
      24.687753677368164,
      16.406986236572266,
      24.333938598632812
    ],
    "dipole_rho": [
      -11112.4248046875,
      9202.138671875,
      15675.5966796875
    ],
    "curv_rho": 1018798784.0,
    "curv_rho_failed": false,
    "gpu_density_B_requested": "vector",
    "gpu_density_B_effective": "vector",
    "gpu_density_B_fallback_from_vector": false,
    "gpu_density_A_requested": null,
    "gpu_density_A_effective": null,
    "gpu_density_A_fallback_from_vector": false,
    "xtb_A_used": false,
    "xtb_A_success": false,
    "xtb_charge_length_mismatch": false
  },
  "A:2825": {
    "id": "A:2825",
    "chain": "A",
    "resseq": 2825,
    "resname": "G",
    "sasa": 0.0,
    "partial_charge_B": -0.9899999999999999,
    "F_metal": 13.339636871962746,
    "F_P": 106.50087815424956,
    "F_hal": 0.0,
    "total_density": 204279.65625,
    "centroid": [
      25.036535263061523,
      16.193317413330078,
      24.34543800354004
    ],
    "dipole_rho": [
      -17395.4765625,
      4463.736328125,
      16847.55078125
    ],
    "curv_rho": 952775808.0,
    "curv_rho_failed": false,
    "gpu_density_B_requested": "vector",
    "gpu_density_B_effective": "vector",
    "gpu_density_B_fallback_from_vector": false,
    "gpu_density_A_requested": null,
    "gpu_density_A_effective": null,
    "gpu_density_A_fallback_from_vector": false,
    "xtb_A_used": false,
    "xtb_A_success": false,
    "xtb_charge_length_mismatch": false
  },
  "A:2826": {
    "id": "A:2826",
    "chain": "A",
    "resseq": 2826,
    "resname": "A",
    "sasa": 0.0,
    "partial_charge_B": -0.7499999999999999,
    "F_metal": 12.308964976436078,
    "F_P": 104.20145761438799,
    "F_hal": 0.0,
    "total_density": 209079.609375,
    "centroid": [
      25.42535400390625,
      16.199874877929688,
      24.42070198059082
    ],
    "dipole_rho": [
      -26034.62890625,
      11207.775390625,
      6907.08203125
    ],
    "curv_rho": 933519360.0,
    "curv_rho_failed": false,
    "gpu_density_B_requested": "vector",
    "gpu_density_B_effective": "vector",
    "gpu_density_B_fallback_from_vector": false,
    "gpu_density_A_requested": null,
    "gpu_density_A_effective": null,
    "gpu_density_A_fallback_from_vector": false,
    "xtb_A_used": false,
    "xtb_A_success": false,
    "xtb_charge_length_mismatch": false
  },
  "A:2827": {
    "id": "A:2827",
    "chain": "A",
    "resseq": 2827,
    "resname": "C",
    "sasa": 0.0,
    "partial_charge_B": -1.3499999999999999,
    "F_metal": 11.072033724014146,
    "F_P": 98.39738311175427,
    "F_hal": 0.0,
    "total_density": 182337.453125,
    "centroid": [
      25.808189392089844,
      16.189260482788086,
      24.641216278076172
    ],
    "dipole_rho": [
      -24292.68359375,
      2136.916259765625,
      -3012.724365234375
    ],
    "curv_rho": 828850752.0,
    "curv_rho_failed": false,
    "gpu_density_B_requested": "vector",
    "gpu_density_B_effective": "vector",
    "gpu_density_B_fallback_from_vector": false,
    "gpu_density_A_requested": null,
    "gpu_density_A_effective": null,
    "gpu_density_A_fallback_from_vector": false,
    "xtb_A_used": false,
    "xtb_A_success": false,
    "xtb_charge_length_mismatch": false
  },
  "A:2828": {
    "id": "A:2828",
    "chain": "A",
    "resseq": 2828,
    "resname": "G",
    "sasa": 0.0,
    "partial_charge_B": -0.9899999999999999,
    "F_metal": 10.111938715318937,
    "F_P": 87.41111674700652,
    "F_hal": 0.0,
    "total_density": 195959.453125,
    "centroid": [
      25.92891502380371,
      16.07333755493164,
      25.10322380065918
    ],
    "dipole_rho": [
      -21215.587890625,
      -5797.00830078125,
      -18364.314453125
    ],
    "curv_rho": 791340096.0,
    "curv_rho_failed": false,
    "gpu_density_B_requested": "vector",
    "gpu_density_B_effective": "vector",
    "gpu_density_B_fallback_from_vector": false,
    "gpu_density_A_requested": null,
    "gpu_density_A_effective": null,
    "gpu_density_A_fallback_from_vector": false,
    "xtb_A_used": false,
    "xtb_A_success": false,
    "xtb_charge_length_mismatch": false
  },
  "A:2829": {
    "id": "A:2829",
    "chain": "A",
    "resseq": 2829,
    "resname": "A",
    "sasa": 0.0,
    "partial_charge_B": -0.7499999999999999,
    "F_metal": 9.417114685601792,
    "F_P": 82.72997687521048,
    "F_hal": 0.0,
    "total_density": 175924.0625,
    "centroid": [
      25.953155517578125,
      15.887537002563477,
      25.43903160095215
    ],
    "dipole_rho": [
      -18957.13671875,
      6500.802734375,
      -33238.109375
    ],
    "curv_rho": 693635264.0,
    "curv_rho_failed": false,
    "gpu_density_B_requested": "vector",
    "gpu_density_B_effective": "vector",
    "gpu_density_B_fallback_from_vector": false,
    "gpu_density_A_requested": null,
    "gpu_density_A_effective": null,
    "gpu_density_A_fallback_from_vector": false,
    "xtb_A_used": false,
    "xtb_A_success": false,
    "xtb_charge_length_mismatch": false
  },
  "A:2830": {
    "id": "A:2830",
    "chain": "A",
    "resseq": 2830,
    "resname": "C",
    "sasa": 0.0,
    "partial_charge_B": -1.3499999999999999,
    "F_metal": 8.68019356921517,
    "F_P": 80.88271562399882,
    "F_hal": 0.0,
    "total_density": 153139.625,
    "centroid": [
      25.78440284729004,
      15.521170616149902,
      25.680028915405273
    ],
    "dipole_rho": [
      -35841.25,
      10237.30078125,
      -34023.6171875
    ],
    "curv_rho": 578036480.0,
    "curv_rho_failed": false,
    "gpu_density_B_requested": "vector",
    "gpu_density_B_effective": "vector",
    "gpu_density_B_fallback_from_vector": false,
    "gpu_density_A_requested": null,
    "gpu_density_A_effective": null,
    "gpu_density_A_fallback_from_vector": false,
    "xtb_A_used": false,
    "xtb_A_success": false,
    "xtb_charge_length_mismatch": false
  },
  "A:2831": {
    "id": "A:2831",
    "chain": "A",
    "resseq": 2831,
    "resname": "G",
    "sasa": 0.0,
    "partial_charge_B": -0.9899999999999999,
    "F_metal": 7.627766773250523,
    "F_P": 75.00006132986643,
    "F_hal": 0.0,
    "total_density": 145097.546875,
    "centroid": [
      25.61634635925293,
      15.091243743896484,
      25.627592086791992
    ],
    "dipole_rho": [
      -35818.8046875,
      23071.357421875,
      -31164.849609375
    ],
    "curv_rho": 519590880.0,
    "curv_rho_failed": false,
    "gpu_density_B_requested": "vector",
    "gpu_density_B_effective": "vector",
    "gpu_density_B_fallback_from_vector": false,
    "gpu_density_A_requested": null,
    "gpu_density_A_effective": null,
    "gpu_density_A_fallback_from_vector": false,
    "xtb_A_used": false,
    "xtb_A_success": false,
    "xtb_charge_length_mismatch": false
  },
  "A:2832": {
    "id": "A:2832",
    "chain": "A",
    "resseq": 2832,
    "resname": "U",
    "sasa": 0.0,
    "partial_charge_B": -1.7699999999999998,
    "F_metal": 6.517604363732845,
    "F_P": 66.37733875410602,
    "F_hal": 0.0,
    "total_density": 110520.9296875,
    "centroid": [
      25.578746795654297,
      14.81839656829834,
      26.094575881958008
    ],
    "dipole_rho": [
      -24433.57421875,
      33867.7890625,
      -44485.3046875
    ],
    "curv_rho": 393246368.0,
    "curv_rho_failed": false,
    "gpu_density_B_requested": "vector",
    "gpu_density_B_effective": "vector",
    "gpu_density_B_fallback_from_vector": false,
    "gpu_density_A_requested": null,
    "gpu_density_A_effective": null,
    "gpu_density_A_fallback_from_vector": false,
    "xtb_A_used": false,
    "xtb_A_success": false,
    "xtb_charge_length_mismatch": false
  },
  "A:2833": {
    "id": "A:2833",
    "chain": "A",
    "resseq": 2833,
    "resname": "U",
    "sasa": 5.333322048187256,
    "partial_charge_B": -4.425,
    "F_metal": 5.4549801040459815,
    "F_P": 58.755577551591706,
    "F_hal": 0.0,
    "total_density": 87054.3671875,
    "centroid": [
      26.0647029876709,
      14.780694007873535,
      26.2440128326416
    ],
    "dipole_rho": [
      -33478.80859375,
      29543.4921875,
      -31722.185546875
    ],
    "curv_rho": 299224480.0,
    "curv_rho_failed": false,
    "gpu_density_B_requested": "vector",
    "gpu_density_B_effective": "vector",
    "gpu_density_B_fallback_from_vector": false,
    "gpu_density_A_requested": null,
    "gpu_density_A_effective": null,
    "gpu_density_A_fallback_from_vector": false,
    "xtb_A_used": false,
    "xtb_A_success": false,
    "xtb_charge_length_mismatch": false
  },
  "A:2834": {
    "id": "A:2834",
    "chain": "A",
    "resseq": 2834,
    "resname": "G",
    "sasa": 0.6621270179748535,
    "partial_charge_B": -2.4749999999999996,
    "F_metal": 8.06271176001069,
    "F_P": 67.07074015460036,
    "F_hal": 0.0,
    "total_density": 120483.6796875,
    "centroid": [
      25.763803482055664,
      15.299068450927734,
      26.327720642089844
    ],
    "dipole_rho": [
      -43791.30859375,
      36499.33984375,
      -45056.984375
    ],
    "curv_rho": 440722912.0,
    "curv_rho_failed": false,
    "gpu_density_B_requested": "vector",
    "gpu_density_B_effective": "vector",
    "gpu_density_B_fallback_from_vector": false,
    "gpu_density_A_requested": null,
    "gpu_density_A_effective": null,
    "gpu_density_A_fallback_from_vector": false,
    "xtb_A_used": false,
    "xtb_A_success": false,
    "xtb_charge_length_mismatch": false
  },
  "A:2835": {
    "id": "A:2835",
    "chain": "A",
    "resseq": 2835,
    "resname": "A",
    "sasa": 0.0,
    "partial_charge_B": -0.7499999999999999,
    "F_metal": 18.33118222646286,
    "F_P": 69.74595173507632,
    "F_hal": 0.0,
    "total_density": 134834.625,
    "centroid": [
      25.70358657836914,
      15.84615421295166,
      26.567567825317383
    ],
    "dipole_rho": [
      -28935.447265625,
      33757.9921875,
      -43383.375
    ],
    "curv_rho": 522560096.0,
    "curv_rho_failed": false,
    "gpu_density_B_requested": "vector",
    "gpu_density_B_effective": "vector",
    "gpu_density_B_fallback_from_vector": false,
    "gpu_density_A_requested": null,
    "gpu_density_A_effective": null,
    "gpu_density_A_fallback_from_vector": false,
    "xtb_A_used": false,
    "xtb_A_success": false,
    "xtb_charge_length_mismatch": false
  },
  "A:2836": {
    "id": "A:2836",
    "chain": "A",
    "resseq": 2836,
    "resname": "U",
    "sasa": 0.0,
    "partial_charge_B": -1.7699999999999998,
    "F_metal": 11.417320685350857,
    "F_P": 84.21884885694703,
    "F_hal": 0.0,
    "total_density": 151573.984375,
    "centroid": [
      25.44022560119629,
      15.907599449157715,
      26.14822006225586
    ],
    "dipole_rho": [
      -33895.56640625,
      23622.859375,
      -24053.443359375
    ],
    "curv_rho": 633576960.0,
    "curv_rho_failed": false,
    "gpu_density_B_requested": "vector",
    "gpu_density_B_effective": "vector",
    "gpu_density_B_fallback_from_vector": false,
    "gpu_density_A_requested": null,
    "gpu_density_A_effective": null,
    "gpu_density_A_fallback_from_vector": false,
    "xtb_A_used": false,
    "xtb_A_success": false,
    "xtb_charge_length_mismatch": false
  },
  "A:2837": {
    "id": "A:2837",
    "chain": "A",
    "resseq": 2837,
    "resname": "A",
    "sasa": 0.0,
    "partial_charge_B": -0.7499999999999999,
    "F_metal": 14.024403626219458,
    "F_P": 86.35849962580913,
    "F_hal": 0.0,
    "total_density": 180174.671875,
    "centroid": [
      25.0583553314209,
      16.168792724609375,
      26.282575607299805
    ],
    "dipole_rho": [
      -26216.1640625,
      44277.79296875,
      -25269.80859375
    ],
    "curv_rho": 750391680.0,
    "curv_rho_failed": false,
    "gpu_density_B_requested": "vector",
    "gpu_density_B_effective": "vector",
    "gpu_density_B_fallback_from_vector": false,
    "gpu_density_A_requested": null,
    "gpu_density_A_effective": null,
    "gpu_density_A_fallback_from_vector": false,
    "xtb_A_used": false,
    "xtb_A_success": false,
    "xtb_charge_length_mismatch": false
  },
  "A:2838": {
    "id": "A:2838",
    "chain": "A",
    "resseq": 2838,
    "resname": "G",
    "sasa": 0.0,
    "partial_charge_B": -0.9899999999999999,
    "F_metal": 14.996981196092161,
    "F_P": 84.22861058609973,
    "F_hal": 0.0,
    "total_density": 177147.5,
    "centroid": [
      24.685745239257812,
      16.20536994934082,
      26.581708908081055
    ],
    "dipole_rho": [
      -19642.130859375,
      46468.9296875,
      -31583.4140625
    ],
    "curv_rho": 741472512.0,
    "curv_rho_failed": false,
    "gpu_density_B_requested": "vector",
    "gpu_density_B_effective": "vector",
    "gpu_density_B_fallback_from_vector": false,
    "gpu_density_A_requested": null,
    "gpu_density_A_effective": null,
    "gpu_density_A_fallback_from_vector": false,
    "xtb_A_used": false,
    "xtb_A_success": false,
    "xtb_charge_length_mismatch": false
  },
  "A:2839": {
    "id": "A:2839",
    "chain": "A",
    "resseq": 2839,
    "resname": "G",
    "sasa": 0.0,
    "partial_charge_B": -0.9899999999999999,
    "F_metal": 14.795821326262757,
    "F_P": 76.60021867415418,
    "F_hal": 0.0,
    "total_density": 166095.734375,
    "centroid": [
      24.553991317749023,
      16.2405948638916,
      26.963239669799805
    ],
    "dipole_rho": [
      -33732.875,
      53802.2109375,
      -48545.17578125
    ],
    "curv_rho": 678705536.0,
    "curv_rho_failed": false,
    "gpu_density_B_requested": "vector",
    "gpu_density_B_effective": "vector",
    "gpu_density_B_fallback_from_vector": false,
    "gpu_density_A_requested": null,
    "gpu_density_A_effective": null,
    "gpu_density_A_fallback_from_vector": false,
    "xtb_A_used": false,
    "xtb_A_success": false,
    "xtb_charge_length_mismatch": false
  },
  "A:2840": {
    "id": "A:2840",
    "chain": "A",
    "resseq": 2840,
    "resname": "C",
    "sasa": 0.0,
    "partial_charge_B": -1.3499999999999999,
    "F_metal": 11.552690961658952,
    "F_P": 74.41153677568164,
    "F_hal": 0.0,
    "total_density": 134054.546875,
    "centroid": [
      24.58184814453125,
      16.15949249267578,
      27.32583999633789
    ],
    "dipole_rho": [
      -26102.998046875,
      19279.775390625,
      -48285.08203125
    ],
    "curv_rho": 528912704.0,
    "curv_rho_failed": false,
    "gpu_density_B_requested": "vector",
    "gpu_density_B_effective": "vector",
    "gpu_density_B_fallback_from_vector": false,
    "gpu_density_A_requested": null,
    "gpu_density_A_effective": null,
    "gpu_density_A_fallback_from_vector": false,
    "xtb_A_used": false,
    "xtb_A_success": false,
    "xtb_charge_length_mismatch": false
  },
  "A:2841": {
    "id": "A:2841",
    "chain": "A",
    "resseq": 2841,
    "resname": "C",
    "sasa": 0.6305971741676331,
    "partial_charge_B": -3.375,
    "F_metal": 10.935269006647065,
    "F_P": 68.60231619508185,
    "F_hal": 0.0,
    "total_density": 118401.1953125,
    "centroid": [
      24.744436264038086,
      16.381155014038086,
      27.647371292114258
    ],
    "dipole_rho": [
      -32301.380859375,
      23058.44140625,
      -57307.42578125
    ],
    "curv_rho": 458414496.0,
    "curv_rho_failed": false,
    "gpu_density_B_requested": "vector",
    "gpu_density_B_effective": "vector",
    "gpu_density_B_fallback_from_vector": false,
    "gpu_density_A_requested": null,
    "gpu_density_A_effective": null,
    "gpu_density_A_fallback_from_vector": false,
    "xtb_A_used": false,
    "xtb_A_success": false,
    "xtb_charge_length_mismatch": false
  },
  "A:2842": {
    "id": "A:2842",
    "chain": "A",
    "resseq": 2842,
    "resname": "G",
    "sasa": 2.538571834564209,
    "partial_charge_B": -2.4749999999999996,
    "F_metal": 11.866662529942378,
    "F_P": 66.40833393558091,
    "F_hal": 0.0,
    "total_density": 122528.140625,
    "centroid": [
      24.989715576171875,
      16.70956039428711,
      27.784645080566406
    ],
    "dipole_rho": [
      -40252.171875,
      13959.146484375,
      -60618.85546875
    ],
    "curv_rho": 467008928.0,
    "curv_rho_failed": false,
    "gpu_density_B_requested": "vector",
    "gpu_density_B_effective": "vector",
    "gpu_density_B_fallback_from_vector": false,
    "gpu_density_A_requested": null,
    "gpu_density_A_effective": null,
    "gpu_density_A_fallback_from_vector": false,
    "xtb_A_used": false,
    "xtb_A_success": false,
    "xtb_charge_length_mismatch": false
  },
  "A:2843": {
    "id": "A:2843",
    "chain": "A",
    "resseq": 2843,
    "resname": "G",
    "sasa": 0.03226546198129654,
    "partial_charge_B": -1.075994689239727,
    "F_metal": 13.14920352523195,
    "F_P": 71.51957333367918,
    "F_hal": 0.0,
    "total_density": 141012.875,
    "centroid": [
      25.025514602661133,
      17.16747283935547,
      27.647777557373047
    ],
    "dipole_rho": [
      -43131.75,
      15479.615234375,
      -68061.7265625
    ],
    "curv_rho": 563459904.0,
    "curv_rho_failed": false,
    "gpu_density_B_requested": "vector",
    "gpu_density_B_effective": "vector",
    "gpu_density_B_fallback_from_vector": false,
    "gpu_density_A_requested": null,
    "gpu_density_A_effective": null,
    "gpu_density_A_fallback_from_vector": false,
    "xtb_A_used": false,
    "xtb_A_success": false,
    "xtb_charge_length_mismatch": false
  },
  "A:2844": {
    "id": "A:2844",
    "chain": "A",
    "resseq": 2844,
    "resname": "G",
    "sasa": 0.0,
    "partial_charge_B": -0.9899999999999999,
    "F_metal": 12.271191817085782,
    "F_P": 78.12848578885412,
    "F_hal": 0.0,
    "total_density": 157058.984375,
    "centroid": [
      24.935638427734375,
      17.58734703063965,
      27.51547622680664
    ],
    "dipole_rho": [
      -48312.8046875,
      15806.5908203125,
      -64925.54296875
    ],
    "curv_rho": 662567232.0,
    "curv_rho_failed": false,
    "gpu_density_B_requested": "vector",
    "gpu_density_B_effective": "vector",
    "gpu_density_B_fallback_from_vector": false,
    "gpu_density_A_requested": null,
    "gpu_density_A_effective": null,
    "gpu_density_A_fallback_from_vector": false,
    "xtb_A_used": false,
    "xtb_A_success": false,
    "xtb_charge_length_mismatch": false
  },
  "A:2845": {
    "id": "A:2845",
    "chain": "A",
    "resseq": 2845,
    "resname": "U",
    "sasa": 0.0,
    "partial_charge_B": -1.7699999999999998,
    "F_metal": 13.392455397792457,
    "F_P": 86.18845593269764,
    "F_hal": 0.0,
    "total_density": 164531.078125,
    "centroid": [
      24.847881317138672,
      17.910293579101562,
      27.50935173034668
    ],
    "dipole_rho": [
      -36761.36328125,
      8461.267578125,
      -48226.54296875
    ],
    "curv_rho": 716106048.0,
    "curv_rho_failed": false,
    "gpu_density_B_requested": "vector",
    "gpu_density_B_effective": "vector",
    "gpu_density_B_fallback_from_vector": false,
    "gpu_density_A_requested": null,
    "gpu_density_A_effective": null,
    "gpu_density_A_fallback_from_vector": false,
    "xtb_A_used": false,
    "xtb_A_success": false,
    "xtb_charge_length_mismatch": false
  },
  "A:2846": {
    "id": "A:2846",
    "chain": "A",
    "resseq": 2846,
    "resname": "G",
    "sasa": 0.0,
    "partial_charge_B": -0.9899999999999999,
    "F_metal": 16.844085316282744,
    "F_P": 90.94193819174309,
    "F_hal": 0.0,
    "total_density": 190361.875,
    "centroid": [
      24.507495880126953,
      18.178556442260742,
      27.531267166137695
    ],
    "dipole_rho": [
      -18352.93359375,
      21064.806640625,
      -41048.50390625
    ],
    "curv_rho": 809163968.0,
    "curv_rho_failed": false,
    "gpu_density_B_requested": "vector",
    "gpu_density_B_effective": "vector",
    "gpu_density_B_fallback_from_vector": false,
    "gpu_density_A_requested": null,
    "gpu_density_A_effective": null,
    "gpu_density_A_fallback_from_vector": false,
    "xtb_A_used": false,
    "xtb_A_success": false,
    "xtb_charge_length_mismatch": false
  },
  "A:2847": {
    "id": "A:2847",
    "chain": "A",
    "resseq": 2847,
    "resname": "U",
    "sasa": 0.0,
    "partial_charge_B": -1.7699999999999998,
    "F_metal": 17.559955339516662,
    "F_P": 95.12025747869595,
    "F_hal": 0.0,
    "total_density": 180835.0625,
    "centroid": [
      24.151737213134766,
      18.384592056274414,
      27.707189559936523
    ],
    "dipole_rho": [
      -16175.62890625,
      13445.853515625,
      -35311.90625
    ],
    "curv_rho": 771574400.0,
    "curv_rho_failed": false,
    "gpu_density_B_requested": "vector",
    "gpu_density_B_effective": "vector",
    "gpu_density_B_fallback_from_vector": false,
    "gpu_density_A_requested": null,
    "gpu_density_A_effective": null,
    "gpu_density_A_fallback_from_vector": false,
    "xtb_A_used": false,
    "xtb_A_success": false,
    "xtb_charge_length_mismatch": false
  },
  "A:2848": {
    "id": "A:2848",
    "chain": "A",
    "resseq": 2848,
    "resname": "G",
    "sasa": 0.0,
    "partial_charge_B": -0.9899999999999999,
    "F_metal": 15.960669704187596,
    "F_P": 89.89068425415746,
    "F_hal": 0.0,
    "total_density": 172936.375,
    "centroid": [
      23.997644424438477,
      18.50810432434082,
      28.03577423095703
    ],
    "dipole_rho": [
      -19998.33984375,
      6232.6552734375,
      -46601.5703125
    ],
    "curv_rho": 691215872.0,
    "curv_rho_failed": false,
    "gpu_density_B_requested": "vector",
    "gpu_density_B_effective": "vector",
    "gpu_density_B_fallback_from_vector": false,
    "gpu_density_A_requested": null,
    "gpu_density_A_effective": null,
    "gpu_density_A_fallback_from_vector": false,
    "xtb_A_used": false,
    "xtb_A_success": false,
    "xtb_charge_length_mismatch": false
  },
  "A:2849": {
    "id": "A:2849",
    "chain": "A",
    "resseq": 2849,
    "resname": "U",
    "sasa": 0.0,
    "partial_charge_B": -1.7699999999999998,
    "F_metal": 13.164838825895105,
    "F_P": 86.37674780795045,
    "F_hal": 0.0,
    "total_density": 144858.921875,
    "centroid": [
      23.63391876220703,
      18.46966552734375,
      28.628156661987305
    ],
    "dipole_rho": [
      -30035.462890625,
      20010.857421875,
      -47790.078125
    ],
    "curv_rho": 553227264.0,
    "curv_rho_failed": false,
    "gpu_density_B_requested": "vector",
    "gpu_density_B_effective": "vector",
    "gpu_density_B_fallback_from_vector": false,
    "gpu_density_A_requested": null,
    "gpu_density_A_effective": null,
    "gpu_density_A_fallback_from_vector": false,
    "xtb_A_used": false,
    "xtb_A_success": false,
    "xtb_charge_length_mismatch": false
  },
  "A:2850": {
    "id": "A:2850",
    "chain": "A",
    "resseq": 2850,
    "resname": "A",
    "sasa": 0.0,
    "partial_charge_B": -0.7499999999999999,
    "F_metal": 15.830464042843083,
    "F_P": 85.99659133565913,
    "F_hal": 0.0,
    "total_density": 146626.34375,
    "centroid": [
      23.293411254882812,
      17.79461669921875,
      28.565961837768555
    ],
    "dipole_rho": [
      -25083.287109375,
      22654.94921875,
      -44968.42578125
    ],
    "curv_rho": 554924352.0,
    "curv_rho_failed": false,
    "gpu_density_B_requested": "vector",
    "gpu_density_B_effective": "vector",
    "gpu_density_B_fallback_from_vector": false,
    "gpu_density_A_requested": null,
    "gpu_density_A_effective": null,
    "gpu_density_A_fallback_from_vector": false,
    "xtb_A_used": false,
    "xtb_A_success": false,
    "xtb_charge_length_mismatch": false
  },
  "A:2851": {
    "id": "A:2851",
    "chain": "A",
    "resseq": 2851,
    "resname": "A",
    "sasa": 0.0,
    "partial_charge_B": -0.7499999999999999,
    "F_metal": 13.273184338897073,
    "F_P": 82.79032152640526,
    "F_hal": 0.0,
    "total_density": 136530.5,
    "centroid": [
      22.939292907714844,
      17.637359619140625,
      28.676288604736328
    ],
    "dipole_rho": [
      -24006.244140625,
      30881.806640625,
      -49479.8515625
    ],
    "curv_rho": 502049824.0,
    "curv_rho_failed": false,
    "gpu_density_B_requested": "vector",
    "gpu_density_B_effective": "vector",
    "gpu_density_B_fallback_from_vector": false,
    "gpu_density_A_requested": null,
    "gpu_density_A_effective": null,
    "gpu_density_A_fallback_from_vector": false,
    "xtb_A_used": false,
    "xtb_A_success": false,
    "xtb_charge_length_mismatch": false
  },
  "A:2852": {
    "id": "A:2852",
    "chain": "A",
    "resseq": 2852,
    "resname": "G",
    "sasa": 0.0,
    "partial_charge_B": -0.9899999999999999,
    "F_metal": 10.117642862284967,
    "F_P": 74.70780679686041,
    "F_hal": 0.0,
    "total_density": 120789.78125,
    "centroid": [
      22.864635467529297,
      17.547826766967773,
      28.95998764038086
    ],
    "dipole_rho": [
      -15442.2734375,
      28994.482421875,
      -55531.59765625
    ],
    "curv_rho": 420857792.0,
    "curv_rho_failed": false,
    "gpu_density_B_requested": "vector",
    "gpu_density_B_effective": "vector",
    "gpu_density_B_fallback_from_vector": false,
    "gpu_density_A_requested": null,
    "gpu_density_A_effective": null,
    "gpu_density_A_fallback_from_vector": false,
    "xtb_A_used": false,
    "xtb_A_success": false,
    "xtb_charge_length_mismatch": false
  },
  "A:2853": {
    "id": "A:2853",
    "chain": "A",
    "resseq": 2853,
    "resname": "C",
    "sasa": 0.7251867651939392,
    "partial_charge_B": -3.375,
    "F_metal": 7.736466434138525,
    "F_P": 71.05411671630745,
    "F_hal": 0.0,
    "total_density": 104871.8046875,
    "centroid": [
      22.783832550048828,
      17.600040435791016,
      29.228551864624023
    ],
    "dipole_rho": [
      -7819.62451171875,
      24148.41015625,
      -65387.96875
    ],
    "curv_rho": 355969536.0,
    "curv_rho_failed": false,
    "gpu_density_B_requested": "vector",
    "gpu_density_B_effective": "vector",
    "gpu_density_B_fallback_from_vector": false,
    "gpu_density_A_requested": null,
    "gpu_density_A_effective": null,
    "gpu_density_A_fallback_from_vector": false,
    "xtb_A_used": false,
    "xtb_A_success": false,
    "xtb_charge_length_mismatch": false
  },
  "A:2854": {
    "id": "A:2854",
    "chain": "A",
    "resseq": 2854,
    "resname": "G",
    "sasa": 2.202777624130249,
    "partial_charge_B": -2.4749999999999996,
    "F_metal": 6.275017790604946,
    "F_P": 64.81894671324444,
    "F_hal": 0.0,
    "total_density": 93164.078125,
    "centroid": [
      22.902864456176758,
      17.988615036010742,
      29.6051025390625
    ],
    "dipole_rho": [
      1450.9835205078125,
      24688.486328125,
      -63254.796875
    ],
    "curv_rho": 299689536.0,
    "curv_rho_failed": false,
    "gpu_density_B_requested": "vector",
    "gpu_density_B_effective": "vector",
    "gpu_density_B_fallback_from_vector": false,
    "gpu_density_A_requested": null,
    "gpu_density_A_effective": null,
    "gpu_density_A_fallback_from_vector": false,
    "xtb_A_used": false,
    "xtb_A_success": false,
    "xtb_charge_length_mismatch": false
  },
  "A:2855": {
    "id": "A:2855",
    "chain": "A",
    "resseq": 2855,
    "resname": "C",
    "sasa": 1.9636783599853516,
    "partial_charge_B": -3.375,
    "F_metal": 5.623888723943385,
    "F_P": 67.14109704764833,
    "F_hal": 0.0,
    "total_density": 78999.625,
    "centroid": [
      22.765838623046875,
      18.33664894104004,
      29.912044525146484
    ],
    "dipole_rho": [
      88.66284942626953,
      14273.255859375,
      -45978.1171875
    ],
    "curv_rho": 248343840.0,
    "curv_rho_failed": false,
    "gpu_density_B_requested": "vector",
    "gpu_density_B_effective": "vector",
    "gpu_density_B_fallback_from_vector": false,
    "gpu_density_A_requested": null,
    "gpu_density_A_effective": null,
    "gpu_density_A_fallback_from_vector": false,
    "xtb_A_used": false,
    "xtb_A_success": false,
    "xtb_charge_length_mismatch": false
  },
  "A:2856": {
    "id": "A:2856",
    "chain": "A",
    "resseq": 2856,
    "resname": "A",
    "sasa": 1.5134332180023193,
    "partial_charge_B": -1.8749999999999996,
    "F_metal": 5.681779067764002,
    "F_P": 71.09374391691702,
    "F_hal": 0.0,
    "total_density": 95503.6953125,
    "centroid": [
      22.53411102294922,
      18.75722312927246,
      29.848970413208008
    ],
    "dipole_rho": [
      590.8804931640625,
      9830.35546875,
      -52558.81640625
    ],
    "curv_rho": 310769344.0,
    "curv_rho_failed": false,
    "gpu_density_B_requested": "vector",
    "gpu_density_B_effective": "vector",
    "gpu_density_B_fallback_from_vector": false,
    "gpu_density_A_requested": null,
    "gpu_density_A_effective": null,
    "gpu_density_A_fallback_from_vector": false,
    "xtb_A_used": false,
    "xtb_A_success": false,
    "xtb_charge_length_mismatch": false
  },
  "A:2857": {
    "id": "A:2857",
    "chain": "A",
    "resseq": 2857,
    "resname": "G",
    "sasa": 0.1261194348335266,
    "partial_charge_B": -1.3261365664587739,
    "F_metal": 5.628173793526295,
    "F_P": 75.66583260247279,
    "F_hal": 0.0,
    "total_density": 101574.3984375,
    "centroid": [
      22.120393753051758,
      18.893470764160156,
      29.814226150512695
    ],
    "dipole_rho": [
      -2752.4873046875,
      7247.98876953125,
      -51627.42578125
    ],
    "curv_rho": 321689952.0,
    "curv_rho_failed": false,
    "gpu_density_B_requested": "vector",
    "gpu_density_B_effective": "vector",
    "gpu_density_B_fallback_from_vector": false,
    "gpu_density_A_requested": null,
    "gpu_density_A_effective": null,
    "gpu_density_A_fallback_from_vector": false,
    "xtb_A_used": false,
    "xtb_A_success": false,
    "xtb_charge_length_mismatch": false
  },
  "A:2858": {
    "id": "A:2858",
    "chain": "A",
    "resseq": 2858,
    "resname": "C",
    "sasa": 0.5360076427459717,
    "partial_charge_B": -3.2980643544471735,
    "F_metal": 5.565370975056044,
    "F_P": 79.2096086926828,
    "F_hal": 0.0,
    "total_density": 100569.203125,
    "centroid": [
      21.70438003540039,
      19.20859718322754,
      29.741708755493164
    ],
    "dipole_rho": [
      10010.3154296875,
      4946.65673828125,
      -44959.07421875
    ],
    "curv_rho": 310448672.0,
    "curv_rho_failed": false,
    "gpu_density_B_requested": "vector",
    "gpu_density_B_effective": "vector",
    "gpu_density_B_fallback_from_vector": false,
    "gpu_density_A_requested": null,
    "gpu_density_A_effective": null,
    "gpu_density_A_fallback_from_vector": false,
    "xtb_A_used": false,
    "xtb_A_success": false,
    "xtb_charge_length_mismatch": false
  },
  "A:2859": {
    "id": "A:2859",
    "chain": "A",
    "resseq": 2859,
    "resname": "G",
    "sasa": 0.0,
    "partial_charge_B": -0.9899999999999999,
    "F_metal": 6.6715570739069765,
    "F_P": 86.07277825035743,
    "F_hal": 0.0,
    "total_density": 124277.453125,
    "centroid": [
      21.830331802368164,
      19.019718170166016,
      29.39887046813965
    ],
    "dipole_rho": [
      3398.0361328125,
      3613.955810546875,
      -46368.359375
    ],
    "curv_rho": 400627360.0,
    "curv_rho_failed": false,
    "gpu_density_B_requested": "vector",
    "gpu_density_B_effective": "vector",
    "gpu_density_B_fallback_from_vector": false,
    "gpu_density_A_requested": null,
    "gpu_density_A_effective": null,
    "gpu_density_A_fallback_from_vector": false,
    "xtb_A_used": false,
    "xtb_A_success": false,
    "xtb_charge_length_mismatch": false
  },
  "A:2860": {
    "id": "A:2860",
    "chain": "A",
    "resseq": 2860,
    "resname": "A",
    "sasa": 0.0,
    "partial_charge_B": -0.7499999999999999,
    "F_metal": 7.829850123174229,
    "F_P": 91.032195834557,
    "F_hal": 0.0,
    "total_density": 142232.828125,
    "centroid": [
      22.107498168945312,
      18.951065063476562,
      29.02351951599121
    ],
    "dipole_rho": [
      1699.9710693359375,
      -8338.4453125,
      -47228.36328125
    ],
    "curv_rho": 491277728.0,
    "curv_rho_failed": false,
    "gpu_density_B_requested": "vector",
    "gpu_density_B_effective": "vector",
    "gpu_density_B_fallback_from_vector": false,
    "gpu_density_A_requested": null,
    "gpu_density_A_effective": null,
    "gpu_density_A_fallback_from_vector": false,
    "xtb_A_used": false,
    "xtb_A_success": false,
    "xtb_charge_length_mismatch": false
  },
  "A:2861": {
    "id": "A:2861",
    "chain": "A",
    "resseq": 2861,
    "resname": "U",
    "sasa": 0.0,
    "partial_charge_B": -1.7699999999999998,
    "F_metal": 8.427391747269404,
    "F_P": 93.4880419615245,
    "F_hal": 0.0,
    "total_density": 145136.234375,
    "centroid": [
      22.52540397644043,
      18.75631332397461,
      28.95302391052246
    ],
    "dipole_rho": [
      3335.59228515625,
      -5698.77734375,
      -55205.06640625
    ],
    "curv_rho": 516187424.0,
    "curv_rho_failed": false,
    "gpu_density_B_requested": "vector",
    "gpu_density_B_effective": "vector",
    "gpu_density_B_fallback_from_vector": false,
    "gpu_density_A_requested": null,
    "gpu_density_A_effective": null,
    "gpu_density_A_fallback_from_vector": false,
    "xtb_A_used": false,
    "xtb_A_success": false,
    "xtb_charge_length_mismatch": false
  },
  "A:2862": {
    "id": "A:2862",
    "chain": "A",
    "resseq": 2862,
    "resname": "G",
    "sasa": 0.0,
    "partial_charge_B": -0.9899999999999999,
    "F_metal": 8.371810982416767,
    "F_P": 83.57529468942289,
    "F_hal": 0.0,
    "total_density": 131209.921875,
    "centroid": [
      22.964269638061523,
      18.82679557800293,
      29.26459503173828
    ],
    "dipole_rho": [
      -538.1903076171875,
      4480.826171875,
      -45081.4140625
    ],
    "curv_rho": 451578848.0,
    "curv_rho_failed": false,
    "gpu_density_B_requested": "vector",
    "gpu_density_B_effective": "vector",
    "gpu_density_B_fallback_from_vector": false,
    "gpu_density_A_requested": null,
    "gpu_density_A_effective": null,
    "gpu_density_A_fallback_from_vector": false,
    "xtb_A_used": false,
    "xtb_A_success": false,
    "xtb_charge_length_mismatch": false
  },
  "A:2863": {
    "id": "A:2863",
    "chain": "A",
    "resseq": 2863,
    "resname": "C",
    "sasa": 0.0,
    "partial_charge_B": -1.3499999999999999,
    "F_metal": 8.916703579890653,
    "F_P": 78.9082512358975,
    "F_hal": 0.0,
    "total_density": 119768.328125,
    "centroid": [
      23.284818649291992,
      18.725582122802734,
      29.324827194213867
    ],
    "dipole_rho": [
      -9188.4541015625,
      10498.712890625,
      -57678.7578125
    ],
    "curv_rho": 414723552.0,
    "curv_rho_failed": false,
    "gpu_density_B_requested": "vector",
    "gpu_density_B_effective": "vector",
    "gpu_density_B_fallback_from_vector": false,
    "gpu_density_A_requested": null,
    "gpu_density_A_effective": null,
    "gpu_density_A_fallback_from_vector": false,
    "xtb_A_used": false,
    "xtb_A_success": false,
    "xtb_charge_length_mismatch": false
  },
  "A:2864": {
    "id": "A:2864",
    "chain": "A",
    "resseq": 2864,
    "resname": "G",
    "sasa": 0.2837687134742737,
    "partial_charge_B": -1.746307234817306,
    "F_metal": 9.21253515762892,
    "F_P": 70.56957314905543,
    "F_hal": 0.0,
    "total_density": 109398.7734375,
    "centroid": [
      23.485923767089844,
      18.313310623168945,
      29.36750602722168
    ],
    "dipole_rho": [
      -16693.375,
      18564.12890625,
      -62987.93359375
    ],
    "curv_rho": 362232128.0,
    "curv_rho_failed": false,
    "gpu_density_B_requested": "vector",
    "gpu_density_B_effective": "vector",
    "gpu_density_B_fallback_from_vector": false,
    "gpu_density_A_requested": null,
    "gpu_density_A_effective": null,
    "gpu_density_A_fallback_from_vector": false,
    "xtb_A_used": false,
    "xtb_A_success": false,
    "xtb_charge_length_mismatch": false
  },
  "A:2865": {
    "id": "A:2865",
    "chain": "A",
    "resseq": 2865,
    "resname": "U",
    "sasa": 2.4403042793273926,
    "partial_charge_B": -4.425,
    "F_metal": 8.648970912734454,
    "F_P": 69.89339834911515,
    "F_hal": 0.0,
    "total_density": 97885.0625,
    "centroid": [
      23.645923614501953,
      18.020605087280273,
      29.292076110839844
    ],
    "dipole_rho": [
      -25729.044921875,
      22030.228515625,
      -54160.2421875
    ],
    "curv_rho": 338395360.0,
    "curv_rho_failed": false,
    "gpu_density_B_requested": "vector",
    "gpu_density_B_effective": "vector",
    "gpu_density_B_fallback_from_vector": false,
    "gpu_density_A_requested": null,
    "gpu_density_A_effective": null,
    "gpu_density_A_fallback_from_vector": false,
    "xtb_A_used": false,
    "xtb_A_success": false,
    "xtb_charge_length_mismatch": false
  },
  "A:2866": {
    "id": "A:2866",
    "chain": "A",
    "resseq": 2866,
    "resname": "U",
    "sasa": 2.4593288898468018,
    "partial_charge_B": -4.425,
    "F_metal": 10.276341131834087,
    "F_P": 76.59561022427992,
    "F_hal": 0.0,
    "total_density": 107163.2421875,
    "centroid": [
      23.754253387451172,
      17.959794998168945,
      29.021432876586914
    ],
    "dipole_rho": [
      -36316.625,
      11237.64453125,
      -51125.77734375
    ],
    "curv_rho": 392787648.0,
    "curv_rho_failed": false,
    "gpu_density_B_requested": "vector",
    "gpu_density_B_effective": "vector",
    "gpu_density_B_fallback_from_vector": false,
    "gpu_density_A_requested": null,
    "gpu_density_A_effective": null,
    "gpu_density_A_fallback_from_vector": false,
    "xtb_A_used": false,
    "xtb_A_success": false,
    "xtb_charge_length_mismatch": false
  },
  "A:2867": {
    "id": "A:2867",
    "chain": "A",
    "resseq": 2867,
    "resname": "G",
    "sasa": 0.15764929354190826,
    "partial_charge_B": -1.4101707080734673,
    "F_metal": 12.39718849908565,
    "F_P": 74.51760838893678,
    "F_hal": 0.0,
    "total_density": 136020.328125,
    "centroid": [
      24.237712860107422,
      18.528209686279297,
      28.539453506469727
    ],
    "dipole_rho": [
      -34952.44921875,
      29554.638671875,
      -61870.78125
    ],
    "curv_rho": 525004064.0,
    "curv_rho_failed": false,
    "gpu_density_B_requested": "vector",
    "gpu_density_B_effective": "vector",
    "gpu_density_B_fallback_from_vector": false,
    "gpu_density_A_requested": null,
    "gpu_density_A_effective": null,
    "gpu_density_A_fallback_from_vector": false,
    "xtb_A_used": false,
    "xtb_A_success": false,
    "xtb_charge_length_mismatch": false
  },
  "A:2868": {
    "id": "A:2868",
    "chain": "A",
    "resseq": 2868,
    "resname": "A",
    "sasa": 0.0,
    "partial_charge_B": -0.7499999999999999,
    "F_metal": 17.120082615381925,
    "F_P": 80.63624249828447,
    "F_hal": 0.0,
    "total_density": 135252.65625,
    "centroid": [
      23.961654663085938,
      17.957319259643555,
      28.44178009033203
    ],
    "dipole_rho": [
      -34375.1015625,
      24535.677734375,
      -65072.9765625
    ],
    "curv_rho": 534385792.0,
    "curv_rho_failed": false,
    "gpu_density_B_requested": "vector",
    "gpu_density_B_effective": "vector",
    "gpu_density_B_fallback_from_vector": false,
    "gpu_density_A_requested": null,
    "gpu_density_A_effective": null,
    "gpu_density_A_fallback_from_vector": false,
    "xtb_A_used": false,
    "xtb_A_success": false,
    "xtb_charge_length_mismatch": false
  },
  "A:2869": {
    "id": "A:2869",
    "chain": "A",
    "resseq": 2869,
    "resname": "G",
    "sasa": 0.0,
    "partial_charge_B": -0.9899999999999999,
    "F_metal": 16.801815222752502,
    "F_P": 82.7738162173742,
    "F_hal": 0.0,
    "total_density": 154402.375,
    "centroid": [
      23.828752517700195,
      17.68108558654785,
      28.145843505859375
    ],
    "dipole_rho": [
      -34896.32421875,
      29726.359375,
      -64872.15234375
    ],
    "curv_rho": 624493952.0,
    "curv_rho_failed": false,
    "gpu_density_B_requested": "vector",
    "gpu_density_B_effective": "vector",
    "gpu_density_B_fallback_from_vector": false,
    "gpu_density_A_requested": null,
    "gpu_density_A_effective": null,
    "gpu_density_A_fallback_from_vector": false,
    "xtb_A_used": false,
    "xtb_A_success": false,
    "xtb_charge_length_mismatch": false
  },
  "A:2870": {
    "id": "A:2870",
    "chain": "A",
    "resseq": 2870,
    "resname": "C",
    "sasa": 0.0,
    "partial_charge_B": -1.3499999999999999,
    "F_metal": 13.171474153505814,
    "F_P": 88.33193235615498,
    "F_hal": 0.0,
    "total_density": 161516.578125,
    "centroid": [
      23.897457122802734,
      17.367326736450195,
      27.871112823486328
    ],
    "dipole_rho": [
      -21351.34765625,
      16465.994140625,
      -49289.25390625
    ],
    "curv_rho": 671717632.0,
    "curv_rho_failed": false,
    "gpu_density_B_requested": "vector",
    "gpu_density_B_effective": "vector",
    "gpu_density_B_fallback_from_vector": false,
    "gpu_density_A_requested": null,
    "gpu_density_A_effective": null,
    "gpu_density_A_fallback_from_vector": false,
    "xtb_A_used": false,
    "xtb_A_success": false,
    "xtb_charge_length_mismatch": false
  },
  "A:2871": {
    "id": "A:2871",
    "chain": "A",
    "resseq": 2871,
    "resname": "U",
    "sasa": 0.0,
    "partial_charge_B": -1.7699999999999998,
    "F_metal": 13.212895137132765,
    "F_P": 90.53148537187556,
    "F_hal": 0.0,
    "total_density": 165172.75,
    "centroid": [
      24.146686553955078,
      17.18421745300293,
      27.510234832763672
    ],
    "dipole_rho": [
      -25776.568359375,
      -2802.810302734375,
      -43508.984375
    ],
    "curv_rho": 721766016.0,
    "curv_rho_failed": false,
    "gpu_density_B_requested": "vector",
    "gpu_density_B_effective": "vector",
    "gpu_density_B_fallback_from_vector": false,
    "gpu_density_A_requested": null,
    "gpu_density_A_effective": null,
    "gpu_density_A_fallback_from_vector": false,
    "xtb_A_used": false,
    "xtb_A_success": false,
    "xtb_charge_length_mismatch": false
  },
  "A:2872": {
    "id": "A:2872",
    "chain": "A",
    "resseq": 2872,
    "resname": "A",
    "sasa": 0.0,
    "partial_charge_B": -0.7499999999999999,
    "F_metal": 13.909044567188282,
    "F_P": 98.47302015932269,
    "F_hal": 0.0,
    "total_density": 208670.65625,
    "centroid": [
      24.256391525268555,
      17.373001098632812,
      26.925077438354492
    ],
    "dipole_rho": [
      -23775.03515625,
      10824.568359375,
      -24146.021484375
    ],
    "curv_rho": 907620544.0,
    "curv_rho_failed": false,
    "gpu_density_B_requested": "vector",
    "gpu_density_B_effective": "vector",
    "gpu_density_B_fallback_from_vector": false,
    "gpu_density_A_requested": null,
    "gpu_density_A_effective": null,
    "gpu_density_A_fallback_from_vector": false,
    "xtb_A_used": false,
    "xtb_A_success": false,
    "xtb_charge_length_mismatch": false
  },
  "A:2873": {
    "id": "A:2873",
    "chain": "A",
    "resseq": 2873,
    "resname": "A",
    "sasa": 0.0,
    "partial_charge_B": -0.7499999999999999,
    "F_metal": 15.223364969748987,
    "F_P": 97.30017947572722,
    "F_hal": 0.0,
    "total_density": 204537.890625,
    "centroid": [
      24.569751739501953,
      17.324687957763672,
      26.589603424072266
    ],
    "dipole_rho": [
      -27359.666015625,
      25605.4453125,
      -14141.3466796875
    ],
    "curv_rho": 927474880.0,
    "curv_rho_failed": false,
    "gpu_density_B_requested": "vector",
    "gpu_density_B_effective": "vector",
    "gpu_density_B_fallback_from_vector": false,
    "gpu_density_A_requested": null,
    "gpu_density_A_effective": null,
    "gpu_density_A_fallback_from_vector": false,
    "xtb_A_used": false,
    "xtb_A_success": false,
    "xtb_charge_length_mismatch": false
  },
  "A:2874": {
    "id": "A:2874",
    "chain": "A",
    "resseq": 2874,
    "resname": "C",
    "sasa": 0.0,
    "partial_charge_B": -1.3499999999999999,
    "F_metal": 14.856777776863497,
    "F_P": 92.33211697464884,
    "F_hal": 0.0,
    "total_density": 182203.328125,
    "centroid": [
      25.115711212158203,
      17.166820526123047,
      26.766969680786133
    ],
    "dipole_rho": [
      -26886.849609375,
      139.00076293945312,
      -37162.3046875
    ],
    "curv_rho": 809184576.0,
    "curv_rho_failed": false,
    "gpu_density_B_requested": "vector",
    "gpu_density_B_effective": "vector",
    "gpu_density_B_fallback_from_vector": false,
    "gpu_density_A_requested": null,
    "gpu_density_A_effective": null,
    "gpu_density_A_fallback_from_vector": false,
    "xtb_A_used": false,
    "xtb_A_success": false,
    "xtb_charge_length_mismatch": false
  },
  "A:2875": {
    "id": "A:2875",
    "chain": "A",
    "resseq": 2875,
    "resname": "C",
    "sasa": 0.0,
    "partial_charge_B": -1.3499999999999999,
    "F_metal": 13.435943497352067,
    "F_P": 81.38068512439392,
    "F_hal": 0.0,
    "total_density": 162616.453125,
    "centroid": [
      25.47425079345703,
      17.076040267944336,
      26.90165901184082
    ],
    "dipole_rho": [
      -50010.59375,
      4491.97119140625,
      -45362.33984375
    ],
    "curv_rho": 665495872.0,
    "curv_rho_failed": false,
    "gpu_density_B_requested": "vector",
    "gpu_density_B_effective": "vector",
    "gpu_density_B_fallback_from_vector": false,
    "gpu_density_A_requested": null,
    "gpu_density_A_effective": null,
    "gpu_density_A_fallback_from_vector": false,
    "xtb_A_used": false,
    "xtb_A_success": false,
    "xtb_charge_length_mismatch": false
  },
  "A:2876": {
    "id": "A:2876",
    "chain": "A",
    "resseq": 2876,
    "resname": "G",
    "sasa": 0.09458957612514496,
    "partial_charge_B": -1.2421024248440804,
    "F_metal": 12.167519959805288,
    "F_P": 69.5307891143389,
    "F_hal": 0.0,
    "total_density": 134383.984375,
    "centroid": [
      25.728347778320312,
      16.72492027282715,
      27.0478515625
    ],
    "dipole_rho": [
      -35391.73828125,
      10972.353515625,
      -54832.44140625
    ],
    "curv_rho": 535144736.0,
    "curv_rho_failed": false,
    "gpu_density_B_requested": "vector",
    "gpu_density_B_effective": "vector",
    "gpu_density_B_fallback_from_vector": false,
    "gpu_density_A_requested": null,
    "gpu_density_A_effective": null,
    "gpu_density_A_fallback_from_vector": false,
    "xtb_A_used": false,
    "xtb_A_success": false,
    "xtb_charge_length_mismatch": false
  },
  "A:2877": {
    "id": "A:2877",
    "chain": "A",
    "resseq": 2877,
    "resname": "G",
    "sasa": 0.37835830450057983,
    "partial_charge_B": -1.9984096993763216,
    "F_metal": 12.54661234874845,
    "F_P": 65.43098866706585,
    "F_hal": 0.0,
    "total_density": 126965.515625,
    "centroid": [
      25.467744827270508,
      16.285282135009766,
      27.10103416442871
    ],
    "dipole_rho": [
      -45480.2578125,
      18373.705078125,
      -60902.55078125
    ],
    "curv_rho": 486662880.0,
    "curv_rho_failed": false,
    "gpu_density_B_requested": "vector",
    "gpu_density_B_effective": "vector",
    "gpu_density_B_fallback_from_vector": false,
    "gpu_density_A_requested": null,
    "gpu_density_A_effective": null,
    "gpu_density_A_fallback_from_vector": false,
    "xtb_A_used": false,
    "xtb_A_success": false,
    "xtb_charge_length_mismatch": false
  },
  "A:2878": {
    "id": "A:2878",
    "chain": "A",
    "resseq": 2878,
    "resname": "U",
    "sasa": 1.487788200378418,
    "partial_charge_B": -4.425,
    "F_metal": 11.704892072803627,
    "F_P": 65.02460715296769,
    "F_hal": 0.0,
    "total_density": 108839.15625,
    "centroid": [
      25.29733657836914,
      15.863445281982422,
      27.077354431152344
    ],
    "dipole_rho": [
      -40791.859375,
      23609.068359375,
      -59844.92578125
    ],
    "curv_rho": 418167872.0,
    "curv_rho_failed": false,
    "gpu_density_B_requested": "vector",
    "gpu_density_B_effective": "vector",
    "gpu_density_B_fallback_from_vector": false,
    "gpu_density_A_requested": null,
    "gpu_density_A_effective": null,
    "gpu_density_A_fallback_from_vector": false,
    "xtb_A_used": false,
    "xtb_A_success": false,
    "xtb_charge_length_mismatch": false
  },
  "A:2879": {
    "id": "A:2879",
    "chain": "A",
    "resseq": 2879,
    "resname": "A",
    "sasa": 2.207090139389038,
    "partial_charge_B": -1.8749999999999996,
    "F_metal": 9.270032076589287,
    "F_P": 61.40577035203299,
    "F_hal": 0.0,
    "total_density": 99201.9765625,
    "centroid": [
      25.448246002197266,
      15.327195167541504,
      26.899423599243164
    ],
    "dipole_rho": [
      -22864.908203125,
      24528.958984375,
      -45890.63671875
    ],
    "curv_rho": 357371328.0,
    "curv_rho_failed": false,
    "gpu_density_B_requested": "vector",
    "gpu_density_B_effective": "vector",
    "gpu_density_B_fallback_from_vector": false,
    "gpu_density_A_requested": null,
    "gpu_density_A_effective": null,
    "gpu_density_A_fallback_from_vector": false,
    "xtb_A_used": false,
    "xtb_A_success": false,
    "xtb_charge_length_mismatch": false
  },
  "A:2880": {
    "id": "A:2880",
    "chain": "A",
    "resseq": 2880,
    "resname": "C",
    "sasa": 1.0404853820800781,
    "partial_charge_B": -3.375,
    "F_metal": 7.786655668713337,
    "F_P": 65.53339614147353,
    "F_hal": 0.0,
    "total_density": 114996.4921875,
    "centroid": [
      24.81248664855957,
      15.427227973937988,
      27.03725814819336
    ],
    "dipole_rho": [
      -19170.59765625,
      48213.60546875,
      -55344.47265625
    ],
    "curv_rho": 435874112.0,
    "curv_rho_failed": false,
    "gpu_density_B_requested": "vector",
    "gpu_density_B_effective": "vector",
    "gpu_density_B_fallback_from_vector": false,
    "gpu_density_A_requested": null,
    "gpu_density_A_effective": null,
    "gpu_density_A_fallback_from_vector": false,
    "xtb_A_used": false,
    "xtb_A_success": false,
    "xtb_charge_length_mismatch": false
  },
  "A:2881": {
    "id": "A:2881",
    "chain": "A",
    "resseq": 2881,
    "resname": "U",
    "sasa": 0.0,
    "partial_charge_B": -1.7699999999999998,
    "F_metal": 8.278915415225246,
    "F_P": 70.14914835557472,
    "F_hal": 0.0,
    "total_density": 132200.265625,
    "centroid": [
      24.642335891723633,
      15.333135604858398,
      26.68708038330078
    ],
    "dipole_rho": [
      -14177.7158203125,
      47801.734375,
      -45892.7890625
    ],
    "curv_rho": 505731680.0,
    "curv_rho_failed": false,
    "gpu_density_B_requested": "vector",
    "gpu_density_B_effective": "vector",
    "gpu_density_B_fallback_from_vector": false,
    "gpu_density_A_requested": null,
    "gpu_density_A_effective": null,
    "gpu_density_A_fallback_from_vector": false,
    "xtb_A_used": false,
    "xtb_A_success": false,
    "xtb_charge_length_mismatch": false
  },
  "A:2882": {
    "id": "A:2882",
    "chain": "A",
    "resseq": 2882,
    "resname": "A",
    "sasa": 0.0,
    "partial_charge_B": -0.7499999999999999,
    "F_metal": 8.568191393761722,
    "F_P": 73.80626776188231,
    "F_hal": 0.0,
    "total_density": 142451.71875,
    "centroid": [
      24.777799606323242,
      15.222765922546387,
      26.30854034423828
    ],
    "dipole_rho": [
      -13296.3251953125,
      37113.609375,
      -35235.5234375
    ],
    "curv_rho": 542040192.0,
    "curv_rho_failed": false,
    "gpu_density_B_requested": "vector",
    "gpu_density_B_effective": "vector",
    "gpu_density_B_fallback_from_vector": false,
    "gpu_density_A_requested": null,
    "gpu_density_A_effective": null,
    "gpu_density_A_fallback_from_vector": false,
    "xtb_A_used": false,
    "xtb_A_success": false,
    "xtb_charge_length_mismatch": false
  },
  "A:2883": {
    "id": "A:2883",
    "chain": "A",
    "resseq": 2883,
    "resname": "A",
    "sasa": 0.0,
    "partial_charge_B": -0.7499999999999999,
    "F_metal": 8.21739785876292,
    "F_P": 74.90619185716778,
    "F_hal": 0.0,
    "total_density": 145749.578125,
    "centroid": [
      25.075706481933594,
      15.103045463562012,
      25.978839874267578
    ],
    "dipole_rho": [
      -22454.484375,
      28884.05078125,
      -31314.744140625
    ],
    "curv_rho": 553403648.0,
    "curv_rho_failed": false,
    "gpu_density_B_requested": "vector",
    "gpu_density_B_effective": "vector",
    "gpu_density_B_fallback_from_vector": false,
    "gpu_density_A_requested": null,
    "gpu_density_A_effective": null,
    "gpu_density_A_fallback_from_vector": false,
    "xtb_A_used": false,
    "xtb_A_success": false,
    "xtb_charge_length_mismatch": false
  },
  "A:2884": {
    "id": "A:2884",
    "chain": "A",
    "resseq": 2884,
    "resname": "U",
    "sasa": 0.0,
    "partial_charge_B": -1.7699999999999998,
    "F_metal": 6.672788006756504,
    "F_P": 68.81159296485886,
    "F_hal": 0.0,
    "total_density": 135798.171875,
    "centroid": [
      25.080581665039062,
      14.683443069458008,
      25.638029098510742
    ],
    "dipole_rho": [
      -11062.0849609375,
      64231.02734375,
      -34000.08203125
    ],
    "curv_rho": 492114048.0,
    "curv_rho_failed": false,
    "gpu_density_B_requested": "vector",
    "gpu_density_B_effective": "vector",
    "gpu_density_B_fallback_from_vector": false,
    "gpu_density_A_requested": null,
    "gpu_density_A_effective": null,
    "gpu_density_A_fallback_from_vector": false,
    "xtb_A_used": false,
    "xtb_A_success": false,
    "xtb_charge_length_mismatch": false
  },
  "A:2885": {
    "id": "A:2885",
    "chain": "A",
    "resseq": 2885,
    "resname": "G",
    "sasa": 1.0404853820800781,
    "partial_charge_B": -2.4749999999999996,
    "F_metal": 5.478627223840351,
    "F_P": 57.88536719803305,
    "F_hal": 0.0,
    "total_density": 104836.46875,
    "centroid": [
      25.339298248291016,
      14.210521697998047,
      25.58373260498047
    ],
    "dipole_rho": [
      -12078.619140625,
      58678.453125,
      -22487.296875
    ],
    "curv_rho": 347670656.0,
    "curv_rho_failed": false,
    "gpu_density_B_requested": "vector",
    "gpu_density_B_effective": "vector",
    "gpu_density_B_fallback_from_vector": false,
    "gpu_density_A_requested": null,
    "gpu_density_A_effective": null,
    "gpu_density_A_fallback_from_vector": false,
    "xtb_A_used": false,
    "xtb_A_success": false,
    "xtb_charge_length_mismatch": false
  },
  "A:2886": {
    "id": "A:2886",
    "chain": "A",
    "resseq": 2886,
    "resname": "A",
    "sasa": 0.6621270179748535,
    "partial_charge_B": -1.8749999999999996,
    "F_metal": 5.813303797090379,
    "F_P": 63.27057882729529,
    "F_hal": 0.0,
    "total_density": 114493.5078125,
    "centroid": [
      25.444007873535156,
      14.197014808654785,
      25.051124572753906
    ],
    "dipole_rho": [
      -19413.978515625,
      58012.17578125,
      -32193.529296875
    ],
    "curv_rho": 392567776.0,
    "curv_rho_failed": false,
    "gpu_density_B_requested": "vector",
    "gpu_density_B_effective": "vector",
    "gpu_density_B_fallback_from_vector": false,
    "gpu_density_A_requested": null,
    "gpu_density_A_effective": null,
    "gpu_density_A_fallback_from_vector": false,
    "xtb_A_used": false,
    "xtb_A_success": false,
    "xtb_charge_length_mismatch": false
  },
  "A:2887": {
    "id": "A:2887",
    "chain": "A",
    "resseq": 2887,
    "resname": "A",
    "sasa": 0.0,
    "partial_charge_B": -0.7499999999999999,
    "F_metal": 6.126043435073396,
    "F_P": 68.26191777420722,
    "F_hal": 0.0,
    "total_density": 121436.1484375,
    "centroid": [
      25.49128532409668,
      14.142281532287598,
      24.649518966674805
    ],
    "dipole_rho": [
      -12065.869140625,
      55521.578125,
      -26331.99609375
    ],
    "curv_rho": 413330912.0,
    "curv_rho_failed": false,
    "gpu_density_B_requested": "vector",
    "gpu_density_B_effective": "vector",
    "gpu_density_B_fallback_from_vector": false,
    "gpu_density_A_requested": null,
    "gpu_density_A_effective": null,
    "gpu_density_A_fallback_from_vector": false,
    "xtb_A_used": false,
    "xtb_A_success": false,
    "xtb_charge_length_mismatch": false
  },
  "A:2888": {
    "id": "A:2888",
    "chain": "A",
    "resseq": 2888,
    "resname": "C",
    "sasa": 0.0,
    "partial_charge_B": -1.3499999999999999,
    "F_metal": 6.706133351489426,
    "F_P": 73.52583609267204,
    "F_hal": 0.0,
    "total_density": 124467.265625,
    "centroid": [
      25.56159019470215,
      14.141580581665039,
      24.249977111816406
    ],
    "dipole_rho": [
      -11400.9931640625,
      40728.26953125,
      -21591.01953125
    ],
    "curv_rho": 437266560.0,
    "curv_rho_failed": false,
    "gpu_density_B_requested": "vector",
    "gpu_density_B_effective": "vector",
    "gpu_density_B_fallback_from_vector": false,
    "gpu_density_A_requested": null,
    "gpu_density_A_effective": null,
    "gpu_density_A_fallback_from_vector": false,
    "xtb_A_used": false,
    "xtb_A_success": false,
    "xtb_charge_length_mismatch": false
  },
  "A:2889": {
    "id": "A:2889",
    "chain": "A",
    "resseq": 2889,
    "resname": "C",
    "sasa": 0.0,
    "partial_charge_B": -1.3499999999999999,
    "F_metal": 7.173447253360734,
    "F_P": 75.94589101448932,
    "F_hal": 0.0,
    "total_density": 133119.59375,
    "centroid": [
      25.85276985168457,
      14.177314758300781,
      23.935731887817383
    ],
    "dipole_rho": [
      -10047.462890625,
      23166.005859375,
      -12435.1845703125
    ],
    "curv_rho": 464458624.0,
    "curv_rho_failed": false,
    "gpu_density_B_requested": "vector",
    "gpu_density_B_effective": "vector",
    "gpu_density_B_fallback_from_vector": false,
    "gpu_density_A_requested": null,
    "gpu_density_A_effective": null,
    "gpu_density_A_fallback_from_vector": false,
    "xtb_A_used": false,
    "xtb_A_success": false,
    "xtb_charge_length_mismatch": false
  },
  "A:2890": {
    "id": "A:2890",
    "chain": "A",
    "resseq": 2890,
    "resname": "G",
    "sasa": 0.0,
    "partial_charge_B": -0.9899999999999999,
    "F_metal": 6.725178005849467,
    "F_P": 75.09939550984907,
    "F_hal": 0.0,
    "total_density": 136293.328125,
    "centroid": [
      26.331066131591797,
      14.238999366760254,
      23.747913360595703
    ],
    "dipole_rho": [
      -12440.765625,
      28568.193359375,
      -21474.3359375
    ],
    "curv_rho": 449475168.0,
    "curv_rho_failed": false,
    "gpu_density_B_requested": "vector",
    "gpu_density_B_effective": "vector",
    "gpu_density_B_fallback_from_vector": false,
    "gpu_density_A_requested": null,
    "gpu_density_A_effective": null,
    "gpu_density_A_fallback_from_vector": false,
    "xtb_A_used": false,
    "xtb_A_success": false,
    "xtb_charge_length_mismatch": false
  },
  "A:2891": {
    "id": "A:2891",
    "chain": "A",
    "resseq": 2891,
    "resname": "U",
    "sasa": 0.0,
    "partial_charge_B": -1.7699999999999998,
    "F_metal": 5.854174620470434,
    "F_P": 70.4307984840533,
    "F_hal": 0.0,
    "total_density": 129260.9765625,
    "centroid": [
      26.589080810546875,
      14.05606746673584,
      23.436691284179688
    ],
    "dipole_rho": [
      -26514.15625,
      53805.4765625,
      -25408.6171875
    ],
    "curv_rho": 396753280.0,
    "curv_rho_failed": false,
    "gpu_density_B_requested": "vector",
    "gpu_density_B_effective": "vector",
    "gpu_density_B_fallback_from_vector": false,
    "gpu_density_A_requested": null,
    "gpu_density_A_effective": null,
    "gpu_density_A_fallback_from_vector": false,
    "xtb_A_used": false,
    "xtb_A_success": false,
    "xtb_charge_length_mismatch": false
  },
  "A:2892": {
    "id": "A:2892",
    "chain": "A",
    "resseq": 2892,
    "resname": "G",
    "sasa": 0.0,
    "partial_charge_B": -0.9899999999999999,
    "F_metal": 4.76860853004539,
    "F_P": 63.61990221896832,
    "F_hal": 0.0,
    "total_density": 105063.484375,
    "centroid": [
      27.064334869384766,
      13.731608390808105,
      23.36404037475586
    ],
    "dipole_rho": [
      -16734.03125,
      49969.8984375,
      -21532.0078125
    ],
    "curv_rho": 305919872.0,
    "curv_rho_failed": false,
    "gpu_density_B_requested": "vector",
    "gpu_density_B_effective": "vector",
    "gpu_density_B_fallback_from_vector": false,
    "gpu_density_A_requested": null,
    "gpu_density_A_effective": null,
    "gpu_density_A_fallback_from_vector": false,
    "xtb_A_used": false,
    "xtb_A_success": false,
    "xtb_charge_length_mismatch": false
  },
  "A:2893": {
    "id": "A:2893",
    "chain": "A",
    "resseq": 2893,
    "resname": "A",
    "sasa": 0.0,
    "partial_charge_B": -0.7499999999999999,
    "F_metal": 4.316470589848388,
    "F_P": 60.32578963162422,
    "F_hal": 0.0,
    "total_density": 94464.328125,
    "centroid": [
      27.636865615844727,
      13.802838325500488,
      23.25144386291504
    ],
    "dipole_rho": [
      -31478.505859375,
      27115.767578125,
      -21143.9921875
    ],
    "curv_rho": 264247072.0,
    "curv_rho_failed": false,
    "gpu_density_B_requested": "vector",
    "gpu_density_B_effective": "vector",
    "gpu_density_B_fallback_from_vector": false,
    "gpu_density_A_requested": null,
    "gpu_density_A_effective": null,
    "gpu_density_A_fallback_from_vector": false,
    "xtb_A_used": false,
    "xtb_A_success": false,
    "xtb_charge_length_mismatch": false
  },
  "A:2894": {
    "id": "A:2894",
    "chain": "A",
    "resseq": 2894,
    "resname": "G",
    "sasa": 0.0,
    "partial_charge_B": -0.9899999999999999,
    "F_metal": 5.051993133689577,
    "F_P": 69.99300860467446,
    "F_hal": 0.0,
    "total_density": 113662.171875,
    "centroid": [
      27.6746826171875,
      14.209451675415039,
      23.029369354248047
    ],
    "dipole_rho": [
      -28695.150390625,
      31443.20703125,
      -3846.561279296875
    ],
    "curv_rho": 347067072.0,
    "curv_rho_failed": false,
    "gpu_density_B_requested": "vector",
    "gpu_density_B_effective": "vector",
    "gpu_density_B_fallback_from_vector": false,
    "gpu_density_A_requested": null,
    "gpu_density_A_effective": null,
    "gpu_density_A_fallback_from_vector": false,
    "xtb_A_used": false,
    "xtb_A_success": false,
    "xtb_charge_length_mismatch": false
  },
  "A:2895": {
    "id": "A:2895",
    "chain": "A",
    "resseq": 2895,
    "resname": "G",
    "sasa": 0.0,
    "partial_charge_B": -0.9899999999999999,
    "F_metal": 5.821025906599058,
    "F_P": 70.78405134384276,
    "F_hal": 0.0,
    "total_density": 127963.640625,
    "centroid": [
      27.709491729736328,
      14.498051643371582,
      22.147159576416016
    ],
    "dipole_rho": [
      -27024.4140625,
      44802.171875,
      -9448.9794921875
    ],
    "curv_rho": 418248480.0,
    "curv_rho_failed": false,
    "gpu_density_B_requested": "vector",
    "gpu_density_B_effective": "vector",
    "gpu_density_B_fallback_from_vector": false,
    "gpu_density_A_requested": null,
    "gpu_density_A_effective": null,
    "gpu_density_A_fallback_from_vector": false,
    "xtb_A_used": false,
    "xtb_A_success": false,
    "xtb_charge_length_mismatch": false
  },
  "A:2896": {
    "id": "A:2896",
    "chain": "A",
    "resseq": 2896,
    "resname": "C",
    "sasa": 0.0,
    "partial_charge_B": -1.3499999999999999,
    "F_metal": 5.207426769127901,
    "F_P": 66.74041747598457,
    "F_hal": 0.0,
    "total_density": 114627.1171875,
    "centroid": [
      27.95563507080078,
      14.462960243225098,
      22.00084686279297
    ],
    "dipole_rho": [
      -31063.05078125,
      44762.93359375,
      9682.4033203125
    ],
    "curv_rho": 366220768.0,
    "curv_rho_failed": false,
    "gpu_density_B_requested": "vector",
    "gpu_density_B_effective": "vector",
    "gpu_density_B_fallback_from_vector": false,
    "gpu_density_A_requested": null,
    "gpu_density_A_effective": null,
    "gpu_density_A_fallback_from_vector": false,
    "xtb_A_used": false,
    "xtb_A_success": false,
    "xtb_charge_length_mismatch": false
  },
  "A:2897": {
    "id": "A:2897",
    "chain": "A",
    "resseq": 2897,
    "resname": "U",
    "sasa": 0.03152985870838165,
    "partial_charge_B": -1.9202428592505125,
    "F_metal": 4.824424951249266,
    "F_P": 60.28376798771312,
    "F_hal": 0.0,
    "total_density": 105284.6953125,
    "centroid": [
      28.283817291259766,
      14.600020408630371,
      21.8112850189209
    ],
    "dipole_rho": [
      -36794.0,
      38755.703125,
      15055.8203125
    ],
    "curv_rho": 329010048.0,
    "curv_rho_failed": false,
    "gpu_density_B_requested": "vector",
    "gpu_density_B_effective": "vector",
    "gpu_density_B_fallback_from_vector": false,
    "gpu_density_A_requested": null,
    "gpu_density_A_effective": null,
    "gpu_density_A_fallback_from_vector": false,
    "xtb_A_used": false,
    "xtb_A_success": false,
    "xtb_charge_length_mismatch": false
  },
  "A:2898": {
    "id": "A:2898",
    "chain": "A",
    "resseq": 2898,
    "resname": "U",
    "sasa": 1.324254035949707,
    "partial_charge_B": -4.425,
    "F_metal": 4.3733690470619475,
    "F_P": 55.81052922817145,
    "F_hal": 0.0,
    "total_density": 85733.3203125,
    "centroid": [
      28.667591094970703,
      14.675128936767578,
      21.808591842651367
    ],
    "dipole_rho": [
      -35990.31640625,
      22430.2890625,
      14173.2587890625
    ],
    "curv_rho": 252720816.0,
    "curv_rho_failed": false,
    "gpu_density_B_requested": "vector",
    "gpu_density_B_effective": "vector",
    "gpu_density_B_fallback_from_vector": false,
    "gpu_density_A_requested": null,
    "gpu_density_A_effective": null,
    "gpu_density_A_fallback_from_vector": false,
    "xtb_A_used": false,
    "xtb_A_success": false,
    "xtb_charge_length_mismatch": false
  },
  "A:2899": {
    "id": "A:2899",
    "chain": "A",
    "resseq": 2899,
    "resname": "A",
    "sasa": 1.1981346607208252,
    "partial_charge_B": -1.8749999999999996,
    "F_metal": 3.9615829802855087,
    "F_P": 49.54603512866238,
    "F_hal": 0.0,
    "total_density": 79129.7109375,
    "centroid": [
      28.92116928100586,
      14.723634719848633,
      22.149850845336914
    ],
    "dipole_rho": [
      -45006.44140625,
      11112.2509765625,
      13318.1396484375
    ],
    "curv_rho": 213976512.0,
    "curv_rho_failed": false,
    "gpu_density_B_requested": "vector",
    "gpu_density_B_effective": "vector",
    "gpu_density_B_fallback_from_vector": false,
    "gpu_density_A_requested": null,
    "gpu_density_A_effective": null,
    "gpu_density_A_fallback_from_vector": false,
    "xtb_A_used": false,
    "xtb_A_success": false,
    "xtb_charge_length_mismatch": false
  },
  "A:2900": {
    "id": "A:2900",
    "chain": "A",
    "resseq": 2900,
    "resname": "A",
    "sasa": 1.0720151662826538,
    "partial_charge_B": -1.8749999999999996,
    "F_metal": 3.4255048001770936,
    "F_P": 45.723545803106184,
    "F_hal": 0.0,
    "total_density": 66785.65625,
    "centroid": [
      29.120296478271484,
      14.687111854553223,
      22.409568786621094
    ],
    "dipole_rho": [
      -46236.625,
      9920.44140625,
      3358.977783203125
    ],
    "curv_rho": 174212640.0,
    "curv_rho_failed": false,
    "gpu_density_B_requested": "vector",
    "gpu_density_B_effective": "vector",
    "gpu_density_B_fallback_from_vector": false,
    "gpu_density_A_requested": null,
    "gpu_density_A_effective": null,
    "gpu_density_A_fallback_from_vector": false,
    "xtb_A_used": false,
    "xtb_A_success": false,
    "xtb_charge_length_mismatch": false
  },
  "A:2901": {
    "id": "A:2901",
    "chain": "A",
    "resseq": 2901,
    "resname": "C",
    "sasa": 3.6956138610839844,
    "partial_charge_B": -3.375,
    "F_metal": 2.9148405160286783,
    "F_P": 42.86991250016576,
    "F_hal": 0.0,
    "total_density": 49311.6796875,
    "centroid": [
      29.346071243286133,
      14.457683563232422,
      22.56867218017578
    ],
    "dipole_rho": [
      -37976.46875,
      6196.7333984375,
      -9477.658203125
    ],
    "curv_rho": 118252032.0,
    "curv_rho_failed": false,
    "gpu_density_B_requested": "vector",
    "gpu_density_B_effective": "vector",
    "gpu_density_B_fallback_from_vector": false,
    "gpu_density_A_requested": null,
    "gpu_density_A_effective": null,
    "gpu_density_A_fallback_from_vector": false,
    "xtb_A_used": false,
    "xtb_A_success": false,
    "xtb_charge_length_mismatch": false
  },
  "A:2902": {
    "id": "A:2902",
    "chain": "A",
    "resseq": 2902,
    "resname": "C",
    "sasa": 4.293210029602051,
    "partial_charge_B": -3.375,
    "F_metal": 2.618905830474162,
    "F_P": 40.16102124729528,
    "F_hal": 0.0,
    "total_density": 42335.97265625,
    "centroid": [
      29.35013198852539,
      14.137167930603027,
      22.686756134033203
    ],
    "dipole_rho": [
      -36192.98828125,
      9632.216796875,
      -11159.9013671875
    ],
    "curv_rho": 94710416.0,
    "curv_rho_failed": false,
    "gpu_density_B_requested": "vector",
    "gpu_density_B_effective": "vector",
    "gpu_density_B_fallback_from_vector": false,
    "gpu_density_A_requested": null,
    "gpu_density_A_effective": null,
    "gpu_density_A_fallback_from_vector": false,
    "xtb_A_used": false,
    "xtb_A_success": false,
    "xtb_charge_length_mismatch": false
  },
  "A:2903": {
    "id": "A:2903",
    "chain": "A",
    "resseq": 2903,
    "resname": "U",
    "sasa": 15.551143646240234,
    "partial_charge_B": -4.425,
    "F_metal": 2.2883305121967092,
    "F_P": 34.35292490560159,
    "F_hal": 0.0,
    "total_density": 33262.4453125,
    "centroid": [
      29.464082717895508,
      13.864599227905273,
      22.787599563598633
    ],
    "dipole_rho": [
      -25703.46875,
      14677.791015625,
      -9402.7177734375
    ],
    "curv_rho": 66022820.0,
    "curv_rho_failed": false,
    "gpu_density_B_requested": "vector",
    "gpu_density_B_effective": "vector",
    "gpu_density_B_fallback_from_vector": false,
    "gpu_density_A_requested": null,
    "gpu_density_A_effective": null,
    "gpu_density_A_fallback_from_vector": false,
    "xtb_A_used": false,
    "xtb_A_success": false,
    "xtb_charge_length_mismatch": false
  },
  "B:1": {
    "id": "B:1",
    "chain": "B",
    "resseq": 1,
    "resname": "A",
    "sasa": 6.758256435394287,
    "partial_charge_B": -1.8749999999999996,
    "F_metal": 3.321615804914838,
    "F_P": 50.30808852826,
    "F_hal": 0.0,
    "total_density": 86460.7890625,
    "centroid": [
      22.349815368652344,
      28.891599655151367,
      30.492267608642578
    ],
    "dipole_rho": [
      18737.9921875,
      -35313.43359375,
      -41192.3671875
    ],
    "curv_rho": 276743552.0,
    "curv_rho_failed": false,
    "gpu_density_B_requested": "vector",
    "gpu_density_B_effective": "vector",
    "gpu_density_B_fallback_from_vector": false,
    "gpu_density_A_requested": null,
    "gpu_density_A_effective": null,
    "gpu_density_A_fallback_from_vector": false,
    "xtb_A_used": false,
    "xtb_A_success": false,
    "xtb_charge_length_mismatch": false
  },
  "B:2": {
    "id": "B:2",
    "chain": "B",
    "resseq": 2,
    "resname": "A",
    "sasa": 0.0,
    "partial_charge_B": -0.7499999999999999,
    "F_metal": 3.9097191823437387,
    "F_P": 59.60745496681123,
    "F_hal": 0.0,
    "total_density": 104837.828125,
    "centroid": [
      22.493186950683594,
      28.788728713989258,
      30.17841339111328
    ],
    "dipole_rho": [
      26186.619140625,
      -31082.994140625,
      -42349.59375
    ],
    "curv_rho": 363283488.0,
    "curv_rho_failed": false,
    "gpu_density_B_requested": "vector",
    "gpu_density_B_effective": "vector",
    "gpu_density_B_fallback_from_vector": false,
    "gpu_density_A_requested": null,
    "gpu_density_A_effective": null,
    "gpu_density_A_fallback_from_vector": false,
    "xtb_A_used": false,
    "xtb_A_success": false,
    "xtb_charge_length_mismatch": false
  },
  "B:3": {
    "id": "B:3",
    "chain": "B",
    "resseq": 3,
    "resname": "A",
    "sasa": 0.0,
    "partial_charge_B": -0.7499999999999999,
    "F_metal": 4.526715558757999,
    "F_P": 68.55958543447397,
    "F_hal": 0.0,
    "total_density": 126731.0390625,
    "centroid": [
      22.32228660583496,
      28.497074127197266,
      29.87675666809082
    ],
    "dipole_rho": [
      10928.314453125,
      -26466.359375,
      -51687.21875
    ],
    "curv_rho": 448557952.0,
    "curv_rho_failed": false,
    "gpu_density_B_requested": "vector",
    "gpu_density_B_effective": "vector",
    "gpu_density_B_fallback_from_vector": false,
    "gpu_density_A_requested": null,
    "gpu_density_A_effective": null,
    "gpu_density_A_fallback_from_vector": false,
    "xtb_A_used": false,
    "xtb_A_success": false,
    "xtb_charge_length_mismatch": false
  },
  "B:4": {
    "id": "B:4",
    "chain": "B",
    "resseq": 4,
    "resname": "U",
    "sasa": 0.0,
    "partial_charge_B": -1.7699999999999998,
    "F_metal": 5.5992182834556194,
    "F_P": 76.23272656582215,
    "F_hal": 0.0,
    "total_density": 150262.21875,
    "centroid": [
      22.36781120300293,
      28.656702041625977,
      29.36044692993164
    ],
    "dipole_rho": [
      21002.46484375,
      -23508.228515625,
      -33554.10546875
    ],
    "curv_rho": 579781056.0,
    "curv_rho_failed": false,
    "gpu_density_B_requested": "vector",
    "gpu_density_B_effective": "vector",
    "gpu_density_B_fallback_from_vector": false,
    "gpu_density_A_requested": null,
    "gpu_density_A_effective": null,
    "gpu_density_A_fallback_from_vector": false,
    "xtb_A_used": false,
    "xtb_A_success": false,
    "xtb_charge_length_mismatch": false
  },
  "B:5": {
    "id": "B:5",
    "chain": "B",
    "resseq": 5,
    "resname": "U",
    "sasa": 0.0,
    "partial_charge_B": -1.7699999999999998,
    "F_metal": 8.035339653098141,
    "F_P": 65.0589982625441,
    "F_hal": 0.0,
    "total_density": 146676.78125,
    "centroid": [
      22.164352416992188,
      28.988540649414062,
      28.986547470092773
    ],
    "dipole_rho": [
      4880.7119140625,
      -45849.19140625,
      -37281.734375
    ],
    "curv_rho": 568273216.0,
    "curv_rho_failed": false,
    "gpu_density_B_requested": "vector",
    "gpu_density_B_effective": "vector",
    "gpu_density_B_fallback_from_vector": false,
    "gpu_density_A_requested": null,
    "gpu_density_A_effective": null,
    "gpu_density_A_fallback_from_vector": false,
    "xtb_A_used": false,
    "xtb_A_success": false,
    "xtb_charge_length_mismatch": false
  },
  "B:6": {
    "id": "B:6",
    "chain": "B",
    "resseq": 6,
    "resname": "G",
    "sasa": 0.0,
    "partial_charge_B": -0.9899999999999999,
    "F_metal": 7.081688182051501,
    "F_P": 73.74178513094368,
    "F_hal": 0.0,
    "total_density": 172120.4375,
    "centroid": [
      22.1951847076416,
      28.91767692565918,
      28.626873016357422
    ],
    "dipole_rho": [
      21709.06640625,
      -36134.40234375,
      -21909.8515625
    ],
    "curv_rho": 672591168.0,
    "curv_rho_failed": false,
    "gpu_density_B_requested": "vector",
    "gpu_density_B_effective": "vector",
    "gpu_density_B_fallback_from_vector": false,
    "gpu_density_A_requested": null,
    "gpu_density_A_effective": null,
    "gpu_density_A_fallback_from_vector": false,
    "xtb_A_used": false,
    "xtb_A_success": false,
    "xtb_charge_length_mismatch": false
  },
  "B:7": {
    "id": "B:7",
    "chain": "B",
    "resseq": 7,
    "resname": "A",
    "sasa": 0.0,
    "partial_charge_B": -0.7499999999999999,
    "F_metal": 7.769221487254212,
    "F_P": 78.17410889845098,
    "F_hal": 0.0,
    "total_density": 186758.625,
    "centroid": [
      21.914169311523438,
      28.869407653808594,
      27.990991592407227
    ],
    "dipole_rho": [
      10348.830078125,
      -15666.197265625,
      -20217.494140625
    ],
    "curv_rho": 765220416.0,
    "curv_rho_failed": false,
    "gpu_density_B_requested": "vector",
    "gpu_density_B_effective": "vector",
    "gpu_density_B_fallback_from_vector": false,
    "gpu_density_A_requested": null,
    "gpu_density_A_effective": null,
    "gpu_density_A_fallback_from_vector": false,
    "xtb_A_used": false,
    "xtb_A_success": false,
    "xtb_charge_length_mismatch": false
  },
  "B:8": {
    "id": "B:8",
    "chain": "B",
    "resseq": 8,
    "resname": "A",
    "sasa": 0.0,
    "partial_charge_B": -0.7499999999999999,
    "F_metal": 7.545837757557699,
    "F_P": 79.38896780448782,
    "F_hal": 0.0,
    "total_density": 195317.171875,
    "centroid": [
      22.42277717590332,
      29.224105834960938,
      27.353599548339844
    ],
    "dipole_rho": [
      12253.5849609375,
      -19958.947265625,
      -21445.8515625
    ],
    "curv_rho": 826626240.0,
    "curv_rho_failed": false,
    "gpu_density_B_requested": "vector",
    "gpu_density_B_effective": "vector",
    "gpu_density_B_fallback_from_vector": false,
    "gpu_density_A_requested": null,
    "gpu_density_A_effective": null,
    "gpu_density_A_fallback_from_vector": false,
    "xtb_A_used": false,
    "xtb_A_success": false,
    "xtb_charge_length_mismatch": false
  },
  "B:9": {
    "id": "B:9",
    "chain": "B",
    "resseq": 9,
    "resname": "G",
    "sasa": 0.0,
    "partial_charge_B": -0.9899999999999999,
    "F_metal": 9.534171950027726,
    "F_P": 90.20907305251123,
    "F_hal": 0.0,
    "total_density": 213632.75,
    "centroid": [
      22.267011642456055,
      28.981182098388672,
      26.796239852905273
    ],
    "dipole_rho": [
      3199.806884765625,
      -11205.671875,
      -11895.92578125
    ],
    "curv_rho": 904290432.0,
    "curv_rho_failed": false,
    "gpu_density_B_requested": "vector",
    "gpu_density_B_effective": "vector",
    "gpu_density_B_fallback_from_vector": false,
    "gpu_density_A_requested": null,
    "gpu_density_A_effective": null,
    "gpu_density_A_fallback_from_vector": false,
    "xtb_A_used": false,
    "xtb_A_success": false,
    "xtb_charge_length_mismatch": false
  },
  "B:10": {
    "id": "B:10",
    "chain": "B",
    "resseq": 10,
    "resname": "A",
    "sasa": 0.0,
    "partial_charge_B": -0.7499999999999999,
    "F_metal": 10.244019922643725,
    "F_P": 93.86472208614907,
    "F_hal": 0.0,
    "total_density": 199182.125,
    "centroid": [
      22.37318229675293,
      29.059284210205078,
      26.248680114746094
    ],
    "dipole_rho": [
      -1883.6165771484375,
      -3653.72265625,
      -20155.908203125
    ],
    "curv_rho": 880056000.0,
    "curv_rho_failed": false,
    "gpu_density_B_requested": "vector",
    "gpu_density_B_effective": "vector",
    "gpu_density_B_fallback_from_vector": false,
    "gpu_density_A_requested": null,
    "gpu_density_A_effective": null,
    "gpu_density_A_fallback_from_vector": false,
    "xtb_A_used": false,
    "xtb_A_success": false,
    "xtb_charge_length_mismatch": false
  },
  "B:11": {
    "id": "B:11",
    "chain": "B",
    "resseq": 11,
    "resname": "G",
    "sasa": 0.0,
    "partial_charge_B": -0.9899999999999999,
    "F_metal": 11.23101620029403,
    "F_P": 97.19454984872579,
    "F_hal": 0.0,
    "total_density": 205014.109375,
    "centroid": [
      22.382749557495117,
      28.869735717773438,
      25.86557960510254
    ],
    "dipole_rho": [
      -20542.205078125,
      -7692.619140625,
      -407.2823486328125
    ],
    "curv_rho": 902114624.0,
    "curv_rho_failed": false,
    "gpu_density_B_requested": "vector",
    "gpu_density_B_effective": "vector",
    "gpu_density_B_fallback_from_vector": false,
    "gpu_density_A_requested": null,
    "gpu_density_A_effective": null,
    "gpu_density_A_fallback_from_vector": false,
    "xtb_A_used": false,
    "xtb_A_success": false,
    "xtb_charge_length_mismatch": false
  },
  "B:12": {
    "id": "B:12",
    "chain": "B",
    "resseq": 12,
    "resname": "U",
    "sasa": 0.0,
    "partial_charge_B": -1.7699999999999998,
    "F_metal": 12.181036285357555,
    "F_P": 104.15845779503948,
    "F_hal": 0.0,
    "total_density": 199106.046875,
    "centroid": [
      22.249845504760742,
      28.740978240966797,
      25.592388153076172
    ],
    "dipole_rho": [
      -11428.095703125,
      -2493.216796875,
      23322.98046875
    ],
    "curv_rho": 909146368.0,
    "curv_rho_failed": false,
    "gpu_density_B_requested": "vector",
    "gpu_density_B_effective": "vector",
    "gpu_density_B_fallback_from_vector": false,
    "gpu_density_A_requested": null,
    "gpu_density_A_effective": null,
    "gpu_density_A_fallback_from_vector": false,
    "xtb_A_used": false,
    "xtb_A_success": false,
    "xtb_charge_length_mismatch": false
  },
  "B:13": {
    "id": "B:13",
    "chain": "B",
    "resseq": 13,
    "resname": "U",
    "sasa": 0.0,
    "partial_charge_B": -1.7699999999999998,
    "F_metal": 13.055260363064338,
    "F_P": 106.95404355271668,
    "F_hal": 0.0,
    "total_density": 209949.5,
    "centroid": [
      21.81758689880371,
      28.563234329223633,
      25.08797264099121
    ],
    "dipole_rho": [
      -8449.48828125,
      12115.71484375,
      8644.0400390625
    ],
    "curv_rho": 940576640.0,
    "curv_rho_failed": false,
    "gpu_density_B_requested": "vector",
    "gpu_density_B_effective": "vector",
    "gpu_density_B_fallback_from_vector": false,
    "gpu_density_A_requested": null,
    "gpu_density_A_effective": null,
    "gpu_density_A_fallback_from_vector": false,
    "xtb_A_used": false,
    "xtb_A_success": false,
    "xtb_charge_length_mismatch": false
  },
  "B:14": {
    "id": "B:14",
    "chain": "B",
    "resseq": 14,
    "resname": "U",
    "sasa": 0.0,
    "partial_charge_B": -1.7699999999999998,
    "F_metal": 15.078834718238054,
    "F_P": 108.32830346600007,
    "F_hal": 0.0,
    "total_density": 200443.078125,
    "centroid": [
      21.726110458374023,
      28.89468765258789,
      24.674427032470703
    ],
    "dipole_rho": [
      -6288.826171875,
      -816.57763671875,
      7617.279296875
    ],
    "curv_rho": 905194112.0,
    "curv_rho_failed": false,
    "gpu_density_B_requested": "vector",
    "gpu_density_B_effective": "vector",
    "gpu_density_B_fallback_from_vector": false,
    "gpu_density_A_requested": null,
    "gpu_density_A_effective": null,
    "gpu_density_A_fallback_from_vector": false,
    "xtb_A_used": false,
    "xtb_A_success": false,
    "xtb_charge_length_mismatch": false
  },
  "B:15": {
    "id": "B:15",
    "chain": "B",
    "resseq": 15,
    "resname": "G",
    "sasa": 0.0,
    "partial_charge_B": -0.9899999999999999,
    "F_metal": 12.559548762420981,
    "F_P": 101.51025992591353,
    "F_hal": 0.0,
    "total_density": 209875.46875,
    "centroid": [
      21.590625762939453,
      29.345558166503906,
      24.15785789489746
    ],
    "dipole_rho": [
      -3333.4423828125,
      2511.978759765625,
      -8162.89453125
    ],
    "curv_rho": 889162240.0,
    "curv_rho_failed": false,
    "gpu_density_B_requested": "vector",
    "gpu_density_B_effective": "vector",
    "gpu_density_B_fallback_from_vector": false,
    "gpu_density_A_requested": null,
    "gpu_density_A_effective": null,
    "gpu_density_A_fallback_from_vector": false,
    "xtb_A_used": false,
    "xtb_A_success": false,
    "xtb_charge_length_mismatch": false
  },
  "B:16": {
    "id": "B:16",
    "chain": "B",
    "resseq": 16,
    "resname": "A",
    "sasa": 0.0,
    "partial_charge_B": -0.7499999999999999,
    "F_metal": 11.37544367838723,
    "F_P": 97.61973577910346,
    "F_hal": 0.0,
    "total_density": 208417.546875,
    "centroid": [
      21.48627281188965,
      29.3433895111084,
      24.60182762145996
    ],
    "dipole_rho": [
      -698.926025390625,
      -25337.318359375,
      -3344.326416015625
    ],
    "curv_rho": 885302208.0,
    "curv_rho_failed": false,
    "gpu_density_B_requested": "vector",
    "gpu_density_B_effective": "vector",
    "gpu_density_B_fallback_from_vector": false,
    "gpu_density_A_requested": null,
    "gpu_density_A_effective": null,
    "gpu_density_A_fallback_from_vector": false,
    "xtb_A_used": false,
    "xtb_A_success": false,
    "xtb_charge_length_mismatch": false
  },
  "B:17": {
    "id": "B:17",
    "chain": "B",
    "resseq": 17,
    "resname": "U",
    "sasa": 0.0,
    "partial_charge_B": -1.7699999999999998,
    "F_metal": 10.639696267125535,
    "F_P": 97.32651513812873,
    "F_hal": 0.0,
    "total_density": 195069.890625,
    "centroid": [
      21.292301177978516,
      29.37327766418457,
      25.063522338867188
    ],
    "dipole_rho": [
      11410.009765625,
      -16835.3359375,
      -5308.31787109375
    ],
    "curv_rho": 866720576.0,
    "curv_rho_failed": false,
    "gpu_density_B_requested": "vector",
    "gpu_density_B_effective": "vector",
    "gpu_density_B_fallback_from_vector": false,
    "gpu_density_A_requested": null,
    "gpu_density_A_effective": null,
    "gpu_density_A_fallback_from_vector": false,
    "xtb_A_used": false,
    "xtb_A_success": false,
    "xtb_charge_length_mismatch": false
  },
  "B:18": {
    "id": "B:18",
    "chain": "B",
    "resseq": 18,
    "resname": "C",
    "sasa": 0.0,
    "partial_charge_B": -1.3499999999999999,
    "F_metal": 10.931056211804961,
    "F_P": 97.33830934995466,
    "F_hal": 0.0,
    "total_density": 192704.125,
    "centroid": [
      21.013525009155273,
      29.153942108154297,
      25.45437240600586
    ],
    "dipole_rho": [
      -2190.32373046875,
      -18474.107421875,
      -8030.66943359375
    ],
    "curv_rho": 872462912.0,
    "curv_rho_failed": false,
    "gpu_density_B_requested": "vector",
    "gpu_density_B_effective": "vector",
    "gpu_density_B_fallback_from_vector": false,
    "gpu_density_A_requested": null,
    "gpu_density_A_effective": null,
    "gpu_density_A_fallback_from_vector": false,
    "xtb_A_used": false,
    "xtb_A_success": false,
    "xtb_charge_length_mismatch": false
  },
  "B:19": {
    "id": "B:19",
    "chain": "B",
    "resseq": 19,
    "resname": "A",
    "sasa": 0.0,
    "partial_charge_B": -0.7499999999999999,
    "F_metal": 13.222539441326425,
    "F_P": 99.4112122972888,
    "F_hal": 0.0,
    "total_density": 206660.875,
    "centroid": [
      21.017467498779297,
      28.733732223510742,
      25.71596336364746
    ],
    "dipole_rho": [
      12236.05078125,
      -6847.58447265625,
      3422.09521484375
    ],
    "curv_rho": 928379776.0,
    "curv_rho_failed": false,
    "gpu_density_B_requested": "vector",
    "gpu_density_B_effective": "vector",
    "gpu_density_B_fallback_from_vector": false,
    "gpu_density_A_requested": null,
    "gpu_density_A_effective": null,
    "gpu_density_A_fallback_from_vector": false,
    "xtb_A_used": false,
    "xtb_A_success": false,
    "xtb_charge_length_mismatch": false
  },
  "B:20": {
    "id": "B:20",
    "chain": "B",
    "resseq": 20,
    "resname": "U",
    "sasa": 0.0,
    "partial_charge_B": -1.7699999999999998,
    "F_metal": 16.93119126226369,
    "F_P": 105.08136289016122,
    "F_hal": 0.0,
    "total_density": 206070.578125,
    "centroid": [
      21.029420852661133,
      28.3057918548584,
      25.894668579101562
    ],
    "dipole_rho": [
      -1373.7120361328125,
      -4810.8603515625,
      4154.94384765625
    ],
    "curv_rho": 922655104.0,
    "curv_rho_failed": false,
    "gpu_density_B_requested": "vector",
    "gpu_density_B_effective": "vector",
    "gpu_density_B_fallback_from_vector": false,
    "gpu_density_A_requested": null,
    "gpu_density_A_effective": null,
    "gpu_density_A_fallback_from_vector": false,
    "xtb_A_used": false,
    "xtb_A_success": false,
    "xtb_charge_length_mismatch": false
  },
  "B:21": {
    "id": "B:21",
    "chain": "B",
    "resseq": 21,
    "resname": "G",
    "sasa": 0.0,
    "partial_charge_B": -0.9899999999999999,
    "F_metal": 16.76064228993151,
    "F_P": 106.05384121451037,
    "F_hal": 0.0,
    "total_density": 209683.625,
    "centroid": [
      21.422300338745117,
      28.098094940185547,
      25.92873764038086
    ],
    "dipole_rho": [
      4791.236328125,
      12366.2109375,
      6858.7333984375
    ],
    "curv_rho": 939248896.0,
    "curv_rho_failed": false,
    "gpu_density_B_requested": "vector",
    "gpu_density_B_effective": "vector",
    "gpu_density_B_fallback_from_vector": false,
    "gpu_density_A_requested": null,
    "gpu_density_A_effective": null,
    "gpu_density_A_fallback_from_vector": false,
    "xtb_A_used": false,
    "xtb_A_success": false,
    "xtb_charge_length_mismatch": false
  },
  "B:22": {
    "id": "B:22",
    "chain": "B",
    "resseq": 22,
    "resname": "G",
    "sasa": 0.0,
    "partial_charge_B": -0.9899999999999999,
    "F_metal": 13.840060023970485,
    "F_P": 106.22112819080427,
    "F_hal": 0.0,
    "total_density": 216559.203125,
    "centroid": [
      21.81582260131836,
      27.862075805664062,
      25.925907135009766
    ],
    "dipole_rho": [
      -11100.052734375,
      7652.912109375,
      3662.140625
    ],
    "curv_rho": 948689408.0,
    "curv_rho_failed": false,
    "gpu_density_B_requested": "vector",
    "gpu_density_B_effective": "vector",
    "gpu_density_B_fallback_from_vector": false,
    "gpu_density_A_requested": null,
    "gpu_density_A_effective": null,
    "gpu_density_A_fallback_from_vector": false,
    "xtb_A_used": false,
    "xtb_A_success": false,
    "xtb_charge_length_mismatch": false
  },
  "B:23": {
    "id": "B:23",
    "chain": "B",
    "resseq": 23,
    "resname": "C",
    "sasa": 0.0,
    "partial_charge_B": -1.3499999999999999,
    "F_metal": 12.028775696580887,
    "F_P": 107.38897067423278,
    "F_hal": 0.0,
    "total_density": 194788.1875,
    "centroid": [
      22.277318954467773,
      27.876752853393555,
      26.011577606201172
    ],
    "dipole_rho": [
      -13427.8740234375,
      16360.244140625,
      7706.2978515625
    ],
    "curv_rho": 874557312.0,
    "curv_rho_failed": false,
    "gpu_density_B_requested": "vector",
    "gpu_density_B_effective": "vector",
    "gpu_density_B_fallback_from_vector": false,
    "gpu_density_A_requested": null,
    "gpu_density_A_effective": null,
    "gpu_density_A_fallback_from_vector": false,
    "xtb_A_used": false,
    "xtb_A_success": false,
    "xtb_charge_length_mismatch": false
  },
  "B:24": {
    "id": "B:24",
    "chain": "B",
    "resseq": 24,
    "resname": "U",
    "sasa": 0.0,
    "partial_charge_B": -1.7699999999999998,
    "F_metal": 11.372200592698372,
    "F_P": 105.37342078400137,
    "F_hal": 0.0,
    "total_density": 197931.234375,
    "centroid": [
      22.764476776123047,
      28.077802658081055,
      26.140140533447266
    ],
    "dipole_rho": [
      -1160.5406494140625,
      10556.9248046875,
      636.7971801757812
    ],
    "curv_rho": 877563968.0,
    "curv_rho_failed": false,
    "gpu_density_B_requested": "vector",
    "gpu_density_B_effective": "vector",
    "gpu_density_B_fallback_from_vector": false,
    "gpu_density_A_requested": null,
    "gpu_density_A_effective": null,
    "gpu_density_A_fallback_from_vector": false,
    "xtb_A_used": false,
    "xtb_A_success": false,
    "xtb_charge_length_mismatch": false
  },
  "B:25": {
    "id": "B:25",
    "chain": "B",
    "resseq": 25,
    "resname": "C",
    "sasa": 0.0,
    "partial_charge_B": -1.3499999999999999,
    "F_metal": 10.329273367786628,
    "F_P": 100.73632530836318,
    "F_hal": 0.0,
    "total_density": 210081.1875,
    "centroid": [
      23.035871505737305,
      28.353055953979492,
      26.415626525878906
    ],
    "dipole_rho": [
      -2851.369873046875,
      1810.31787109375,
      -8419.970703125
    ],
    "curv_rho": 928845120.0,
    "curv_rho_failed": false,
    "gpu_density_B_requested": "vector",
    "gpu_density_B_effective": "vector",
    "gpu_density_B_fallback_from_vector": false,
    "gpu_density_A_requested": null,
    "gpu_density_A_effective": null,
    "gpu_density_A_fallback_from_vector": false,
    "xtb_A_used": false,
    "xtb_A_success": false,
    "xtb_charge_length_mismatch": false
  },
  "B:26": {
    "id": "B:26",
    "chain": "B",
    "resseq": 26,
    "resname": "A",
    "sasa": 0.0,
    "partial_charge_B": -0.7499999999999999,
    "F_metal": 8.991165502569224,
    "F_P": 93.3547787417857,
    "F_hal": 0.0,
    "total_density": 217367.171875,
    "centroid": [
      23.154897689819336,
      28.589662551879883,
      26.849489212036133
    ],
    "dipole_rho": [
      10364.89453125,
      -15693.51953125,
      -14443.787109375
    ],
    "curv_rho": 926353920.0,
    "curv_rho_failed": false,
    "gpu_density_B_requested": "vector",
    "gpu_density_B_effective": "vector",
    "gpu_density_B_fallback_from_vector": false,
    "gpu_density_A_requested": null,
    "gpu_density_A_effective": null,
    "gpu_density_A_fallback_from_vector": false,
    "xtb_A_used": false,
    "xtb_A_success": false,
    "xtb_charge_length_mismatch": false
  },
  "B:27": {
    "id": "B:27",
    "chain": "B",
    "resseq": 27,
    "resname": "G",
    "sasa": 0.0,
    "partial_charge_B": -0.9899999999999999,
    "F_metal": 8.24337507388535,
    "F_P": 94.19369155565724,
    "F_hal": 0.0,
    "total_density": 205546.328125,
    "centroid": [
      23.31024742126465,
      28.455533981323242,
      27.31129264831543
    ],
    "dipole_rho": [
      8975.73828125,
      -7121.71337890625,
      -20702.3828125
    ],
    "curv_rho": 923219904.0,
    "curv_rho_failed": false,
    "gpu_density_B_requested": "vector",
    "gpu_density_B_effective": "vector",
    "gpu_density_B_fallback_from_vector": false,
    "gpu_density_A_requested": null,
    "gpu_density_A_effective": null,
    "gpu_density_A_fallback_from_vector": false,
    "xtb_A_used": false,
    "xtb_A_success": false,
    "xtb_charge_length_mismatch": false
  },
  "B:28": {
    "id": "B:28",
    "chain": "B",
    "resseq": 28,
    "resname": "A",
    "sasa": 0.0,
    "partial_charge_B": -0.7499999999999999,
    "F_metal": 7.73576037933227,
    "F_P": 95.82922815305427,
    "F_hal": 0.0,
    "total_density": 201336.359375,
    "centroid": [
      23.48569679260254,
      28.26730728149414,
      27.678848266601562
    ],
    "dipole_rho": [
      17940.837890625,
      5098.2705078125,
      -21338.75
    ],
    "curv_rho": 909523584.0,
    "curv_rho_failed": false,
    "gpu_density_B_requested": "vector",
    "gpu_density_B_effective": "vector",
    "gpu_density_B_fallback_from_vector": false,
    "gpu_density_A_requested": null,
    "gpu_density_A_effective": null,
    "gpu_density_A_fallback_from_vector": false,
    "xtb_A_used": false,
    "xtb_A_success": false,
    "xtb_charge_length_mismatch": false
  },
  "B:29": {
    "id": "B:29",
    "chain": "B",
    "resseq": 29,
    "resname": "U",
    "sasa": 0.0,
    "partial_charge_B": -1.7699999999999998,
    "F_metal": 7.393717375110266,
    "F_P": 98.67436944925944,
    "F_hal": 0.0,
    "total_density": 198925.921875,
    "centroid": [
      23.641571044921875,
      27.92450714111328,
      27.996097564697266
    ],
    "dipole_rho": [
      -5010.07080078125,
      4063.476806640625,
      7265.40771484375
    ],
    "curv_rho": 882347584.0,
    "curv_rho_failed": false,
    "gpu_density_B_requested": "vector",
    "gpu_density_B_effective": "vector",
    "gpu_density_B_fallback_from_vector": false,
    "gpu_density_A_requested": null,
    "gpu_density_A_effective": null,
    "gpu_density_A_fallback_from_vector": false,
    "xtb_A_used": false,
    "xtb_A_success": false,
    "xtb_charge_length_mismatch": false
  },
  "B:30": {
    "id": "B:30",
    "chain": "B",
    "resseq": 30,
    "resname": "U",
    "sasa": 0.0,
    "partial_charge_B": -1.7699999999999998,
    "F_metal": 7.3659331614728885,
    "F_P": 98.43372133745773,
    "F_hal": 0.0,
    "total_density": 199675.234375,
    "centroid": [
      23.922597885131836,
      27.52745819091797,
      28.051204681396484
    ],
    "dipole_rho": [
      -11782.173828125,
      16863.6953125,
      7274.9013671875
    ],
    "curv_rho": 884999296.0,
    "curv_rho_failed": false,
    "gpu_density_B_requested": "vector",
    "gpu_density_B_effective": "vector",
    "gpu_density_B_fallback_from_vector": false,
    "gpu_density_A_requested": null,
    "gpu_density_A_effective": null,
    "gpu_density_A_fallback_from_vector": false,
    "xtb_A_used": false,
    "xtb_A_success": false,
    "xtb_charge_length_mismatch": false
  },
  "B:31": {
    "id": "B:31",
    "chain": "B",
    "resseq": 31,
    "resname": "G",
    "sasa": 0.0,
    "partial_charge_B": -0.9899999999999999,
    "F_metal": 7.62645112189664,
    "F_P": 100.21993605743204,
    "F_hal": 0.0,
    "total_density": 195237.8125,
    "centroid": [
      24.215518951416016,
      26.640233993530273,
      28.330121994018555
    ],
    "dipole_rho": [
      -3048.250244140625,
      5563.75830078125,
      110.46443176269531
    ],
    "curv_rho": 807041792.0,
    "curv_rho_failed": false,
    "gpu_density_B_requested": "vector",
    "gpu_density_B_effective": "vector",
    "gpu_density_B_fallback_from_vector": false,
    "gpu_density_A_requested": null,
    "gpu_density_A_effective": null,
    "gpu_density_A_fallback_from_vector": false,
    "xtb_A_used": false,
    "xtb_A_success": false,
    "xtb_charge_length_mismatch": false
  },
  "B:32": {
    "id": "B:32",
    "chain": "B",
    "resseq": 32,
    "resname": "A",
    "sasa": 0.0,
    "partial_charge_B": -0.7499999999999999,
    "F_metal": 7.66195952711291,
    "F_P": 96.10746961026312,
    "F_hal": 0.0,
    "total_density": 197563.0,
    "centroid": [
      24.387765884399414,
      27.200069427490234,
      27.832754135131836
    ],
    "dipole_rho": [
      -15751.6953125,
      17213.2421875,
      14903.474609375
    ],
    "curv_rho": 840109632.0,
    "curv_rho_failed": false,
    "gpu_density_B_requested": "vector",
    "gpu_density_B_effective": "vector",
    "gpu_density_B_fallback_from_vector": false,
    "gpu_density_A_requested": null,
    "gpu_density_A_effective": null,
    "gpu_density_A_fallback_from_vector": false,
    "xtb_A_used": false,
    "xtb_A_success": false,
    "xtb_charge_length_mismatch": false
  },
  "B:33": {
    "id": "B:33",
    "chain": "B",
    "resseq": 33,
    "resname": "A",
    "sasa": 0.0,
    "partial_charge_B": -0.7499999999999999,
    "F_metal": 7.77531006428484,
    "F_P": 94.5167866033224,
    "F_hal": 0.0,
    "total_density": 184415.453125,
    "centroid": [
      24.663118362426758,
      27.203475952148438,
      27.4354248046875
    ],
    "dipole_rho": [
      -26088.60546875,
      24540.783203125,
      19025.48046875
    ],
    "curv_rho": 768628480.0,
    "curv_rho_failed": false,
    "gpu_density_B_requested": "vector",
    "gpu_density_B_effective": "vector",
    "gpu_density_B_fallback_from_vector": false,
    "gpu_density_A_requested": null,
    "gpu_density_A_effective": null,
    "gpu_density_A_fallback_from_vector": false,
    "xtb_A_used": false,
    "xtb_A_success": false,
    "xtb_charge_length_mismatch": false
  },
  "B:34": {
    "id": "B:34",
    "chain": "B",
    "resseq": 34,
    "resname": "C",
    "sasa": 0.0,
    "partial_charge_B": -1.3499999999999999,
    "F_metal": 7.748030861161361,
    "F_P": 91.86198366327733,
    "F_hal": 0.0,
    "total_density": 163190.578125,
    "centroid": [
      24.871923446655273,
      27.405075073242188,
      27.150310516357422
    ],
    "dipole_rho": [
      -42436.703125,
      31730.953125,
      24057.0078125
    ],
    "curv_rho": 681549440.0,
    "curv_rho_failed": false,
    "gpu_density_B_requested": "vector",
    "gpu_density_B_effective": "vector",
    "gpu_density_B_fallback_from_vector": false,
    "gpu_density_A_requested": null,
    "gpu_density_A_effective": null,
    "gpu_density_A_fallback_from_vector": false,
    "xtb_A_used": false,
    "xtb_A_success": false,
    "xtb_charge_length_mismatch": false
  },
  "B:35": {
    "id": "B:35",
    "chain": "B",
    "resseq": 35,
    "resname": "G",
    "sasa": 0.0,
    "partial_charge_B": -0.9899999999999999,
    "F_metal": 7.841621649041149,
    "F_P": 85.75556505005822,
    "F_hal": 0.0,
    "total_density": 161993.328125,
    "centroid": [
      25.07322883605957,
      27.856487274169922,
      26.912063598632812
    ],
    "dipole_rho": [
      -47235.9375,
      31375.595703125,
      24415.830078125
    ],
    "curv_rho": 652000256.0,
    "curv_rho_failed": false,
    "gpu_density_B_requested": "vector",
    "gpu_density_B_effective": "vector",
    "gpu_density_B_fallback_from_vector": false,
    "gpu_density_A_requested": null,
    "gpu_density_A_effective": null,
    "gpu_density_A_fallback_from_vector": false,
    "xtb_A_used": false,
    "xtb_A_success": false,
    "xtb_charge_length_mismatch": false
  },
  "B:36": {
    "id": "B:36",
    "chain": "B",
    "resseq": 36,
    "resname": "C",
    "sasa": 0.0,
    "partial_charge_B": -1.3499999999999999,
    "F_metal": 8.117695757431088,
    "F_P": 85.82734895302612,
    "F_hal": 0.0,
    "total_density": 146974.359375,
    "centroid": [
      25.305927276611328,
      28.15516471862793,
      26.999431610107422
    ],
    "dipole_rho": [
      -57068.95703125,
      22009.373046875,
      31612.62890625
    ],
    "curv_rho": 601670720.0,
    "curv_rho_failed": false,
    "gpu_density_B_requested": "vector",
    "gpu_density_B_effective": "vector",
    "gpu_density_B_fallback_from_vector": false,
    "gpu_density_A_requested": null,
    "gpu_density_A_effective": null,
    "gpu_density_A_fallback_from_vector": false,
    "xtb_A_used": false,
    "xtb_A_success": false,
    "xtb_charge_length_mismatch": false
  },
  "B:37": {
    "id": "B:37",
    "chain": "B",
    "resseq": 37,
    "resname": "U",
    "sasa": 0.0,
    "partial_charge_B": -1.7699999999999998,
    "F_metal": 9.522498321943708,
    "F_P": 83.16476803881577,
    "F_hal": 0.0,
    "total_density": 141127.21875,
    "centroid": [
      25.53126335144043,
      28.18409538269043,
      27.304338455200195
    ],
    "dipole_rho": [
      -57026.3359375,
      -3417.562255859375,
      25851.169921875
    ],
    "curv_rho": 577766336.0,
    "curv_rho_failed": false,
    "gpu_density_B_requested": "vector",
    "gpu_density_B_effective": "vector",
    "gpu_density_B_fallback_from_vector": false,
    "gpu_density_A_requested": null,
    "gpu_density_A_effective": null,
    "gpu_density_A_fallback_from_vector": false,
    "xtb_A_used": false,
    "xtb_A_success": false,
    "xtb_charge_length_mismatch": false
  },
  "B:38": {
    "id": "B:38",
    "chain": "B",
    "resseq": 38,
    "resname": "G",
    "sasa": 0.0,
    "partial_charge_B": -0.9899999999999999,
    "F_metal": 8.792319102508603,
    "F_P": 78.12222322352903,
    "F_hal": 0.0,
    "total_density": 153778.84375,
    "centroid": [
      25.72011947631836,
      28.326414108276367,
      27.79373550415039
    ],
    "dipole_rho": [
      -59728.90625,
      14458.1103515625,
      23027.998046875
    ],
    "curv_rho": 616939584.0,
    "curv_rho_failed": false,
    "gpu_density_B_requested": "vector",
    "gpu_density_B_effective": "vector",
    "gpu_density_B_fallback_from_vector": false,
    "gpu_density_A_requested": null,
    "gpu_density_A_effective": null,
    "gpu_density_A_fallback_from_vector": false,
    "xtb_A_used": false,
    "xtb_A_success": false,
    "xtb_charge_length_mismatch": false
  },
  "B:39": {
    "id": "B:39",
    "chain": "B",
    "resseq": 39,
    "resname": "G",
    "sasa": 0.0630597174167633,
    "partial_charge_B": -1.1580682832293867,
    "F_metal": 6.226339609512496,
    "F_P": 74.19758504064697,
    "F_hal": 0.0,
    "total_density": 161613.828125,
    "centroid": [
      25.8085994720459,
      28.751605987548828,
      28.42237091064453
    ],
    "dipole_rho": [
      -60966.02734375,
      13342.6982421875,
      17130.98828125
    ],
    "curv_rho": 621432832.0,
    "curv_rho_failed": false,
    "gpu_density_B_requested": "vector",
    "gpu_density_B_effective": "vector",
    "gpu_density_B_fallback_from_vector": false,
    "gpu_density_A_requested": null,
    "gpu_density_A_effective": null,
    "gpu_density_A_fallback_from_vector": false,
    "xtb_A_used": false,
    "xtb_A_success": false,
    "xtb_charge_length_mismatch": false
  },
  "B:40": {
    "id": "B:40",
    "chain": "B",
    "resseq": 40,
    "resname": "C",
    "sasa": 0.0,
    "partial_charge_B": -1.3499999999999999,
    "F_metal": 7.002158382352364,
    "F_P": 77.36226250793759,
    "F_hal": 0.0,
    "total_density": 149786.234375,
    "centroid": [
      25.775585174560547,
      28.512271881103516,
      28.744394302368164
    ],
    "dipole_rho": [
      -48567.421875,
      6133.26123046875,
      -436.4639892578125
    ],
    "curv_rho": 605640320.0,
    "curv_rho_failed": false,
    "gpu_density_B_requested": "vector",
    "gpu_density_B_effective": "vector",
    "gpu_density_B_fallback_from_vector": false,
    "gpu_density_A_requested": null,
    "gpu_density_A_effective": null,
    "gpu_density_A_fallback_from_vector": false,
    "xtb_A_used": false,
    "xtb_A_success": false,
    "xtb_charge_length_mismatch": false
  },
  "B:41": {
    "id": "B:41",
    "chain": "B",
    "resseq": 41,
    "resname": "G",
    "sasa": 0.0,
    "partial_charge_B": -0.9899999999999999,
    "F_metal": 7.584506785556674,
    "F_P": 77.45588954540423,
    "F_hal": 0.0,
    "total_density": 168160.375,
    "centroid": [
      25.526819229125977,
      28.26080894470215,
      29.093076705932617
    ],
    "dipole_rho": [
      -41724.7734375,
      -9893.6826171875,
      -10003.8037109375
    ],
    "curv_rho": 653603520.0,
    "curv_rho_failed": false,
    "gpu_density_B_requested": "vector",
    "gpu_density_B_effective": "vector",
    "gpu_density_B_fallback_from_vector": false,
    "gpu_density_A_requested": null,
    "gpu_density_A_effective": null,
    "gpu_density_A_fallback_from_vector": false,
    "xtb_A_used": false,
    "xtb_A_success": false,
    "xtb_charge_length_mismatch": false
  },
  "B:42": {
    "id": "B:42",
    "chain": "B",
    "resseq": 42,
    "resname": "G",
    "sasa": 0.0,
    "partial_charge_B": -0.9899999999999999,
    "F_metal": 6.774155563717253,
    "F_P": 79.0453315493133,
    "F_hal": 0.0,
    "total_density": 181377.828125,
    "centroid": [
      25.211456298828125,
      28.02265739440918,
      29.370635986328125
    ],
    "dipole_rho": [
      -31480.634765625,
      -18786.890625,
      -12589.3994140625
    ],
    "curv_rho": 724577216.0,
    "curv_rho_failed": false,
    "gpu_density_B_requested": "vector",
    "gpu_density_B_effective": "vector",
    "gpu_density_B_fallback_from_vector": false,
    "gpu_density_A_requested": null,
    "gpu_density_A_effective": null,
    "gpu_density_A_fallback_from_vector": false,
    "xtb_A_used": false,
    "xtb_A_success": false,
    "xtb_charge_length_mismatch": false
  },
  "B:43": {
    "id": "B:43",
    "chain": "B",
    "resseq": 43,
    "resname": "C",
    "sasa": 0.0,
    "partial_charge_B": -1.3499999999999999,
    "F_metal": 6.231651274058708,
    "F_P": 84.64817736287242,
    "F_hal": 0.0,
    "total_density": 182884.015625,
    "centroid": [
      25.05198860168457,
      27.676204681396484,
      29.56195640563965
    ],
    "dipole_rho": [
      -13040.2548828125,
      -19318.66796875,
      -1336.6141357421875
    ],
    "curv_rho": 748084480.0,
    "curv_rho_failed": false,
    "gpu_density_B_requested": "vector",
    "gpu_density_B_effective": "vector",
    "gpu_density_B_fallback_from_vector": false,
    "gpu_density_A_requested": null,
    "gpu_density_A_effective": null,
    "gpu_density_A_fallback_from_vector": false,
    "xtb_A_used": false,
    "xtb_A_success": false,
    "xtb_charge_length_mismatch": false
  },
  "B:44": {
    "id": "B:44",
    "chain": "B",
    "resseq": 44,
    "resname": "A",
    "sasa": 0.0,
    "partial_charge_B": -0.7499999999999999,
    "F_metal": 6.5424313397904905,
    "F_P": 88.43533065962158,
    "F_hal": 0.0,
    "total_density": 188716.15625,
    "centroid": [
      24.808565139770508,
      27.26093292236328,
      29.386781692504883
    ],
    "dipole_rho": [
      -10247.08984375,
      -21281.072265625,
      9478.892578125
    ],
    "curv_rho": 789018816.0,
    "curv_rho_failed": false,
    "gpu_density_B_requested": "vector",
    "gpu_density_B_effective": "vector",
    "gpu_density_B_fallback_from_vector": false,
    "gpu_density_A_requested": null,
    "gpu_density_A_effective": null,
    "gpu_density_A_fallback_from_vector": false,
    "xtb_A_used": false,
    "xtb_A_success": false,
    "xtb_charge_length_mismatch": false
  },
  "B:45": {
    "id": "B:45",
    "chain": "B",
    "resseq": 45,
    "resname": "G",
    "sasa": 0.0,
    "partial_charge_B": -0.9899999999999999,
    "F_metal": 6.999307907785962,
    "F_P": 94.13164980321243,
    "F_hal": 0.0,
    "total_density": 192760.59375,
    "centroid": [
      24.6627140045166,
      26.879541397094727,
      29.042818069458008
    ],
    "dipole_rho": [
      -33758.51171875,
      -26969.703125,
      15632.943359375
    ],
    "curv_rho": 801011840.0,
    "curv_rho_failed": false,
    "gpu_density_B_requested": "vector",
    "gpu_density_B_effective": "vector",
    "gpu_density_B_fallback_from_vector": false,
    "gpu_density_A_requested": null,
    "gpu_density_A_effective": null,
    "gpu_density_A_fallback_from_vector": false,
    "xtb_A_used": false,
    "xtb_A_success": false,
    "xtb_charge_length_mismatch": false
  },
  "B:46": {
    "id": "B:46",
    "chain": "B",
    "resseq": 46,
    "resname": "G",
    "sasa": 0.0,
    "partial_charge_B": -0.9899999999999999,
    "F_metal": 7.687536253768653,
    "F_P": 95.23113844106395,
    "F_hal": 0.0,
    "total_density": 180517.3125,
    "centroid": [
      24.85343360900879,
      26.591964721679688,
      28.800642013549805
    ],
    "dipole_rho": [
      -38644.78515625,
      -11422.0693359375,
      19941.9140625
    ],
    "curv_rho": 751792896.0,
    "curv_rho_failed": false,
    "gpu_density_B_requested": "vector",
    "gpu_density_B_effective": "vector",
    "gpu_density_B_fallback_from_vector": false,
    "gpu_density_A_requested": null,
    "gpu_density_A_effective": null,
    "gpu_density_A_fallback_from_vector": false,
    "xtb_A_used": false,
    "xtb_A_success": false,
    "xtb_charge_length_mismatch": false
  },
  "B:47": {
    "id": "B:47",
    "chain": "B",
    "resseq": 47,
    "resname": "C",
    "sasa": 0.0,
    "partial_charge_B": -1.3499999999999999,
    "F_metal": 9.859930982307192,
    "F_P": 98.93085410800464,
    "F_hal": 0.0,
    "total_density": 171193.953125,
    "centroid": [
      24.79317855834961,
      25.970165252685547,
      28.404254913330078
    ],
    "dipole_rho": [
      -32343.306640625,
      9861.4130859375,
      32673.607421875
    ],
    "curv_rho": 680128704.0,
    "curv_rho_failed": false,
    "gpu_density_B_requested": "vector",
    "gpu_density_B_effective": "vector",
    "gpu_density_B_fallback_from_vector": false,
    "gpu_density_A_requested": null,
    "gpu_density_A_effective": null,
    "gpu_density_A_fallback_from_vector": false,
    "xtb_A_used": false,
    "xtb_A_success": false,
    "xtb_charge_length_mismatch": false
  },
  "B:48": {
    "id": "B:48",
    "chain": "B",
    "resseq": 48,
    "resname": "C",
    "sasa": 0.0,
    "partial_charge_B": -1.3499999999999999,
    "F_metal": 8.400780123354734,
    "F_P": 100.98167333752642,
    "F_hal": 0.0,
    "total_density": 191484.421875,
    "centroid": [
      24.243310928344727,
      26.171350479125977,
      28.13554573059082
    ],
    "dipole_rho": [
      -5535.9990234375,
      7713.5966796875,
      30933.79296875
    ],
    "curv_rho": 803134016.0,
    "curv_rho_failed": false,
    "gpu_density_B_requested": "vector",
    "gpu_density_B_effective": "vector",
    "gpu_density_B_fallback_from_vector": false,
    "gpu_density_A_requested": null,
    "gpu_density_A_effective": null,
    "gpu_density_A_fallback_from_vector": false,
    "xtb_A_used": false,
    "xtb_A_success": false,
    "xtb_charge_length_mismatch": false
  },
  "B:49": {
    "id": "B:49",
    "chain": "B",
    "resseq": 49,
    "resname": "U",
    "sasa": 0.0,
    "partial_charge_B": -1.7699999999999998,
    "F_metal": 9.14635981171611,
    "F_P": 102.09594685064648,
    "F_hal": 0.0,
    "total_density": 157372.78125,
    "centroid": [
      24.303743362426758,
      25.739988327026367,
      27.793367385864258
    ],
    "dipole_rho": [
      -16443.3671875,
      13946.794921875,
      31780.853515625
    ],
    "curv_rho": 616085184.0,
    "curv_rho_failed": false,
    "gpu_density_B_requested": "vector",
    "gpu_density_B_effective": "vector",
    "gpu_density_B_fallback_from_vector": false,
    "gpu_density_A_requested": null,
    "gpu_density_A_effective": null,
    "gpu_density_A_fallback_from_vector": false,
    "xtb_A_used": false,
    "xtb_A_success": false,
    "xtb_charge_length_mismatch": false
  },
  "B:50": {
    "id": "B:50",
    "chain": "B",
    "resseq": 50,
    "resname": "A",
    "sasa": 0.0,
    "partial_charge_B": -0.7499999999999999,
    "F_metal": 9.76709086994789,
    "F_P": 97.12674395833488,
    "F_hal": 0.0,
    "total_density": 137304.109375,
    "centroid": [
      24.51477813720703,
      25.133506774902344,
      27.660825729370117
    ],
    "dipole_rho": [
      -18498.0,
      16859.6796875,
      27952.8125
    ],
    "curv_rho": 508697056.0,
    "curv_rho_failed": false,
    "gpu_density_B_requested": "vector",
    "gpu_density_B_effective": "vector",
    "gpu_density_B_fallback_from_vector": false,
    "gpu_density_A_requested": null,
    "gpu_density_A_effective": null,
    "gpu_density_A_fallback_from_vector": false,
    "xtb_A_used": false,
    "xtb_A_success": false,
    "xtb_charge_length_mismatch": false
  },
  "B:51": {
    "id": "B:51",
    "chain": "B",
    "resseq": 51,
    "resname": "A",
    "sasa": 0.0,
    "partial_charge_B": -0.7499999999999999,
    "F_metal": 11.368986582804192,
    "F_P": 105.99771903488598,
    "F_hal": 0.0,
    "total_density": 184942.03125,
    "centroid": [
      24.169666290283203,
      24.91725730895996,
      28.413156509399414
    ],
    "dipole_rho": [
      -6527.93896484375,
      24314.119140625,
      20250.96484375
    ],
    "curv_rho": 729453440.0,
    "curv_rho_failed": false,
    "gpu_density_B_requested": "vector",
    "gpu_density_B_effective": "vector",
    "gpu_density_B_fallback_from_vector": false,
    "gpu_density_A_requested": null,
    "gpu_density_A_effective": null,
    "gpu_density_A_fallback_from_vector": false,
    "xtb_A_used": false,
    "xtb_A_success": false,
    "xtb_charge_length_mismatch": false
  },
  "B:52": {
    "id": "B:52",
    "chain": "B",
    "resseq": 52,
    "resname": "C",
    "sasa": 0.0,
    "partial_charge_B": -1.3499999999999999,
    "F_metal": 11.992857420621103,
    "F_P": 100.37390165457411,
    "F_hal": 0.0,
    "total_density": 153478.625,
    "centroid": [
      24.575788497924805,
      24.68250274658203,
      28.021202087402344
    ],
    "dipole_rho": [
      -37750.30078125,
      2060.47412109375,
      29283.4453125
    ],
    "curv_rho": 552642048.0,
    "curv_rho_failed": false,
    "gpu_density_B_requested": "vector",
    "gpu_density_B_effective": "vector",
    "gpu_density_B_fallback_from_vector": false,
    "gpu_density_A_requested": null,
    "gpu_density_A_effective": null,
    "gpu_density_A_fallback_from_vector": false,
    "xtb_A_used": false,
    "xtb_A_success": false,
    "xtb_charge_length_mismatch": false
  },
  "B:53": {
    "id": "B:53",
    "chain": "B",
    "resseq": 53,
    "resname": "A",
    "sasa": 0.0,
    "partial_charge_B": -0.7499999999999999,
    "F_metal": 13.401056688888632,
    "F_P": 93.91867592998211,
    "F_hal": 0.0,
    "total_density": 141894.703125,
    "centroid": [
      25.006717681884766,
      24.42534065246582,
      28.200334548950195
    ],
    "dipole_rho": [
      -37308.1484375,
      -2079.76513671875,
      28798.669921875
    ],
    "curv_rho": 501023136.0,
    "curv_rho_failed": false,
    "gpu_density_B_requested": "vector",
    "gpu_density_B_effective": "vector",
    "gpu_density_B_fallback_from_vector": false,
    "gpu_density_A_requested": null,
    "gpu_density_A_effective": null,
    "gpu_density_A_fallback_from_vector": false,
    "xtb_A_used": false,
    "xtb_A_success": false,
    "xtb_charge_length_mismatch": false
  },
  "B:54": {
    "id": "B:54",
    "chain": "B",
    "resseq": 54,
    "resname": "C",
    "sasa": 0.0,
    "partial_charge_B": -1.3499999999999999,
    "F_metal": 12.846300212860125,
    "F_P": 91.04732117510561,
    "F_hal": 0.0,
    "total_density": 143247.84375,
    "centroid": [
      25.262863159179688,
      24.437091827392578,
      28.48597526550293
    ],
    "dipole_rho": [
      -49313.515625,
      4233.99609375,
      22211.228515625
    ],
    "curv_rho": 511263616.0,
    "curv_rho_failed": false,
    "gpu_density_B_requested": "vector",
    "gpu_density_B_effective": "vector",
    "gpu_density_B_fallback_from_vector": false,
    "gpu_density_A_requested": null,
    "gpu_density_A_effective": null,
    "gpu_density_A_fallback_from_vector": false,
    "xtb_A_used": false,
    "xtb_A_success": false,
    "xtb_charge_length_mismatch": false
  },
  "B:55": {
    "id": "B:55",
    "chain": "B",
    "resseq": 55,
    "resname": "A",
    "sasa": 0.5411568284034729,
    "partial_charge_B": -1.8426547429412812,
    "F_metal": 14.025344689375029,
    "F_P": 78.83172156490235,
    "F_hal": 0.0,
    "total_density": 114959.71875,
    "centroid": [
      25.74325180053711,
      24.45124053955078,
      28.672197341918945
    ],
    "dipole_rho": [
      -64519.86328125,
      -6297.2138671875,
      16932.572265625
    ],
    "curv_rho": 413921664.0,
    "curv_rho_failed": false,
    "gpu_density_B_requested": "vector",
    "gpu_density_B_effective": "vector",
    "gpu_density_B_fallback_from_vector": false,
    "gpu_density_A_requested": null,
    "gpu_density_A_effective": null,
    "gpu_density_A_fallback_from_vector": false,
    "xtb_A_used": false,
    "xtb_A_success": false,
    "xtb_charge_length_mismatch": false
  },
  "B:56": {
    "id": "B:56",
    "chain": "B",
    "resseq": 56,
    "resname": "U",
    "sasa": 0.09679638594388962,
    "partial_charge_B": -2.2312442422858085,
    "F_metal": 11.0505168940224,
    "F_P": 78.97356806376274,
    "F_hal": 0.0,
    "total_density": 115775.7421875,
    "centroid": [
      25.844263076782227,
      24.621885299682617,
      29.00656509399414
    ],
    "dipole_rho": [
      -69592.4375,
      5578.5390625,
      12017.2353515625
    ],
    "curv_rho": 429739616.0,
    "curv_rho_failed": false,
    "gpu_density_B_requested": "vector",
    "gpu_density_B_effective": "vector",
    "gpu_density_B_fallback_from_vector": false,
    "gpu_density_A_requested": null,
    "gpu_density_A_effective": null,
    "gpu_density_A_fallback_from_vector": false,
    "xtb_A_used": false,
    "xtb_A_success": false,
    "xtb_charge_length_mismatch": false
  },
  "B:57": {
    "id": "B:57",
    "chain": "B",
    "resseq": 57,
    "resname": "G",
    "sasa": 1.8287317752838135,
    "partial_charge_B": -2.4749999999999996,
    "F_metal": 8.32730854776626,
    "F_P": 76.75710001696545,
    "F_hal": 0.0,
    "total_density": 133583.03125,
    "centroid": [
      25.882530212402344,
      24.855934143066406,
      29.508522033691406
    ],
    "dipole_rho": [
      -73891.8359375,
      10874.048828125,
      15768.4306640625
    ],
    "curv_rho": 517237568.0,
    "curv_rho_failed": false,
    "gpu_density_B_requested": "vector",
    "gpu_density_B_effective": "vector",
    "gpu_density_B_fallback_from_vector": false,
    "gpu_density_A_requested": null,
    "gpu_density_A_effective": null,
    "gpu_density_A_fallback_from_vector": false,
    "xtb_A_used": false,
    "xtb_A_success": false,
    "xtb_charge_length_mismatch": false
  },
  "B:58": {
    "id": "B:58",
    "chain": "B",
    "resseq": 58,
    "resname": "C",
    "sasa": 0.09458957612514496,
    "partial_charge_B": -1.6937760338782917,
    "F_metal": 8.963514660680751,
    "F_P": 83.13422387102167,
    "F_hal": 0.0,
    "total_density": 138346.71875,
    "centroid": [
      25.72015953063965,
      24.844146728515625,
      29.758005142211914
    ],
    "dipole_rho": [
      -60612.71484375,
      2363.9111328125,
      -135.36260986328125
    ],
    "curv_rho": 561979712.0,
    "curv_rho_failed": false,
    "gpu_density_B_requested": "vector",
    "gpu_density_B_effective": "vector",
    "gpu_density_B_fallback_from_vector": false,
    "gpu_density_A_requested": null,
    "gpu_density_A_effective": null,
    "gpu_density_A_fallback_from_vector": false,
    "xtb_A_used": false,
    "xtb_A_success": false,
    "xtb_charge_length_mismatch": false
  },
  "B:59": {
    "id": "B:59",
    "chain": "B",
    "resseq": 59,
    "resname": "A",
    "sasa": 0.0,
    "partial_charge_B": -0.7499999999999999,
    "F_metal": 10.209259871434043,
    "F_P": 90.23955949868375,
    "F_hal": 0.0,
    "total_density": 165803.625,
    "centroid": [
      25.389488220214844,
      24.852264404296875,
      29.995220184326172
    ],
    "dipole_rho": [
      -40406.70703125,
      1868.941650390625,
      2809.323974609375
    ],
    "curv_rho": 689293248.0,
    "curv_rho_failed": false,
    "gpu_density_B_requested": "vector",
    "gpu_density_B_effective": "vector",
    "gpu_density_B_fallback_from_vector": false,
    "gpu_density_A_requested": null,
    "gpu_density_A_effective": null,
    "gpu_density_A_fallback_from_vector": false,
    "xtb_A_used": false,
    "xtb_A_success": false,
    "xtb_charge_length_mismatch": false
  },
  "B:60": {
    "id": "B:60",
    "chain": "B",
    "resseq": 60,
    "resname": "A",
    "sasa": 0.0,
    "partial_charge_B": -0.7499999999999999,
    "F_metal": 9.011254082225701,
    "F_P": 89.10557267073526,
    "F_hal": 0.0,
    "total_density": 177820.0625,
    "centroid": [
      25.152847290039062,
      24.662914276123047,
      30.647462844848633
    ],
    "dipole_rho": [
      -29355.435546875,
      6541.96728515625,
      -1424.17236328125
    ],
    "curv_rho": 761945408.0,
    "curv_rho_failed": false,
    "gpu_density_B_requested": "vector",
    "gpu_density_B_effective": "vector",
    "gpu_density_B_fallback_from_vector": false,
    "gpu_density_A_requested": null,
    "gpu_density_A_effective": null,
    "gpu_density_A_fallback_from_vector": false,
    "xtb_A_used": false,
    "xtb_A_success": false,
    "xtb_charge_length_mismatch": false
  },
  "B:61": {
    "id": "B:61",
    "chain": "B",
    "resseq": 61,
    "resname": "G",
    "sasa": 0.0,
    "partial_charge_B": -0.9899999999999999,
    "F_metal": 7.746968963561844,
    "F_P": 81.55748227536924,
    "F_hal": 0.0,
    "total_density": 177377.4375,
    "centroid": [
      25.405216217041016,
      24.38641929626465,
      31.087291717529297
    ],
    "dipole_rho": [
      -33209.19921875,
      5445.42529296875,
      8112.650390625
    ],
    "curv_rho": 737414464.0,
    "curv_rho_failed": false,
    "gpu_density_B_requested": "vector",
    "gpu_density_B_effective": "vector",
    "gpu_density_B_fallback_from_vector": false,
    "gpu_density_A_requested": null,
    "gpu_density_A_effective": null,
    "gpu_density_A_fallback_from_vector": false,
    "xtb_A_used": false,
    "xtb_A_success": false,
    "xtb_charge_length_mismatch": false
  },
  "B:62": {
    "id": "B:62",
    "chain": "B",
    "resseq": 62,
    "resname": "U",
    "sasa": 0.0,
    "partial_charge_B": -1.7699999999999998,
    "F_metal": 6.720648439518355,
    "F_P": 80.99132041166008,
    "F_hal": 0.0,
    "total_density": 164219.59375,
    "centroid": [
      25.607439041137695,
      24.299753189086914,
      31.46097183227539
    ],
    "dipole_rho": [
      -27296.384765625,
      -13622.95703125,
      -6305.92431640625
    ],
    "curv_rho": 669407552.0,
    "curv_rho_failed": false,
    "gpu_density_B_requested": "vector",
    "gpu_density_B_effective": "vector",
    "gpu_density_B_fallback_from_vector": false,
    "gpu_density_A_requested": null,
    "gpu_density_A_effective": null,
    "gpu_density_A_fallback_from_vector": false,
    "xtb_A_used": false,
    "xtb_A_success": false,
    "xtb_charge_length_mismatch": false
  },
  "B:63": {
    "id": "B:63",
    "chain": "B",
    "resseq": 63,
    "resname": "C",
    "sasa": 0.0,
    "partial_charge_B": -1.3499999999999999,
    "F_metal": 5.9489643648378765,
    "F_P": 80.14929078002186,
    "F_hal": 0.0,
    "total_density": 161600.3125,
    "centroid": [
      25.65523338317871,
      24.167316436767578,
      31.923778533935547
    ],
    "dipole_rho": [
      -22858.3984375,
      -12224.4296875,
      -15315.947265625
    ],
    "curv_rho": 635334656.0,
    "curv_rho_failed": false,
    "gpu_density_B_requested": "vector",
    "gpu_density_B_effective": "vector",
    "gpu_density_B_fallback_from_vector": false,
    "gpu_density_A_requested": null,
    "gpu_density_A_effective": null,
    "gpu_density_A_fallback_from_vector": false,
    "xtb_A_used": false,
    "xtb_A_success": false,
    "xtb_charge_length_mismatch": false
  },
  "B:64": {
    "id": "B:64",
    "chain": "B",
    "resseq": 64,
    "resname": "G",
    "sasa": 0.0,
    "partial_charge_B": -0.9899999999999999,
    "F_metal": 5.1150513893157825,
    "F_P": 71.75362983018448,
    "F_hal": 0.0,
    "total_density": 148685.59375,
    "centroid": [
      25.99999237060547,
      23.939878463745117,
      32.324127197265625
    ],
    "dipole_rho": [
      -36715.33984375,
      2456.85400390625,
      -19398.951171875
    ],
    "curv_rho": 526293696.0,
    "curv_rho_failed": false,
    "gpu_density_B_requested": "vector",
    "gpu_density_B_effective": "vector",
    "gpu_density_B_fallback_from_vector": false,
    "gpu_density_A_requested": null,
    "gpu_density_A_effective": null,
    "gpu_density_A_fallback_from_vector": false,
    "xtb_A_used": false,
    "xtb_A_success": false,
    "xtb_charge_length_mismatch": false
  },
  "B:65": {
    "id": "B:65",
    "chain": "B",
    "resseq": 65,
    "resname": "A",
    "sasa": 0.0,
    "partial_charge_B": -0.7499999999999999,
    "F_metal": 3.2212607522782033,
    "F_P": 72.54796742259235,
    "F_hal": 0.0,
    "total_density": 155375.078125,
    "centroid": [
      25.674964904785156,
      24.274166107177734,
      32.86320114135742
    ],
    "dipole_rho": [
      -22052.767578125,
      -10828.91015625,
      -29857.802734375
    ],
    "curv_rho": 535455104.0,
    "curv_rho_failed": false,
    "gpu_density_B_requested": "vector",
    "gpu_density_B_effective": "vector",
    "gpu_density_B_fallback_from_vector": false,
    "gpu_density_A_requested": null,
    "gpu_density_A_effective": null,
    "gpu_density_A_fallback_from_vector": false,
    "xtb_A_used": false,
    "xtb_A_success": false,
    "xtb_charge_length_mismatch": false
  },
  "B:66": {
    "id": "B:66",
    "chain": "B",
    "resseq": 66,
    "resname": "A",
    "sasa": 0.0,
    "partial_charge_B": -0.7499999999999999,
    "F_metal": 4.912545671800846,
    "F_P": 76.04715945928797,
    "F_hal": 0.0,
    "total_density": 164857.3125,
    "centroid": [
      25.389387130737305,
      23.62749671936035,
      32.47869873046875
    ],
    "dipole_rho": [
      -24239.04296875,
      4641.25048828125,
      -15246.1640625
    ],
    "curv_rho": 603659776.0,
    "curv_rho_failed": false,
    "gpu_density_B_requested": "vector",
    "gpu_density_B_effective": "vector",
    "gpu_density_B_fallback_from_vector": false,
    "gpu_density_A_requested": null,
    "gpu_density_A_effective": null,
    "gpu_density_A_fallback_from_vector": false,
    "xtb_A_used": false,
    "xtb_A_success": false,
    "xtb_charge_length_mismatch": false
  },
  "B:67": {
    "id": "B:67",
    "chain": "B",
    "resseq": 67,
    "resname": "C",
    "sasa": 0.0,
    "partial_charge_B": -1.3499999999999999,
    "F_metal": 4.177212864521656,
    "F_P": 73.17146420448655,
    "F_hal": 0.0,
    "total_density": 148021.4375,
    "centroid": [
      25.687644958496094,
      23.34696388244629,
      32.567474365234375
    ],
    "dipole_rho": [
      -28978.31640625,
      20380.525390625,
      -15272.2568359375
    ],
    "curv_rho": 519565792.0,
    "curv_rho_failed": false,
    "gpu_density_B_requested": "vector",
    "gpu_density_B_effective": "vector",
    "gpu_density_B_fallback_from_vector": false,
    "gpu_density_A_requested": null,
    "gpu_density_A_effective": null,
    "gpu_density_A_fallback_from_vector": false,
    "xtb_A_used": false,
    "xtb_A_success": false,
    "xtb_charge_length_mismatch": false
  },
  "B:68": {
    "id": "B:68",
    "chain": "B",
    "resseq": 68,
    "resname": "G",
    "sasa": 0.0,
    "partial_charge_B": -0.9899999999999999,
    "F_metal": 3.668877611318205,
    "F_P": 66.35249268905133,
    "F_hal": 0.0,
    "total_density": 131794.171875,
    "centroid": [
      26.05242347717285,
      23.028614044189453,
      32.4422607421875
    ],
    "dipole_rho": [
      -32057.18359375,
      21978.32421875,
      -12900.0810546875
    ],
    "curv_rho": 433547616.0,
    "curv_rho_failed": false,
    "gpu_density_B_requested": "vector",
    "gpu_density_B_effective": "vector",
    "gpu_density_B_fallback_from_vector": false,
    "gpu_density_A_requested": null,
    "gpu_density_A_effective": null,
    "gpu_density_A_fallback_from_vector": false,
    "xtb_A_used": false,
    "xtb_A_success": false,
    "xtb_charge_length_mismatch": false
  },
  "B:69": {
    "id": "B:69",
    "chain": "B",
    "resseq": 69,
    "resname": "G",
    "sasa": 0.0,
    "partial_charge_B": -0.9899999999999999,
    "F_metal": 3.4051994344660095,
    "F_P": 62.858928623876274,
    "F_hal": 0.0,
    "total_density": 124554.734375,
    "centroid": [
      26.363994598388672,
      23.17896270751953,
      32.44431686401367
    ],
    "dipole_rho": [
      -43356.4609375,
      21563.12109375,
      -6005.248046875
    ],
    "curv_rho": 388012384.0,
    "curv_rho_failed": false,
    "gpu_density_B_requested": "vector",
    "gpu_density_B_effective": "vector",
    "gpu_density_B_fallback_from_vector": false,
    "gpu_density_A_requested": null,
    "gpu_density_A_effective": null,
    "gpu_density_A_fallback_from_vector": false,
    "xtb_A_used": false,
    "xtb_A_success": false,
    "xtb_charge_length_mismatch": false
  },
  "B:70": {
    "id": "B:70",
    "chain": "B",
    "resseq": 70,
    "resname": "U",
    "sasa": 0.0,
    "partial_charge_B": -1.7699999999999998,
    "F_metal": 2.9808199306203687,
    "F_P": 61.83183161571493,
    "F_hal": 0.0,
    "total_density": 102543.109375,
    "centroid": [
      26.763351440429688,
      23.22362518310547,
      32.36764144897461
    ],
    "dipole_rho": [
      -41427.4453125,
      17212.71875,
      252.3892822265625
    ],
    "curv_rho": 313554752.0,
    "curv_rho_failed": false,
    "gpu_density_B_requested": "vector",
    "gpu_density_B_effective": "vector",
    "gpu_density_B_fallback_from_vector": false,
    "gpu_density_A_requested": null,
    "gpu_density_A_effective": null,
    "gpu_density_A_fallback_from_vector": false,
    "xtb_A_used": false,
    "xtb_A_success": false,
    "xtb_charge_length_mismatch": false
  },
  "B:71": {
    "id": "B:71",
    "chain": "B",
    "resseq": 71,
    "resname": "A",
    "sasa": 0.09458957612514496,
    "partial_charge_B": -0.9409866854879396,
    "F_metal": 3.419480047377421,
    "F_P": 61.069292405991234,
    "F_hal": 0.0,
    "total_density": 97931.5703125,
    "centroid": [
      26.95585060119629,
      23.368227005004883,
      32.00944519042969
    ],
    "dipole_rho": [
      -40810.21875,
      12231.4970703125,
      23004.89453125
    ],
    "curv_rho": 299027392.0,
    "curv_rho_failed": false,
    "gpu_density_B_requested": "vector",
    "gpu_density_B_effective": "vector",
    "gpu_density_B_fallback_from_vector": false,
    "gpu_density_A_requested": null,
    "gpu_density_A_effective": null,
    "gpu_density_A_fallback_from_vector": false,
    "xtb_A_used": false,
    "xtb_A_success": false,
    "xtb_charge_length_mismatch": false
  },
  "B:72": {
    "id": "B:72",
    "chain": "B",
    "resseq": 72,
    "resname": "A",
    "sasa": 1.1350748538970947,
    "partial_charge_B": -1.8749999999999996,
    "F_metal": 3.015262227418948,
    "F_P": 55.3177803150266,
    "F_hal": 0.0,
    "total_density": 91374.03125,
    "centroid": [
      27.214109420776367,
      23.623027801513672,
      32.04605484008789
    ],
    "dipole_rho": [
      -41523.3046875,
      -511.6045227050781,
      23253.4375
    ],
    "curv_rho": 265002912.0,
    "curv_rho_failed": false,
    "gpu_density_B_requested": "vector",
    "gpu_density_B_effective": "vector",
    "gpu_density_B_fallback_from_vector": false,
    "gpu_density_A_requested": null,
    "gpu_density_A_effective": null,
    "gpu_density_A_fallback_from_vector": false,
    "xtb_A_used": false,
    "xtb_A_success": false,
    "xtb_charge_length_mismatch": false
  },
  "B:73": {
    "id": "B:73",
    "chain": "B",
    "resseq": 73,
    "resname": "C",
    "sasa": 1.5464342832565308,
    "partial_charge_B": -3.375,
    "F_metal": 2.513228087081294,
    "F_P": 53.47122099256159,
    "F_hal": 0.0,
    "total_density": 82872.2265625,
    "centroid": [
      27.395740509033203,
      23.83168601989746,
      32.28022003173828
    ],
    "dipole_rho": [
      -41613.83203125,
      -17238.90625,
      24873.025390625
    ],
    "curv_rho": 228179328.0,
    "curv_rho_failed": false,
    "gpu_density_B_requested": "vector",
    "gpu_density_B_effective": "vector",
    "gpu_density_B_fallback_from_vector": false,
    "gpu_density_A_requested": null,
    "gpu_density_A_effective": null,
    "gpu_density_A_fallback_from_vector": false,
    "xtb_A_used": false,
    "xtb_A_success": false,
    "xtb_charge_length_mismatch": false
  },
  "B:74": {
    "id": "B:74",
    "chain": "B",
    "resseq": 74,
    "resname": "A",
    "sasa": 1.4195791482925415,
    "partial_charge_B": -1.8749999999999996,
    "F_metal": 2.0714774257995723,
    "F_P": 49.79441784416018,
    "F_hal": 0.0,
    "total_density": 79760.5234375,
    "centroid": [
      27.467348098754883,
      23.972780227661133,
      32.57259750366211
    ],
    "dipole_rho": [
      -42639.33203125,
      -22936.84375,
      10286.4931640625
    ],
    "curv_rho": 213989248.0,
    "curv_rho_failed": false,
    "gpu_density_B_requested": "vector",
    "gpu_density_B_effective": "vector",
    "gpu_density_B_fallback_from_vector": false,
    "gpu_density_A_requested": null,
    "gpu_density_A_effective": null,
    "gpu_density_A_fallback_from_vector": false,
    "xtb_A_used": false,
    "xtb_A_success": false,
    "xtb_charge_length_mismatch": false
  },
  "B:75": {
    "id": "B:75",
    "chain": "B",
    "resseq": 75,
    "resname": "G",
    "sasa": 1.16660475730896,
    "partial_charge_B": -2.4749999999999996,
    "F_metal": 1.7491403368332152,
    "F_P": 46.63419534367039,
    "F_hal": 0.0,
    "total_density": 79684.765625,
    "centroid": [
      27.61958122253418,
      23.99245262145996,
      32.90000915527344
    ],
    "dipole_rho": [
      -37898.21875,
      -21561.861328125,
      -184.15084838867188
    ],
    "curv_rho": 190324096.0,
    "curv_rho_failed": false,
    "gpu_density_B_requested": "vector",
    "gpu_density_B_effective": "vector",
    "gpu_density_B_fallback_from_vector": false,
    "gpu_density_A_requested": null,
    "gpu_density_A_effective": null,
    "gpu_density_A_fallback_from_vector": false,
    "xtb_A_used": false,
    "xtb_A_success": false,
    "xtb_charge_length_mismatch": false
  },
  "B:76": {
    "id": "B:76",
    "chain": "B",
    "resseq": 76,
    "resname": "G",
    "sasa": 0.7251867651939392,
    "partial_charge_B": -2.4749999999999996,
    "F_metal": 1.51505349598659,
    "F_P": 43.717203319110325,
    "F_hal": 0.0,
    "total_density": 74566.90625,
    "centroid": [
      27.733842849731445,
      23.793682098388672,
      33.116355895996094
    ],
    "dipole_rho": [
      -29212.490234375,
      -13551.1826171875,
      -16213.1572265625
    ],
    "curv_rho": 169483840.0,
    "curv_rho_failed": false,
    "gpu_density_B_requested": "vector",
    "gpu_density_B_effective": "vector",
    "gpu_density_B_fallback_from_vector": false,
    "gpu_density_A_requested": null,
    "gpu_density_A_effective": null,
    "gpu_density_A_fallback_from_vector": false,
    "xtb_A_used": false,
    "xtb_A_success": false,
    "xtb_charge_length_mismatch": false
  },
  "B:77": {
    "id": "B:77",
    "chain": "B",
    "resseq": 77,
    "resname": "A",
    "sasa": 1.1424309015274048,
    "partial_charge_B": -1.8749999999999996,
    "F_metal": 1.2486755620700734,
    "F_P": 42.91110688356899,
    "F_hal": 0.0,
    "total_density": 62200.33203125,
    "centroid": [
      27.963542938232422,
      23.626422882080078,
      33.29774856567383
    ],
    "dipole_rho": [
      -22002.3125,
      -6751.4267578125,
      -24145.326171875
    ],
    "curv_rho": 129548832.0,
    "curv_rho_failed": false,
    "gpu_density_B_requested": "vector",
    "gpu_density_B_effective": "vector",
    "gpu_density_B_fallback_from_vector": false,
    "gpu_density_A_requested": null,
    "gpu_density_A_effective": null,
    "gpu_density_A_fallback_from_vector": false,
    "xtb_A_used": false,
    "xtb_A_success": false,
    "xtb_charge_length_mismatch": false
  },
  "B:78": {
    "id": "B:78",
    "chain": "B",
    "resseq": 78,
    "resname": "A",
    "sasa": 2.175560235977173,
    "partial_charge_B": -1.8749999999999996,
    "F_metal": 1.1419252502288189,
    "F_P": 38.334820052731565,
    "F_hal": 0.0,
    "total_density": 55727.0078125,
    "centroid": [
      28.234649658203125,
      23.43790054321289,
      33.248043060302734
    ],
    "dipole_rho": [
      -19995.6796875,
      5666.431640625,
      -25026.255859375
    ],
    "curv_rho": 108616496.0,
    "curv_rho_failed": false,
    "gpu_density_B_requested": "vector",
    "gpu_density_B_effective": "vector",
    "gpu_density_B_fallback_from_vector": false,
    "gpu_density_A_requested": null,
    "gpu_density_A_effective": null,
    "gpu_density_A_fallback_from_vector": false,
    "xtb_A_used": false,
    "xtb_A_success": false,
    "xtb_charge_length_mismatch": false
  },
  "B:79": {
    "id": "B:79",
    "chain": "B",
    "resseq": 79,
    "resname": "G",
    "sasa": 2.988081693649292,
    "partial_charge_B": -2.4749999999999996,
    "F_metal": 0.9977456535716689,
    "F_P": 38.33308086198876,
    "F_hal": 0.0,
    "total_density": 50141.73828125,
    "centroid": [
      28.551376342773438,
      23.405181884765625,
      33.222923278808594
    ],
    "dipole_rho": [
      -22228.232421875,
      10229.1396484375,
      -21635.25390625
    ],
    "curv_rho": 87489376.0,
    "curv_rho_failed": false,
    "gpu_density_B_requested": "vector",
    "gpu_density_B_effective": "vector",
    "gpu_density_B_fallback_from_vector": false,
    "gpu_density_A_requested": null,
    "gpu_density_A_effective": null,
    "gpu_density_A_fallback_from_vector": false,
    "xtb_A_used": false,
    "xtb_A_success": false,
    "xtb_charge_length_mismatch": false
  },
  "B:80": {
    "id": "B:80",
    "chain": "B",
    "resseq": 80,
    "resname": "A",
    "sasa": 5.5442070960998535,
    "partial_charge_B": -1.8749999999999996,
    "F_metal": 0.9622109857082776,
    "F_P": 34.768279698551254,
    "F_hal": 0.0,
    "total_density": 42610.92578125,
    "centroid": [
      28.859525680541992,
      23.204574584960938,
      33.07196807861328
    ],
    "dipole_rho": [
      -21384.814453125,
      14714.15234375,
      -12648.3798828125
    ],
    "curv_rho": 73646672.0,
    "curv_rho_failed": false,
    "gpu_density_B_requested": "vector",
    "gpu_density_B_effective": "vector",
    "gpu_density_B_fallback_from_vector": false,
    "gpu_density_A_requested": null,
    "gpu_density_A_effective": null,
    "gpu_density_A_fallback_from_vector": false,
    "xtb_A_used": false,
    "xtb_A_success": false,
    "xtb_charge_length_mismatch": false
  },
  "B:81": {
    "id": "B:81",
    "chain": "B",
    "resseq": 81,
    "resname": "A",
    "sasa": 0.5990673303604126,
    "partial_charge_B": -1.8749999999999996,
    "F_metal": 0.9053756905952894,
    "F_P": 34.597994852828805,
    "F_hal": 0.0,
    "total_density": 40125.109375,
    "centroid": [
      29.19114112854004,
      23.551422119140625,
      33.01820755004883
    ],
    "dipole_rho": [
      -22255.302734375,
      8129.95361328125,
      -3816.197265625
    ],
    "curv_rho": 55893552.0,
    "curv_rho_failed": false,
    "gpu_density_B_requested": "vector",
    "gpu_density_B_effective": "vector",
    "gpu_density_B_fallback_from_vector": false,
    "gpu_density_A_requested": null,
    "gpu_density_A_effective": null,
    "gpu_density_A_fallback_from_vector": false,
    "xtb_A_used": false,
    "xtb_A_success": false,
    "xtb_charge_length_mismatch": false
  },
  "B:82": {
    "id": "B:82",
    "chain": "B",
    "resseq": 82,
    "resname": "G",
    "sasa": 4.9956769943237305,
    "partial_charge_B": -2.4749999999999996,
    "F_metal": 0.7924630244938616,
    "F_P": 31.075886765668404,
    "F_hal": 0.0,
    "total_density": 33133.5859375,
    "centroid": [
      29.552608489990234,
      23.56842041015625,
      32.969703674316406
    ],
    "dipole_rho": [
      -22199.34765625,
      3945.888671875,
      3084.1083984375
    ],
    "curv_rho": 41714408.0,
    "curv_rho_failed": false,
    "gpu_density_B_requested": "vector",
    "gpu_density_B_effective": "vector",
    "gpu_density_B_fallback_from_vector": false,
    "gpu_density_A_requested": null,
    "gpu_density_A_effective": null,
    "gpu_density_A_fallback_from_vector": false,
    "xtb_A_used": false,
    "xtb_A_success": false,
    "xtb_charge_length_mismatch": false
  },
  "B:83": {
    "id": "B:83",
    "chain": "B",
    "resseq": 83,
    "resname": "C",
    "sasa": 4.72947883605957,
    "partial_charge_B": -3.375,
    "F_metal": 0.6835855442227736,
    "F_P": 33.54443340412719,
    "F_hal": 0.0,
    "total_density": 29456.70703125,
    "centroid": [
      29.646791458129883,
      23.483509063720703,
      33.28812789916992
    ],
    "dipole_rho": [
      -20244.921875,
      903.8136596679688,
      -1809.1395263671875
    ],
    "curv_rho": 39574056.0,
    "curv_rho_failed": false,
    "gpu_density_B_requested": "vector",
    "gpu_density_B_effective": "vector",
    "gpu_density_B_fallback_from_vector": false,
    "gpu_density_A_requested": null,
    "gpu_density_A_effective": null,
    "gpu_density_A_fallback_from_vector": false,
    "xtb_A_used": false,
    "xtb_A_success": false,
    "xtb_charge_length_mismatch": false
  },
  "B:84": {
    "id": "B:84",
    "chain": "B",
    "resseq": 84,
    "resname": "U",
    "sasa": 4.5308380126953125,
    "partial_charge_B": -4.425,
    "F_metal": 0.6550627661130792,
    "F_P": 30.371123968887563,
    "F_hal": 0.0,
    "total_density": 27639.80859375,
    "centroid": [
      29.746564865112305,
      23.89764976501465,
      33.132083892822266
    ],
    "dipole_rho": [
      -20463.408203125,
      -6309.68017578125,
      -3281.068603515625
    ],
    "curv_rho": 37001316.0,
    "curv_rho_failed": false,
    "gpu_density_B_requested": "vector",
    "gpu_density_B_effective": "vector",
    "gpu_density_B_fallback_from_vector": false,
    "gpu_density_A_requested": null,
    "gpu_density_A_effective": null,
    "gpu_density_A_fallback_from_vector": false,
    "xtb_A_used": false,
    "xtb_A_success": false,
    "xtb_charge_length_mismatch": false
  },
  "B:85": {
    "id": "B:85",
    "chain": "B",
    "resseq": 85,
    "resname": "U",
    "sasa": 10.257704734802246,
    "partial_charge_B": -4.425,
    "F_metal": 0.5934036523483729,
    "F_P": 28.907888347169724,
    "F_hal": 0.0,
    "total_density": 26016.4375,
    "centroid": [
      29.7896671295166,
      23.821964263916016,
      33.43450927734375
    ],
    "dipole_rho": [
      -17194.318359375,
      -5904.5302734375,
      -11236.263671875
    ],
    "curv_rho": 33533012.0,
    "curv_rho_failed": false,
    "gpu_density_B_requested": "vector",
    "gpu_density_B_effective": "vector",
    "gpu_density_B_fallback_from_vector": false,
    "gpu_density_A_requested": null,
    "gpu_density_A_effective": null,
    "gpu_density_A_fallback_from_vector": false,
    "xtb_A_used": false,
    "xtb_A_success": false,
    "xtb_charge_length_mismatch": false
  },
  "B:86": {
    "id": "B:86",
    "chain": "B",
    "resseq": 86,
    "resname": "G",
    "sasa": 7.559910774230957,
    "partial_charge_B": -2.4749999999999996,
    "F_metal": 0.7211207213918234,
    "F_P": 30.49381061941296,
    "F_hal": 0.0,
    "total_density": 33183.2890625,
    "centroid": [
      29.451948165893555,
      23.861507415771484,
      33.31237030029297
    ],
    "dipole_rho": [
      -17595.005859375,
      -12624.33984375,
      -12135.5283203125
    ],
    "curv_rho": 44866984.0,
    "curv_rho_failed": false,
    "gpu_density_B_requested": "vector",
    "gpu_density_B_effective": "vector",
    "gpu_density_B_fallback_from_vector": false,
    "gpu_density_A_requested": null,
    "gpu_density_A_effective": null,
    "gpu_density_A_fallback_from_vector": false,
    "xtb_A_used": false,
    "xtb_A_success": false,
    "xtb_charge_length_mismatch": false
  },
  "B:87": {
    "id": "B:87",
    "chain": "B",
    "resseq": 87,
    "resname": "C",
    "sasa": 2.7430977821350098,
    "partial_charge_B": -3.375,
    "F_metal": 0.8598634802721132,
    "F_P": 35.09650740418418,
    "F_hal": 0.0,
    "total_density": 39918.29296875,
    "centroid": [
      29.077871322631836,
      23.886701583862305,
      33.19275665283203
    ],
    "dipole_rho": [
      -21558.125,
      -15859.8583984375,
      -2684.1220703125
    ],
    "curv_rho": 59917632.0,
    "curv_rho_failed": false,
    "gpu_density_B_requested": "vector",
    "gpu_density_B_effective": "vector",
    "gpu_density_B_fallback_from_vector": false,
    "gpu_density_A_requested": null,
    "gpu_density_A_effective": null,
    "gpu_density_A_fallback_from_vector": false,
    "xtb_A_used": false,
    "xtb_A_success": false,
    "xtb_charge_length_mismatch": false
  },
  "B:88": {
    "id": "B:88",
    "chain": "B",
    "resseq": 88,
    "resname": "U",
    "sasa": 4.982327938079834,
    "partial_charge_B": -4.425,
    "F_metal": 1.0744280097381758,
    "F_P": 37.7243120896057,
    "F_hal": 0.0,
    "total_density": 38978.46484375,
    "centroid": [
      29.086496353149414,
      23.924503326416016,
      32.78155517578125
    ],
    "dipole_rho": [
      -20449.85546875,
      -13191.3017578125,
      6440.44921875
    ],
    "curv_rho": 64544280.0,
    "curv_rho_failed": false,
    "gpu_density_B_requested": "vector",
    "gpu_density_B_effective": "vector",
    "gpu_density_B_fallback_from_vector": false,
    "gpu_density_A_requested": null,
    "gpu_density_A_effective": null,
    "gpu_density_A_fallback_from_vector": false,
    "xtb_A_used": false,
    "xtb_A_success": false,
    "xtb_charge_length_mismatch": false
  },
  "B:89": {
    "id": "B:89",
    "chain": "B",
    "resseq": 89,
    "resname": "U",
    "sasa": 0.5675374269485474,
    "partial_charge_B": -4.425,
    "F_metal": 1.1701712250561904,
    "F_P": 40.11359464537525,
    "F_hal": 0.0,
    "total_density": 49248.72265625,
    "centroid": [
      28.733274459838867,
      23.557605743408203,
      32.79177474975586
    ],
    "dipole_rho": [
      -27611.11328125,
      2204.03173828125,
      9981.0830078125
    ],
    "curv_rho": 81059672.0,
    "curv_rho_failed": false,
    "gpu_density_B_requested": "vector",
    "gpu_density_B_effective": "vector",
    "gpu_density_B_fallback_from_vector": false,
    "gpu_density_A_requested": null,
    "gpu_density_A_effective": null,
    "gpu_density_A_fallback_from_vector": false,
    "xtb_A_used": false,
    "xtb_A_success": false,
    "xtb_charge_length_mismatch": false
  },
  "B:90": {
    "id": "B:90",
    "chain": "B",
    "resseq": 90,
    "resname": "C",
    "sasa": 1.6718180179595947,
    "partial_charge_B": -3.375,
    "F_metal": 1.418637031875192,
    "F_P": 45.10538356898426,
    "F_hal": 0.0,
    "total_density": 54898.98046875,
    "centroid": [
      28.382102966308594,
      23.40496826171875,
      32.66361999511719
    ],
    "dipole_rho": [
      -30609.240234375,
      5624.85107421875,
      14246.7998046875
    ],
    "curv_rho": 105417312.0,
    "curv_rho_failed": false,
    "gpu_density_B_requested": "vector",
    "gpu_density_B_effective": "vector",
    "gpu_density_B_fallback_from_vector": false,
    "gpu_density_A_requested": null,
    "gpu_density_A_effective": null,
    "gpu_density_A_fallback_from_vector": false,
    "xtb_A_used": false,
    "xtb_A_success": false,
    "xtb_charge_length_mismatch": false
  },
  "B:91": {
    "id": "B:91",
    "chain": "B",
    "resseq": 91,
    "resname": "U",
    "sasa": 4.382650375366211,
    "partial_charge_B": -4.425,
    "F_metal": 1.5191731558040122,
    "F_P": 42.57793243981069,
    "F_hal": 0.0,
    "total_density": 54988.46484375,
    "centroid": [
      28.21084976196289,
      23.038236618041992,
      32.54891586303711
    ],
    "dipole_rho": [
      -25887.314453125,
      15158.8408203125,
      4828.7509765625
    ],
    "curv_rho": 115389216.0,
    "curv_rho_failed": false,
    "gpu_density_B_requested": "vector",
    "gpu_density_B_effective": "vector",
    "gpu_density_B_fallback_from_vector": false,
    "gpu_density_A_requested": null,
    "gpu_density_A_effective": null,
    "gpu_density_A_fallback_from_vector": false,
    "xtb_A_used": false,
    "xtb_A_success": false,
    "xtb_charge_length_mismatch": false
  },
  "B:92": {
    "id": "B:92",
    "chain": "B",
    "resseq": 92,
    "resname": "U",
    "sasa": 1.0720151662826538,
    "partial_charge_B": -4.425,
    "F_metal": 1.631436504137224,
    "F_P": 46.53000847795535,
    "F_hal": 0.0,
    "total_density": 65452.03515625,
    "centroid": [
      27.895294189453125,
      23.005435943603516,
      32.6203498840332
    ],
    "dipole_rho": [
      -29191.671875,
      16310.1123046875,
      -8004.2041015625
    ],
    "curv_rho": 147221280.0,
    "curv_rho_failed": false,
    "gpu_density_B_requested": "vector",
    "gpu_density_B_effective": "vector",
    "gpu_density_B_fallback_from_vector": false,
    "gpu_density_A_requested": null,
    "gpu_density_A_effective": null,
    "gpu_density_A_fallback_from_vector": false,
    "xtb_A_used": false,
    "xtb_A_success": false,
    "xtb_charge_length_mismatch": false
  },
  "B:93": {
    "id": "B:93",
    "chain": "B",
    "resseq": 93,
    "resname": "U",
    "sasa": 0.09679638594388962,
    "partial_charge_B": -2.2312442422858085,
    "F_metal": 1.6901263713514556,
    "F_P": 49.98570443143626,
    "F_hal": 0.0,
    "total_density": 74802.34375,
    "centroid": [
      27.590208053588867,
      23.07647132873535,
      32.82170867919922
    ],
    "dipole_rho": [
      -29594.72265625,
      13205.7265625,
      -13757.119140625
    ],
    "curv_rho": 178485920.0,
    "curv_rho_failed": false,
    "gpu_density_B_requested": "vector",
    "gpu_density_B_effective": "vector",
    "gpu_density_B_fallback_from_vector": false,
    "gpu_density_A_requested": null,
    "gpu_density_A_effective": null,
    "gpu_density_A_fallback_from_vector": false,
    "xtb_A_used": false,
    "xtb_A_success": false,
    "xtb_charge_length_mismatch": false
  },
  "B:94": {
    "id": "B:94",
    "chain": "B",
    "resseq": 94,
    "resname": "G",
    "sasa": 0.0,
    "partial_charge_B": -0.9899999999999999,
    "F_metal": 2.346004925120024,
    "F_P": 56.33170810168398,
    "F_hal": 0.0,
    "total_density": 99371.9375,
    "centroid": [
      26.95819854736328,
      23.466997146606445,
      32.759517669677734
    ],
    "dipole_rho": [
      -36652.5,
      18654.794921875,
      -8701.53125
    ],
    "curv_rho": 277923360.0,
    "curv_rho_failed": false,
    "gpu_density_B_requested": "vector",
    "gpu_density_B_effective": "vector",
    "gpu_density_B_fallback_from_vector": false,
    "gpu_density_A_requested": null,
    "gpu_density_A_effective": null,
    "gpu_density_A_fallback_from_vector": false,
    "xtb_A_used": false,
    "xtb_A_success": false,
    "xtb_charge_length_mismatch": false
  },
  "B:95": {
    "id": "B:95",
    "chain": "B",
    "resseq": 95,
    "resname": "C",
    "sasa": 0.0,
    "partial_charge_B": -1.3499999999999999,
    "F_metal": 1.857352565115515,
    "F_P": 55.91695468265594,
    "F_hal": 0.0,
    "total_density": 93607.6953125,
    "centroid": [
      26.99694061279297,
      23.399608612060547,
      33.07420349121094
    ],
    "dipole_rho": [
      -35750.3125,
      827.0551147460938,
      -28380.091796875
    ],
    "curv_rho": 269197600.0,
    "curv_rho_failed": false,
    "gpu_density_B_requested": "vector",
    "gpu_density_B_effective": "vector",
    "gpu_density_B_fallback_from_vector": false,
    "gpu_density_A_requested": null,
    "gpu_density_A_effective": null,
    "gpu_density_A_fallback_from_vector": false,
    "xtb_A_used": false,
    "xtb_A_success": false,
    "xtb_charge_length_mismatch": false
  },
  "B:96": {
    "id": "B:96",
    "chain": "B",
    "resseq": 96,
    "resname": "U",
    "sasa": 0.0,
    "partial_charge_B": -1.7699999999999998,
    "F_metal": 2.0886312166755294,
    "F_P": 56.96549748992395,
    "F_hal": 0.0,
    "total_density": 102035.203125,
    "centroid": [
      26.907827377319336,
      23.79017448425293,
      33.04363250732422
    ],
    "dipole_rho": [
      -36632.31640625,
      -15693.5654296875,
      -16204.6748046875
    ],
    "curv_rho": 293314240.0,
    "curv_rho_failed": false,
    "gpu_density_B_requested": "vector",
    "gpu_density_B_effective": "vector",
    "gpu_density_B_fallback_from_vector": false,
    "gpu_density_A_requested": null,
    "gpu_density_A_effective": null,
    "gpu_density_A_fallback_from_vector": false,
    "xtb_A_used": false,
    "xtb_A_success": false,
    "xtb_charge_length_mismatch": false
  },
  "B:97": {
    "id": "B:97",
    "chain": "B",
    "resseq": 97,
    "resname": "G",
    "sasa": 0.0,
    "partial_charge_B": -0.9899999999999999,
    "F_metal": 2.552377774594503,
    "F_P": 56.8741489625637,
    "F_hal": 0.0,
    "total_density": 109469.78125,
    "centroid": [
      26.80327796936035,
      24.1005916595459,
      32.775733947753906
    ],
    "dipole_rho": [
      -44979.6484375,
      -22684.685546875,
      -1302.166748046875
    ],
    "curv_rho": 329253472.0,
    "curv_rho_failed": false,
    "gpu_density_B_requested": "vector",
    "gpu_density_B_effective": "vector",
    "gpu_density_B_fallback_from_vector": false,
    "gpu_density_A_requested": null,
    "gpu_density_A_effective": null,
    "gpu_density_A_fallback_from_vector": false,
    "xtb_A_used": false,
    "xtb_A_success": false,
    "xtb_charge_length_mismatch": false
  },
  "B:98": {
    "id": "B:98",
    "chain": "B",
    "resseq": 98,
    "resname": "A",
    "sasa": 0.0,
    "partial_charge_B": -0.7499999999999999,
    "F_metal": 3.44867462317983,
    "F_P": 64.32592247375129,
    "F_hal": 0.0,
    "total_density": 123146.546875,
    "centroid": [
      26.518091201782227,
      24.204540252685547,
      32.528202056884766
    ],
    "dipole_rho": [
      -49709.421875,
      -2529.104736328125,
      117.84341430664062
    ],
    "curv_rho": 395706144.0,
    "curv_rho_failed": false,
    "gpu_density_B_requested": "vector",
    "gpu_density_B_effective": "vector",
    "gpu_density_B_fallback_from_vector": false,
    "gpu_density_A_requested": null,
    "gpu_density_A_effective": null,
    "gpu_density_A_fallback_from_vector": false,
    "xtb_A_used": false,
    "xtb_A_success": false,
    "xtb_charge_length_mismatch": false
  },
  "B:99": {
    "id": "B:99",
    "chain": "B",
    "resseq": 99,
    "resname": "C",
    "sasa": 0.0,
    "partial_charge_B": -1.3499999999999999,
    "F_metal": 6.172744639888582,
    "F_P": 68.29752011188292,
    "F_hal": 0.0,
    "total_density": 127698.3046875,
    "centroid": [
      26.37923240661621,
      24.00422477722168,
      32.175025939941406
    ],
    "dipole_rho": [
      -55229.6328125,
      -754.0978393554688,
      10874.865234375
    ],
    "curv_rho": 441239104.0,
    "curv_rho_failed": false,
    "gpu_density_B_requested": "vector",
    "gpu_density_B_effective": "vector",
    "gpu_density_B_fallback_from_vector": false,
    "gpu_density_A_requested": null,
    "gpu_density_A_effective": null,
    "gpu_density_A_fallback_from_vector": false,
    "xtb_A_used": false,
    "xtb_A_success": false,
    "xtb_charge_length_mismatch": false
  },
  "B:100": {
    "id": "B:100",
    "chain": "B",
    "resseq": 100,
    "resname": "G",
    "sasa": 0.0,
    "partial_charge_B": -0.9899999999999999,
    "F_metal": 6.482389419126118,
    "F_P": 65.61326846994781,
    "F_hal": 0.0,
    "total_density": 123692.4453125,
    "centroid": [
      26.43319320678711,
      23.643030166625977,
      31.632518768310547
    ],
    "dipole_rho": [
      -55780.0234375,
      11824.4560546875,
      9278.5068359375
    ],
    "curv_rho": 430832416.0,
    "curv_rho_failed": false,
    "gpu_density_B_requested": "vector",
    "gpu_density_B_effective": "vector",
    "gpu_density_B_fallback_from_vector": false,
    "gpu_density_A_requested": null,
    "gpu_density_A_effective": null,
    "gpu_density_A_fallback_from_vector": false,
    "xtb_A_used": false,
    "xtb_A_success": false,
    "xtb_charge_length_mismatch": false
  },
  "B:101": {
    "id": "B:101",
    "chain": "B",
    "resseq": 101,
    "resname": "A",
    "sasa": 0.0,
    "partial_charge_B": -0.7499999999999999,
    "F_metal": 6.334097107313759,
    "F_P": 70.26211373733547,
    "F_hal": 0.0,
    "total_density": 142453.515625,
    "centroid": [
      26.177133560180664,
      23.382417678833008,
      31.503297805786133
    ],
    "dipole_rho": [
      -56276.25,
      16081.927734375,
      8532.44140625
    ],
    "curv_rho": 500220896.0,
    "curv_rho_failed": false,
    "gpu_density_B_requested": "vector",
    "gpu_density_B_effective": "vector",
    "gpu_density_B_fallback_from_vector": false,
    "gpu_density_A_requested": null,
    "gpu_density_A_effective": null,
    "gpu_density_A_fallback_from_vector": false,
    "xtb_A_used": false,
    "xtb_A_success": false,
    "xtb_charge_length_mismatch": false
  },
  "B:102": {
    "id": "B:102",
    "chain": "B",
    "resseq": 102,
    "resname": "G",
    "sasa": 0.0,
    "partial_charge_B": -0.9899999999999999,
    "F_metal": 5.704224648516603,
    "F_P": 73.1645784486942,
    "F_hal": 0.0,
    "total_density": 152096.75,
    "centroid": [
      25.834836959838867,
      23.162954330444336,
      31.618427276611328
    ],
    "dipole_rho": [
      -47084.18359375,
      17519.07421875,
      5618.810546875
    ],
    "curv_rho": 543341440.0,
    "curv_rho_failed": false,
    "gpu_density_B_requested": "vector",
    "gpu_density_B_effective": "vector",
    "gpu_density_B_fallback_from_vector": false,
    "gpu_density_A_requested": null,
    "gpu_density_A_effective": null,
    "gpu_density_A_fallback_from_vector": false,
    "xtb_A_used": false,
    "xtb_A_success": false,
    "xtb_charge_length_mismatch": false
  },
  "B:103": {
    "id": "B:103",
    "chain": "B",
    "resseq": 103,
    "resname": "U",
    "sasa": 0.0,
    "partial_charge_B": -1.7699999999999998,
    "F_metal": 5.5554495955656735,
    "F_P": 77.33913613737244,
    "F_hal": 0.0,
    "total_density": 158975.859375,
    "centroid": [
      25.459152221679688,
      23.03929901123047,
      31.71769905090332
    ],
    "dipole_rho": [
      -35846.89453125,
      16120.8740234375,
      -6262.0751953125
    ],
    "curv_rho": 602577856.0,
    "curv_rho_failed": false,
    "gpu_density_B_requested": "vector",
    "gpu_density_B_effective": "vector",
    "gpu_density_B_fallback_from_vector": false,
    "gpu_density_A_requested": null,
    "gpu_density_A_effective": null,
    "gpu_density_A_fallback_from_vector": false,
    "xtb_A_used": false,
    "xtb_A_success": false,
    "xtb_charge_length_mismatch": false
  },
  "B:104": {
    "id": "B:104",
    "chain": "B",
    "resseq": 104,
    "resname": "G",
    "sasa": 0.0,
    "partial_charge_B": -0.9899999999999999,
    "F_metal": 6.644547732376501,
    "F_P": 78.4094896047391,
    "F_hal": 0.0,
    "total_density": 175424.6875,
    "centroid": [
      25.24957275390625,
      23.329851150512695,
      31.835826873779297
    ],
    "dipole_rho": [
      -13655.3544921875,
      13975.736328125,
      -8143.4833984375
    ],
    "curv_rho": 678194432.0,
    "curv_rho_failed": false,
    "gpu_density_B_requested": "vector",
    "gpu_density_B_effective": "vector",
    "gpu_density_B_fallback_from_vector": false,
    "gpu_density_A_requested": null,
    "gpu_density_A_effective": null,
    "gpu_density_A_fallback_from_vector": false,
    "xtb_A_used": false,
    "xtb_A_success": false,
    "xtb_charge_length_mismatch": false
  },
  "B:105": {
    "id": "B:105",
    "chain": "B",
    "resseq": 105,
    "resname": "G",
    "sasa": 0.0,
    "partial_charge_B": -0.9899999999999999,
    "F_metal": 7.72123468650048,
    "F_P": 81.84987838284843,
    "F_hal": 0.0,
    "total_density": 192318.875,
    "centroid": [
      24.9029483795166,
      23.61475944519043,
      31.781757354736328
    ],
    "dipole_rho": [
      -22096.96875,
      -6360.0,
      -23506.455078125
    ],
    "curv_rho": 755670784.0,
    "curv_rho_failed": false,
    "gpu_density_B_requested": "vector",
    "gpu_density_B_effective": "vector",
    "gpu_density_B_fallback_from_vector": false,
    "gpu_density_A_requested": null,
    "gpu_density_A_effective": null,
    "gpu_density_A_fallback_from_vector": false,
    "xtb_A_used": false,
    "xtb_A_success": false,
    "xtb_charge_length_mismatch": false
  },
  "B:106": {
    "id": "B:106",
    "chain": "B",
    "resseq": 106,
    "resname": "C",
    "sasa": 0.0,
    "partial_charge_B": -1.3499999999999999,
    "F_metal": 9.221166176086331,
    "F_P": 87.58747092394186,
    "F_hal": 0.0,
    "total_density": 178145.609375,
    "centroid": [
      24.691370010375977,
      23.88644790649414,
      31.639955520629883
    ],
    "dipole_rho": [
      -15867.544921875,
      -15318.2802734375,
      -10789.6845703125
    ],
    "curv_rho": 755304576.0,
    "curv_rho_failed": false,
    "gpu_density_B_requested": "vector",
    "gpu_density_B_effective": "vector",
    "gpu_density_B_fallback_from_vector": false,
    "gpu_density_A_requested": null,
    "gpu_density_A_effective": null,
    "gpu_density_A_fallback_from_vector": false,
    "xtb_A_used": false,
    "xtb_A_success": false,
    "xtb_charge_length_mismatch": false
  },
  "B:107": {
    "id": "B:107",
    "chain": "B",
    "resseq": 107,
    "resname": "G",
    "sasa": 0.0,
    "partial_charge_B": -0.9899999999999999,
    "F_metal": 9.303398331186463,
    "F_P": 86.88773170280051,
    "F_hal": 0.0,
    "total_density": 188867.390625,
    "centroid": [
      24.72489356994629,
      24.17070960998535,
      31.2290096282959
    ],
    "dipole_rho": [
      -16090.171875,
      -5243.8408203125,
      -770.4172973632812
    ],
    "curv_rho": 804164800.0,
    "curv_rho_failed": false,
    "gpu_density_B_requested": "vector",
    "gpu_density_B_effective": "vector",
    "gpu_density_B_fallback_from_vector": false,
    "gpu_density_A_requested": null,
    "gpu_density_A_effective": null,
    "gpu_density_A_fallback_from_vector": false,
    "xtb_A_used": false,
    "xtb_A_success": false,
    "xtb_charge_length_mismatch": false
  },
  "B:108": {
    "id": "B:108",
    "chain": "B",
    "resseq": 108,
    "resname": "G",
    "sasa": 0.0,
    "partial_charge_B": -0.9899999999999999,
    "F_metal": 11.175295511794307,
    "F_P": 90.19251889814237,
    "F_hal": 0.0,
    "total_density": 191348.375,
    "centroid": [
      24.5943660736084,
      24.210546493530273,
      30.764448165893555
    ],
    "dipole_rho": [
      -18961.490234375,
      15714.05078125,
      -75.05966186523438
    ],
    "curv_rho": 831519680.0,
    "curv_rho_failed": false,
    "gpu_density_B_requested": "vector",
    "gpu_density_B_effective": "vector",
    "gpu_density_B_fallback_from_vector": false,
    "gpu_density_A_requested": null,
    "gpu_density_A_effective": null,
    "gpu_density_A_fallback_from_vector": false,
    "xtb_A_used": false,
    "xtb_A_success": false,
    "xtb_charge_length_mismatch": false
  },
  "B:109": {
    "id": "B:109",
    "chain": "B",
    "resseq": 109,
    "resname": "A",
    "sasa": 0.0,
    "partial_charge_B": -0.7499999999999999,
    "F_metal": 10.724753243271385,
    "F_P": 94.9557033841393,
    "F_hal": 0.0,
    "total_density": 209893.484375,
    "centroid": [
      24.18720817565918,
      24.276487350463867,
      30.635099411010742
    ],
    "dipole_rho": [
      -1378.174072265625,
      11674.2587890625,
      -1829.1312255859375
    ],
    "curv_rho": 895271296.0,
    "curv_rho_failed": false,
    "gpu_density_B_requested": "vector",
    "gpu_density_B_effective": "vector",
    "gpu_density_B_fallback_from_vector": false,
    "gpu_density_A_requested": null,
    "gpu_density_A_effective": null,
    "gpu_density_A_fallback_from_vector": false,
    "xtb_A_used": false,
    "xtb_A_success": false,
    "xtb_charge_length_mismatch": false
  },
  "B:110": {
    "id": "B:110",
    "chain": "B",
    "resseq": 110,
    "resname": "C",
    "sasa": 0.0,
    "partial_charge_B": -1.3499999999999999,
    "F_metal": 8.302996431751994,
    "F_P": 94.88345680693739,
    "F_hal": 0.0,
    "total_density": 204880.59375,
    "centroid": [
      24.23352813720703,
      24.86281967163086,
      30.51399803161621
    ],
    "dipole_rho": [
      -20430.94921875,
      -7167.32568359375,
      -19151.115234375
    ],
    "curv_rho": 865167872.0,
    "curv_rho_failed": false,
    "gpu_density_B_requested": "vector",
    "gpu_density_B_effective": "vector",
    "gpu_density_B_fallback_from_vector": false,
    "gpu_density_A_requested": null,
    "gpu_density_A_effective": null,
    "gpu_density_A_fallback_from_vector": false,
    "xtb_A_used": false,
    "xtb_A_success": false,
    "xtb_charge_length_mismatch": false
  },
  "B:111": {
    "id": "B:111",
    "chain": "B",
    "resseq": 111,
    "resname": "G",
    "sasa": 0.0,
    "partial_charge_B": -0.9899999999999999,
    "F_metal": 7.911366782224368,
    "F_P": 93.20453512329155,
    "F_hal": 0.0,
    "total_density": 211920.765625,
    "centroid": [
      24.542015075683594,
      25.22677230834961,
      30.261247634887695
    ],
    "dipole_rho": [
      -11154.7197265625,
      -2875.083740234375,
      -23163.548828125
    ],
    "curv_rho": 869132352.0,
    "curv_rho_failed": false,
    "gpu_density_B_requested": "vector",
    "gpu_density_B_effective": "vector",
    "gpu_density_B_fallback_from_vector": false,
    "gpu_density_A_requested": null,
    "gpu_density_A_effective": null,
    "gpu_density_A_fallback_from_vector": false,
    "xtb_A_used": false,
    "xtb_A_success": false,
    "xtb_charge_length_mismatch": false
  },
  "B:112": {
    "id": "B:112",
    "chain": "B",
    "resseq": 112,
    "resname": "G",
    "sasa": 0.0,
    "partial_charge_B": -0.9899999999999999,
    "F_metal": 8.665265430370658,
    "F_P": 100.62829866711067,
    "F_hal": 0.0,
    "total_density": 197457.109375,
    "centroid": [
      24.475860595703125,
      25.380821228027344,
      29.91150665283203
    ],
    "dipole_rho": [
      -21593.21484375,
      12943.16015625,
      4548.1669921875
    ],
    "curv_rho": 851789440.0,
    "curv_rho_failed": false,
    "gpu_density_B_requested": "vector",
    "gpu_density_B_effective": "vector",
    "gpu_density_B_fallback_from_vector": false,
    "gpu_density_A_requested": null,
    "gpu_density_A_effective": null,
    "gpu_density_A_fallback_from_vector": false,
    "xtb_A_used": false,
    "xtb_A_success": false,
    "xtb_charge_length_mismatch": false
  },
  "B:113": {
    "id": "B:113",
    "chain": "B",
    "resseq": 113,
    "resname": "G",
    "sasa": 0.0,
    "partial_charge_B": -0.9899999999999999,
    "F_metal": 9.575275556283618,
    "F_P": 103.90534521725864,
    "F_hal": 0.0,
    "total_density": 199331.171875,
    "centroid": [
      24.365188598632812,
      25.336820602416992,
      29.380048751831055
    ],
    "dipole_rho": [
      -13957.2060546875,
      11333.9970703125,
      659.7147216796875
    ],
    "curv_rho": 845548480.0,
    "curv_rho_failed": false,
    "gpu_density_B_requested": "vector",
    "gpu_density_B_effective": "vector",
    "gpu_density_B_fallback_from_vector": false,
    "gpu_density_A_requested": null,
    "gpu_density_A_effective": null,
    "gpu_density_A_fallback_from_vector": false,
    "xtb_A_used": false,
    "xtb_A_success": false,
    "xtb_charge_length_mismatch": false
  },
  "B:114": {
    "id": "B:114",
    "chain": "B",
    "resseq": 114,
    "resname": "U",
    "sasa": 0.0,
    "partial_charge_B": -1.7699999999999998,
    "F_metal": 9.581667738446482,
    "F_P": 107.80200089993149,
    "F_hal": 0.0,
    "total_density": 184451.9375,
    "centroid": [
      24.169471740722656,
      25.358760833740234,
      29.090665817260742
    ],
    "dipole_rho": [
      -10131.2333984375,
      6787.927734375,
      22356.103515625
    ],
    "curv_rho": 792533888.0,
    "curv_rho_failed": false,
    "gpu_density_B_requested": "vector",
    "gpu_density_B_effective": "vector",
    "gpu_density_B_fallback_from_vector": false,
    "gpu_density_A_requested": null,
    "gpu_density_A_effective": null,
    "gpu_density_A_fallback_from_vector": false,
    "xtb_A_used": false,
    "xtb_A_success": false,
    "xtb_charge_length_mismatch": false
  },
  "B:115": {
    "id": "B:115",
    "chain": "B",
    "resseq": 115,
    "resname": "G",
    "sasa": 0.0,
    "partial_charge_B": -0.9899999999999999,
    "F_metal": 9.972805194464705,
    "F_P": 105.99196622404894,
    "F_hal": 0.0,
    "total_density": 187462.875,
    "centroid": [
      23.75107192993164,
      25.377105712890625,
      28.865758895874023
    ],
    "dipole_rho": [
      -945.935791015625,
      13823.6357421875,
      19430.26953125
    ],
    "curv_rho": 776122752.0,
    "curv_rho_failed": false,
    "gpu_density_B_requested": "vector",
    "gpu_density_B_effective": "vector",
    "gpu_density_B_fallback_from_vector": false,
    "gpu_density_A_requested": null,
    "gpu_density_A_effective": null,
    "gpu_density_A_fallback_from_vector": false,
    "xtb_A_used": false,
    "xtb_A_success": false,
    "xtb_charge_length_mismatch": false
  },
  "B:116": {
    "id": "B:116",
    "chain": "B",
    "resseq": 116,
    "resname": "A",
    "sasa": 0.0,
    "partial_charge_B": -0.7499999999999999,
    "F_metal": 13.579825535771795,
    "F_P": 110.1228761507261,
    "F_hal": 0.0,
    "total_density": 175839.890625,
    "centroid": [
      23.57177734375,
      24.88150978088379,
      28.50694465637207
    ],
    "dipole_rho": [
      -9933.91796875,
      17762.802734375,
      20877.427734375
    ],
    "curv_rho": 723161088.0,
    "curv_rho_failed": false,
    "gpu_density_B_requested": "vector",
    "gpu_density_B_effective": "vector",
    "gpu_density_B_fallback_from_vector": false,
    "gpu_density_A_requested": null,
    "gpu_density_A_effective": null,
    "gpu_density_A_fallback_from_vector": false,
    "xtb_A_used": false,
    "xtb_A_success": false,
    "xtb_charge_length_mismatch": false
  },
  "B:117": {
    "id": "B:117",
    "chain": "B",
    "resseq": 117,
    "resname": "G",
    "sasa": 0.0,
    "partial_charge_B": -0.9899999999999999,
    "F_metal": 10.848367582290702,
    "F_P": 108.34167255457255,
    "F_hal": 0.0,
    "total_density": 174781.0625,
    "centroid": [
      23.141582489013672,
      24.720073699951172,
      28.620281219482422
    ],
    "dipole_rho": [
      -7876.67138671875,
      14647.591796875,
      27878.064453125
    ],
    "curv_rho": 694286528.0,
    "curv_rho_failed": false,
    "gpu_density_B_requested": "vector",
    "gpu_density_B_effective": "vector",
    "gpu_density_B_fallback_from_vector": false,
    "gpu_density_A_requested": null,
    "gpu_density_A_effective": null,
    "gpu_density_A_fallback_from_vector": false,
    "xtb_A_used": false,
    "xtb_A_success": false,
    "xtb_charge_length_mismatch": false
  },
  "B:118": {
    "id": "B:118",
    "chain": "B",
    "resseq": 118,
    "resname": "U",
    "sasa": 0.0,
    "partial_charge_B": -1.7699999999999998,
    "F_metal": 8.929508265945477,
    "F_P": 109.6226469737361,
    "F_hal": 0.0,
    "total_density": 170937.140625,
    "centroid": [
      22.816621780395508,
      24.760482788085938,
      28.53615951538086
    ],
    "dipole_rho": [
      6151.240234375,
      11900.7744140625,
      3085.53466796875
    ],
    "curv_rho": 706099072.0,
    "curv_rho_failed": false,
    "gpu_density_B_requested": "vector",
    "gpu_density_B_effective": "vector",
    "gpu_density_B_fallback_from_vector": false,
    "gpu_density_A_requested": null,
    "gpu_density_A_effective": null,
    "gpu_density_A_fallback_from_vector": false,
    "xtb_A_used": false,
    "xtb_A_success": false,
    "xtb_charge_length_mismatch": false
  },
  "B:119": {
    "id": "B:119",
    "chain": "B",
    "resseq": 119,
    "resname": "A",
    "sasa": 0.0,
    "partial_charge_B": -0.7499999999999999,
    "F_metal": 7.647982262528614,
    "F_P": 104.56955009143846,
    "F_hal": 0.0,
    "total_density": 175574.984375,
    "centroid": [
      22.28083038330078,
      25.07727813720703,
      28.392072677612305
    ],
    "dipole_rho": [
      14073.8486328125,
      10524.30859375,
      6521.69580078125
    ],
    "curv_rho": 672827264.0,
    "curv_rho_failed": false,
    "gpu_density_B_requested": "vector",
    "gpu_density_B_effective": "vector",
    "gpu_density_B_fallback_from_vector": false,
    "gpu_density_A_requested": null,
    "gpu_density_A_effective": null,
    "gpu_density_A_fallback_from_vector": false,
    "xtb_A_used": false,
    "xtb_A_success": false,
    "xtb_charge_length_mismatch": false
  },
  "B:120": {
    "id": "B:120",
    "chain": "B",
    "resseq": 120,
    "resname": "A",
    "sasa": 0.0,
    "partial_charge_B": -0.7499999999999999,
    "F_metal": 6.899618480695136,
    "F_P": 105.3014588648056,
    "F_hal": 0.0,
    "total_density": 178307.234375,
    "centroid": [
      21.932743072509766,
      24.891342163085938,
      28.836538314819336
    ],
    "dipole_rho": [
      -8039.52490234375,
      1786.7708740234375,
      -396.1788635253906
    ],
    "curv_rho": 707619008.0,
    "curv_rho_failed": false,
    "gpu_density_B_requested": "vector",
    "gpu_density_B_effective": "vector",
    "gpu_density_B_fallback_from_vector": false,
    "gpu_density_A_requested": null,
    "gpu_density_A_effective": null,
    "gpu_density_A_fallback_from_vector": false,
    "xtb_A_used": false,
    "xtb_A_success": false,
    "xtb_charge_length_mismatch": false
  },
  "B:121": {
    "id": "B:121",
    "chain": "B",
    "resseq": 121,
    "resname": "U",
    "sasa": 0.0,
    "partial_charge_B": -1.7699999999999998,
    "F_metal": 7.029754735815721,
    "F_P": 103.6016912993568,
    "F_hal": 0.0,
    "total_density": 168742.03125,
    "centroid": [
      22.27335548400879,
      24.299907684326172,
      29.174970626831055
    ],
    "dipole_rho": [
      9171.279296875,
      -1717.4371337890625,
      -6022.32275390625
    ],
    "curv_rho": 679970240.0,
    "curv_rho_failed": false,
    "gpu_density_B_requested": "vector",
    "gpu_density_B_effective": "vector",
    "gpu_density_B_fallback_from_vector": false,
    "gpu_density_A_requested": null,
    "gpu_density_A_effective": null,
    "gpu_density_A_fallback_from_vector": false,
    "xtb_A_used": false,
    "xtb_A_success": false,
    "xtb_charge_length_mismatch": false
  },
  "B:122": {
    "id": "B:122",
    "chain": "B",
    "resseq": 122,
    "resname": "G",
    "sasa": 0.0,
    "partial_charge_B": -0.9899999999999999,
    "F_metal": 6.762913357997409,
    "F_P": 101.17867392664321,
    "F_hal": 0.0,
    "total_density": 189507.734375,
    "centroid": [
      22.31998062133789,
      25.016361236572266,
      29.411998748779297
    ],
    "dipole_rho": [
      -210.76739501953125,
      5281.86376953125,
      13889.5859375
    ],
    "curv_rho": 778169856.0,
    "curv_rho_failed": false,
    "gpu_density_B_requested": "vector",
    "gpu_density_B_effective": "vector",
    "gpu_density_B_fallback_from_vector": false,
    "gpu_density_A_requested": null,
    "gpu_density_A_effective": null,
    "gpu_density_A_fallback_from_vector": false,
    "xtb_A_used": false,
    "xtb_A_success": false,
    "xtb_charge_length_mismatch": false
  },
  "B:123": {
    "id": "B:123",
    "chain": "B",
    "resseq": 123,
    "resname": "U",
    "sasa": 0.0,
    "partial_charge_B": -1.7699999999999998,
    "F_metal": 6.469818893069329,
    "F_P": 100.82499528117411,
    "F_hal": 0.0,
    "total_density": 179538.9375,
    "centroid": [
      22.412540435791016,
      25.341184616088867,
      29.5278263092041
    ],
    "dipole_rho": [
      7115.58544921875,
      -5630.416015625,
      -2747.8935546875
    ],
    "curv_rho": 749439360.0,
    "curv_rho_failed": false,
    "gpu_density_B_requested": "vector",
    "gpu_density_B_effective": "vector",
    "gpu_density_B_fallback_from_vector": false,
    "gpu_density_A_requested": null,
    "gpu_density_A_effective": null,
    "gpu_density_A_fallback_from_vector": false,
    "xtb_A_used": false,
    "xtb_A_success": false,
    "xtb_charge_length_mismatch": false
  },
  "B:124": {
    "id": "B:124",
    "chain": "B",
    "resseq": 124,
    "resname": "C",
    "sasa": 0.0,
    "partial_charge_B": -1.3499999999999999,
    "F_metal": 6.167790104502236,
    "F_P": 96.71578654524335,
    "F_hal": 0.0,
    "total_density": 176430.0625,
    "centroid": [
      22.222755432128906,
      25.739076614379883,
      29.71835708618164
    ],
    "dipole_rho": [
      8581.6474609375,
      -10090.3515625,
      -4699.962890625
    ],
    "curv_rho": 723385856.0,
    "curv_rho_failed": false,
    "gpu_density_B_requested": "vector",
    "gpu_density_B_effective": "vector",
    "gpu_density_B_fallback_from_vector": false,
    "gpu_density_A_requested": null,
    "gpu_density_A_effective": null,
    "gpu_density_A_fallback_from_vector": false,
    "xtb_A_used": false,
    "xtb_A_success": false,
    "xtb_charge_length_mismatch": false
  },
  "B:125": {
    "id": "B:125",
    "chain": "B",
    "resseq": 125,
    "resname": "U",
    "sasa": 0.0,
    "partial_charge_B": -1.7699999999999998,
    "F_metal": 5.871229247271891,
    "F_P": 91.53867858163807,
    "F_hal": 0.0,
    "total_density": 173572.046875,
    "centroid": [
      21.94556999206543,
      25.96537971496582,
      29.891807556152344
    ],
    "dipole_rho": [
      20876.546875,
      -3691.345458984375,
      -25320.04296875
    ],
    "curv_rho": 690018176.0,
    "curv_rho_failed": false,
    "gpu_density_B_requested": "vector",
    "gpu_density_B_effective": "vector",
    "gpu_density_B_fallback_from_vector": false,
    "gpu_density_A_requested": null,
    "gpu_density_A_effective": null,
    "gpu_density_A_fallback_from_vector": false,
    "xtb_A_used": false,
    "xtb_A_success": false,
    "xtb_charge_length_mismatch": false
  },
  "B:126": {
    "id": "B:126",
    "chain": "B",
    "resseq": 126,
    "resname": "G",
    "sasa": 0.0,
    "partial_charge_B": -0.9899999999999999,
    "F_metal": 5.44011136462197,
    "F_P": 83.63827193363896,
    "F_hal": 0.0,
    "total_density": 164589.109375,
    "centroid": [
      21.66988182067871,
      25.760913848876953,
      30.234172821044922
    ],
    "dipole_rho": [
      28040.0625,
      -11740.5576171875,
      -25510.177734375
    ],
    "curv_rho": 617852864.0,
    "curv_rho_failed": false,
    "gpu_density_B_requested": "vector",
    "gpu_density_B_effective": "vector",
    "gpu_density_B_fallback_from_vector": false,
    "gpu_density_A_requested": null,
    "gpu_density_A_effective": null,
    "gpu_density_A_fallback_from_vector": false,
    "xtb_A_used": false,
    "xtb_A_success": false,
    "xtb_charge_length_mismatch": false
  },
  "B:127": {
    "id": "B:127",
    "chain": "B",
    "resseq": 127,
    "resname": "G",
    "sasa": 0.0,
    "partial_charge_B": -0.9899999999999999,
    "F_metal": 4.940227061378421,
    "F_P": 77.51492129304067,
    "F_hal": 0.0,
    "total_density": 158504.09375,
    "centroid": [
      21.50394630432129,
      25.402912139892578,
      30.445064544677734
    ],
    "dipole_rho": [
      31542.876953125,
      -12217.5546875,
      -44351.18359375
    ],
    "curv_rho": 582676416.0,
    "curv_rho_failed": false,
    "gpu_density_B_requested": "vector",
    "gpu_density_B_effective": "vector",
    "gpu_density_B_fallback_from_vector": false,
    "gpu_density_A_requested": null,
    "gpu_density_A_effective": null,
    "gpu_density_A_fallback_from_vector": false,
    "xtb_A_used": false,
    "xtb_A_success": false,
    "xtb_charge_length_mismatch": false
  },
  "B:128": {
    "id": "B:128",
    "chain": "B",
    "resseq": 128,
    "resname": "G",
    "sasa": 0.0,
    "partial_charge_B": -0.9899999999999999,
    "F_metal": 4.680397525102551,
    "F_P": 73.41650093143501,
    "F_hal": 0.0,
    "total_density": 143472.703125,
    "centroid": [
      21.566486358642578,
      24.92289161682129,
      30.726478576660156
    ],
    "dipole_rho": [
      32862.90234375,
      -11986.0166015625,
      -38364.73828125
    ],
    "curv_rho": 534688896.0,
    "curv_rho_failed": false,
    "gpu_density_B_requested": "vector",
    "gpu_density_B_effective": "vector",
    "gpu_density_B_fallback_from_vector": false,
    "gpu_density_A_requested": null,
    "gpu_density_A_effective": null,
    "gpu_density_A_fallback_from_vector": false,
    "xtb_A_used": false,
    "xtb_A_success": false,
    "xtb_charge_length_mismatch": false
  },
  "B:129": {
    "id": "B:129",
    "chain": "B",
    "resseq": 129,
    "resname": "A",
    "sasa": 0.0,
    "partial_charge_B": -0.7499999999999999,
    "F_metal": 4.464396483100036,
    "F_P": 73.11879732324462,
    "F_hal": 0.0,
    "total_density": 135767.96875,
    "centroid": [
      21.59588050842285,
      24.467161178588867,
      30.959688186645508
    ],
    "dipole_rho": [
      32880.46875,
      -12376.552734375,
      -39765.5234375
    ],
    "curv_rho": 499603808.0,
    "curv_rho_failed": false,
    "gpu_density_B_requested": "vector",
    "gpu_density_B_effective": "vector",
    "gpu_density_B_fallback_from_vector": false,
    "gpu_density_A_requested": null,
    "gpu_density_A_effective": null,
    "gpu_density_A_fallback_from_vector": false,
    "xtb_A_used": false,
    "xtb_A_success": false,
    "xtb_charge_length_mismatch": false
  },
  "B:130": {
    "id": "B:130",
    "chain": "B",
    "resseq": 130,
    "resname": "A",
    "sasa": 0.0,
    "partial_charge_B": -0.7499999999999999,
    "F_metal": 5.019697747307225,
    "F_P": 76.66894741206218,
    "F_hal": 0.0,
    "total_density": 139781.328125,
    "centroid": [
      21.700956344604492,
      23.974750518798828,
      30.95595359802246
    ],
    "dipole_rho": [
      39961.09765625,
      -9490.8447265625,
      -35014.1796875
    ],
    "curv_rho": 509595744.0,
    "curv_rho_failed": false,
    "gpu_density_B_requested": "vector",
    "gpu_density_B_effective": "vector",
    "gpu_density_B_fallback_from_vector": false,
    "gpu_density_A_requested": null,
    "gpu_density_A_effective": null,
    "gpu_density_A_fallback_from_vector": false,
    "xtb_A_used": false,
    "xtb_A_success": false,
    "xtb_charge_length_mismatch": false
  },
  "B:131": {
    "id": "B:131",
    "chain": "B",
    "resseq": 131,
    "resname": "A",
    "sasa": 0.0,
    "partial_charge_B": -0.7499999999999999,
    "F_metal": 4.97342947549024,
    "F_P": 78.17687071680636,
    "F_hal": 0.0,
    "total_density": 156511.8125,
    "centroid": [
      22.339366912841797,
      24.08291244506836,
      31.28565788269043
    ],
    "dipole_rho": [
      40530.74609375,
      -2714.365234375,
      -25722.962890625
    ],
    "curv_rho": 600587648.0,
    "curv_rho_failed": false,
    "gpu_density_B_requested": "vector",
    "gpu_density_B_effective": "vector",
    "gpu_density_B_fallback_from_vector": false,
    "gpu_density_A_requested": null,
    "gpu_density_A_effective": null,
    "gpu_density_A_fallback_from_vector": false,
    "xtb_A_used": false,
    "xtb_A_success": false,
    "xtb_charge_length_mismatch": false
  },
  "B:132": {
    "id": "B:132",
    "chain": "B",
    "resseq": 132,
    "resname": "C",
    "sasa": 0.0,
    "partial_charge_B": -1.3499999999999999,
    "F_metal": 5.293294107233671,
    "F_P": 82.86805481286785,
    "F_hal": 0.0,
    "total_density": 160937.75,
    "centroid": [
      22.78882598876953,
      24.015390396118164,
      31.46800422668457
    ],
    "dipole_rho": [
      33146.55078125,
      -3849.594970703125,
      -22296.080078125
    ],
    "curv_rho": 650497216.0,
    "curv_rho_failed": false,
    "gpu_density_B_requested": "vector",
    "gpu_density_B_effective": "vector",
    "gpu_density_B_fallback_from_vector": false,
    "gpu_density_A_requested": null,
    "gpu_density_A_effective": null,
    "gpu_density_A_fallback_from_vector": false,
    "xtb_A_used": false,
    "xtb_A_success": false,
    "xtb_charge_length_mismatch": false
  },
  "B:133": {
    "id": "B:133",
    "chain": "B",
    "resseq": 133,
    "resname": "U",
    "sasa": 0.0,
    "partial_charge_B": -1.7699999999999998,
    "F_metal": 5.421608039476907,
    "F_P": 82.5346032395585,
    "F_hal": 0.0,
    "total_density": 157610.421875,
    "centroid": [
      23.162307739257812,
      24.23775863647461,
      31.64202880859375
    ],
    "dipole_rho": [
      28364.318359375,
      -5048.07666015625,
      -22439.0703125
    ],
    "curv_rho": 658323648.0,
    "curv_rho_failed": false,
    "gpu_density_B_requested": "vector",
    "gpu_density_B_effective": "vector",
    "gpu_density_B_fallback_from_vector": false,
    "gpu_density_A_requested": null,
    "gpu_density_A_effective": null,
    "gpu_density_A_fallback_from_vector": false,
    "xtb_A_used": false,
    "xtb_A_success": false,
    "xtb_charge_length_mismatch": false
  },
  "B:134": {
    "id": "B:134",
    "chain": "B",
    "resseq": 134,
    "resname": "G",
    "sasa": 0.0,
    "partial_charge_B": -0.9899999999999999,
    "F_metal": 7.623088504857669,
    "F_P": 83.88398429015139,
    "F_hal": 0.0,
    "total_density": 197143.375,
    "centroid": [
      23.903480529785156,
      24.378889083862305,
      31.72549057006836
    ],
    "dipole_rho": [
      20011.90234375,
      -1.1079968214035034,
      -13088.02734375
    ],
    "curv_rho": 805657728.0,
    "curv_rho_failed": false,
    "gpu_density_B_requested": "vector",
    "gpu_density_B_effective": "vector",
    "gpu_density_B_fallback_from_vector": false,
    "gpu_density_A_requested": null,
    "gpu_density_A_effective": null,
    "gpu_density_A_fallback_from_vector": false,
    "xtb_A_used": false,
    "xtb_A_success": false,
    "xtb_charge_length_mismatch": false
  },
  "B:135": {
    "id": "B:135",
    "chain": "B",
    "resseq": 135,
    "resname": "C",
    "sasa": 0.0,
    "partial_charge_B": -1.3499999999999999,
    "F_metal": 5.8109681768826515,
    "F_P": 83.21053828396673,
    "F_hal": 0.0,
    "total_density": 171800.6875,
    "centroid": [
      23.958372116088867,
      24.53286361694336,
      31.94774627685547
    ],
    "dipole_rho": [
      1942.6524658203125,
      -14713.1591796875,
      -23795.994140625
    ],
    "curv_rho": 724600896.0,
    "curv_rho_failed": false,
    "gpu_density_B_requested": "vector",
    "gpu_density_B_effective": "vector",
    "gpu_density_B_fallback_from_vector": false,
    "gpu_density_A_requested": null,
    "gpu_density_A_effective": null,
    "gpu_density_A_fallback_from_vector": false,
    "xtb_A_used": false,
    "xtb_A_success": false,
    "xtb_charge_length_mismatch": false
  },
  "B:136": {
    "id": "B:136",
    "chain": "B",
    "resseq": 136,
    "resname": "C",
    "sasa": 0.0,
    "partial_charge_B": -1.3499999999999999,
    "F_metal": 4.2518303009775185,
    "F_P": 75.58266965387458,
    "F_hal": 0.0,
    "total_density": 158855.0625,
    "centroid": [
      24.015649795532227,
      24.741853713989258,
      32.2213020324707
    ],
    "dipole_rho": [
      29306.1015625,
      -38078.5625,
      -34941.8671875
    ],
    "curv_rho": 639869504.0,
    "curv_rho_failed": false,
    "gpu_density_B_requested": "vector",
    "gpu_density_B_effective": "vector",
    "gpu_density_B_fallback_from_vector": false,
    "gpu_density_A_requested": null,
    "gpu_density_A_effective": null,
    "gpu_density_A_fallback_from_vector": false,
    "xtb_A_used": false,
    "xtb_A_success": false,
    "xtb_charge_length_mismatch": false
  },
  "B:137": {
    "id": "B:137",
    "chain": "B",
    "resseq": 137,
    "resname": "U",
    "sasa": 0.0,
    "partial_charge_B": -1.7699999999999998,
    "F_metal": 3.4496757161998715,
    "F_P": 69.14694297847153,
    "F_hal": 0.0,
    "total_density": 139572.796875,
    "centroid": [
      23.872791290283203,
      24.83233070373535,
      32.52500915527344
    ],
    "dipole_rho": [
      40897.41015625,
      -37324.02734375,
      -42953.4453125
    ],
    "curv_rho": 539042048.0,
    "curv_rho_failed": false,
    "gpu_density_B_requested": "vector",
    "gpu_density_B_effective": "vector",
    "gpu_density_B_fallback_from_vector": false,
    "gpu_density_A_requested": null,
    "gpu_density_A_effective": null,
    "gpu_density_A_fallback_from_vector": false,
    "xtb_A_used": false,
    "xtb_A_success": false,
    "xtb_charge_length_mismatch": false
  },
  "B:138": {
    "id": "B:138",
    "chain": "B",
    "resseq": 138,
    "resname": "G",
    "sasa": 0.472947895526886,
    "partial_charge_B": -2.250512163935337,
    "F_metal": 2.835407354015532,
    "F_P": 59.55404970926432,
    "F_hal": 0.0,
    "total_density": 121117.703125,
    "centroid": [
      23.546205520629883,
      24.694284439086914,
      32.89632797241211
    ],
    "dipole_rho": [
      46560.40234375,
      -39476.6953125,
      -42394.125
    ],
    "curv_rho": 433995840.0,
    "curv_rho_failed": false,
    "gpu_density_B_requested": "vector",
    "gpu_density_B_effective": "vector",
    "gpu_density_B_fallback_from_vector": false,
    "gpu_density_A_requested": null,
    "gpu_density_A_effective": null,
    "gpu_density_A_fallback_from_vector": false,
    "xtb_A_used": false,
    "xtb_A_success": false,
    "xtb_charge_length_mismatch": false
  },
  "B:139": {
    "id": "B:139",
    "chain": "B",
    "resseq": 139,
    "resname": "A",
    "sasa": 1.396876573562622,
    "partial_charge_B": -1.8749999999999996,
    "F_metal": 2.5752891966929976,
    "F_P": 56.48185569221912,
    "F_hal": 0.0,
    "total_density": 99686.578125,
    "centroid": [
      23.37331199645996,
      24.47140121459961,
      33.13508224487305
    ],
    "dipole_rho": [
      36365.0390625,
      -27456.224609375,
      -45889.53515625
    ],
    "curv_rho": 355790304.0,
    "curv_rho_failed": false,
    "gpu_density_B_requested": "vector",
    "gpu_density_B_effective": "vector",
    "gpu_density_B_fallback_from_vector": false,
    "gpu_density_A_requested": null,
    "gpu_density_A_effective": null,
    "gpu_density_A_fallback_from_vector": false,
    "xtb_A_used": false,
    "xtb_A_success": false,
    "xtb_charge_length_mismatch": false
  },
  "B:140": {
    "id": "B:140",
    "chain": "B",
    "resseq": 140,
    "resname": "U",
    "sasa": 2.1205921173095703,
    "partial_charge_B": -4.425,
    "F_metal": 2.384627227473886,
    "F_P": 55.153685996342766,
    "F_hal": 0.0,
    "total_density": 92644.921875,
    "centroid": [
      23.323978424072266,
      24.092092514038086,
      33.34431838989258
    ],
    "dipole_rho": [
      34331.14453125,
      -26394.89453125,
      -53417.13671875
    ],
    "curv_rho": 318791008.0,
    "curv_rho_failed": false,
    "gpu_density_B_requested": "vector",
    "gpu_density_B_effective": "vector",
    "gpu_density_B_fallback_from_vector": false,
    "gpu_density_A_requested": null,
    "gpu_density_A_effective": null,
    "gpu_density_A_fallback_from_vector": false,
    "xtb_A_used": false,
    "xtb_A_success": false,
    "xtb_charge_length_mismatch": false
  },
  "B:141": {
    "id": "B:141",
    "chain": "B",
    "resseq": 141,
    "resname": "G",
    "sasa": 2.490858793258667,
    "partial_charge_B": -2.4749999999999996,
    "F_metal": 2.5598297425739056,
    "F_P": 55.22691232110415,
    "F_hal": 0.0,
    "total_density": 106375.6484375,
    "centroid": [
      23.547401428222656,
      23.705520629882812,
      33.36892318725586
    ],
    "dipole_rho": [
      33612.51171875,
      -19414.923828125,
      -63195.328125
    ],
    "curv_rho": 370448576.0,
    "curv_rho_failed": false,
    "gpu_density_B_requested": "vector",
    "gpu_density_B_effective": "vector",
    "gpu_density_B_fallback_from_vector": false,
    "gpu_density_A_requested": null,
    "gpu_density_A_effective": null,
    "gpu_density_A_fallback_from_vector": false,
    "xtb_A_used": false,
    "xtb_A_success": false,
    "xtb_charge_length_mismatch": false
  },
  "B:142": {
    "id": "B:142",
    "chain": "B",
    "resseq": 142,
    "resname": "G",
    "sasa": 1.2927242517471313,
    "partial_charge_B": -2.4749999999999996,
    "F_metal": 2.820073533854535,
    "F_P": 58.14855076997235,
    "F_hal": 0.0,
    "total_density": 112667.28125,
    "centroid": [
      23.861391067504883,
      23.51411247253418,
      33.42936706542969
    ],
    "dipole_rho": [
      26720.095703125,
      -4823.74609375,
      -55812.44140625
    ],
    "curv_rho": 396868960.0,
    "curv_rho_failed": false,
    "gpu_density_B_requested": "vector",
    "gpu_density_B_effective": "vector",
    "gpu_density_B_fallback_from_vector": false,
    "gpu_density_A_requested": null,
    "gpu_density_A_effective": null,
    "gpu_density_A_fallback_from_vector": false,
    "xtb_A_used": false,
    "xtb_A_success": false,
    "xtb_charge_length_mismatch": false
  },
  "B:143": {
    "id": "B:143",
    "chain": "B",
    "resseq": 143,
    "resname": "A",
    "sasa": 0.0,
    "partial_charge_B": -0.7499999999999999,
    "F_metal": 2.7858615187630242,
    "F_P": 61.49690315296392,
    "F_hal": 0.0,
    "total_density": 118042.3203125,
    "centroid": [
      24.182083129882812,
      23.423030853271484,
      33.51188278198242
    ],
    "dipole_rho": [
      17906.326171875,
      906.5184326171875,
      -51804.3046875
    ],
    "curv_rho": 406922976.0,
    "curv_rho_failed": false,
    "gpu_density_B_requested": "vector",
    "gpu_density_B_effective": "vector",
    "gpu_density_B_fallback_from_vector": false,
    "gpu_density_A_requested": null,
    "gpu_density_A_effective": null,
    "gpu_density_A_fallback_from_vector": false,
    "xtb_A_used": false,
    "xtb_A_success": false,
    "xtb_charge_length_mismatch": false
  },
  "B:144": {
    "id": "B:144",
    "chain": "B",
    "resseq": 144,
    "resname": "G",
    "sasa": 0.5990673303604126,
    "partial_charge_B": -2.4749999999999996,
    "F_metal": 2.9588127683865246,
    "F_P": 59.06810667615103,
    "F_hal": 0.0,
    "total_density": 118620.3671875,
    "centroid": [
      24.239267349243164,
      22.845518112182617,
      33.47563552856445
    ],
    "dipole_rho": [
      7211.4912109375,
      27413.40234375,
      -62156.546875
    ],
    "curv_rho": 407121056.0,
    "curv_rho_failed": false,
    "gpu_density_B_requested": "vector",
    "gpu_density_B_effective": "vector",
    "gpu_density_B_fallback_from_vector": false,
    "gpu_density_A_requested": null,
    "gpu_density_A_effective": null,
    "gpu_density_A_fallback_from_vector": false,
    "xtb_A_used": false,
    "xtb_A_success": false,
    "xtb_charge_length_mismatch": false
  },
  "B:145": {
    "id": "B:145",
    "chain": "B",
    "resseq": 145,
    "resname": "G",
    "sasa": 1.1167858839035034,
    "partial_charge_B": -2.4749999999999996,
    "F_metal": 2.830722514221947,
    "F_P": 57.63872535344047,
    "F_hal": 0.0,
    "total_density": 107881.8515625,
    "centroid": [
      24.383153915405273,
      22.53864860534668,
      33.417415618896484
    ],
    "dipole_rho": [
      -5985.12890625,
      32272.40234375,
      -56837.6328125
    ],
    "curv_rho": 378621344.0,
    "curv_rho_failed": false,
    "gpu_density_B_requested": "vector",
    "gpu_density_B_effective": "vector",
    "gpu_density_B_fallback_from_vector": false,
    "gpu_density_A_requested": null,
    "gpu_density_A_effective": null,
    "gpu_density_A_fallback_from_vector": false,
    "xtb_A_used": false,
    "xtb_A_success": false,
    "xtb_charge_length_mismatch": false
  },
  "B:146": {
    "id": "B:146",
    "chain": "B",
    "resseq": 146,
    "resname": "G",
    "sasa": 0.9143658876419067,
    "partial_charge_B": -2.4749999999999996,
    "F_metal": 2.991368954255396,
    "F_P": 58.310344945888254,
    "F_hal": 0.0,
    "total_density": 115947.7421875,
    "centroid": [
      24.513343811035156,
      22.26285171508789,
      33.06708908081055
    ],
    "dipole_rho": [
      -15648.064453125,
      42936.67578125,
      -63663.125
    ],
    "curv_rho": 405623808.0,
    "curv_rho_failed": false,
    "gpu_density_B_requested": "vector",
    "gpu_density_B_effective": "vector",
    "gpu_density_B_fallback_from_vector": false,
    "gpu_density_A_requested": null,
    "gpu_density_A_effective": null,
    "gpu_density_A_fallback_from_vector": false,
    "xtb_A_used": false,
    "xtb_A_success": false,
    "xtb_charge_length_mismatch": false
  },
  "B:147": {
    "id": "B:147",
    "chain": "B",
    "resseq": 147,
    "resname": "G",
    "sasa": 0.7882464528083801,
    "partial_charge_B": -2.4749999999999996,
    "F_metal": 3.305926432662814,
    "F_P": 63.243832584377536,
    "F_hal": 0.0,
    "total_density": 125229.265625,
    "centroid": [
      24.66812515258789,
      22.162290573120117,
      32.75983428955078
    ],
    "dipole_rho": [
      -22611.533203125,
      51300.109375,
      -48431.203125
    ],
    "curv_rho": 438538528.0,
    "curv_rho_failed": false,
    "gpu_density_B_requested": "vector",
    "gpu_density_B_effective": "vector",
    "gpu_density_B_fallback_from_vector": false,
    "gpu_density_A_requested": null,
    "gpu_density_A_effective": null,
    "gpu_density_A_fallback_from_vector": false,
    "xtb_A_used": false,
    "xtb_A_success": false,
    "xtb_charge_length_mismatch": false
  },
  "B:148": {
    "id": "B:148",
    "chain": "B",
    "resseq": 148,
    "resname": "G",
    "sasa": 0.18917915225028992,
    "partial_charge_B": -1.4942048496881608,
    "F_metal": 3.486712802555425,
    "F_P": 66.22437257178352,
    "F_hal": 0.0,
    "total_density": 125101.703125,
    "centroid": [
      24.812824249267578,
      22.004484176635742,
      32.391632080078125
    ],
    "dipole_rho": [
      -27873.994140625,
      51175.89453125,
      -36588.16015625
    ],
    "curv_rho": 447007808.0,
    "curv_rho_failed": false,
    "gpu_density_B_requested": "vector",
    "gpu_density_B_effective": "vector",
    "gpu_density_B_fallback_from_vector": false,
    "gpu_density_A_requested": null,
    "gpu_density_A_effective": null,
    "gpu_density_A_fallback_from_vector": false,
    "xtb_A_used": false,
    "xtb_A_success": false,
    "xtb_charge_length_mismatch": false
  },
  "B:149": {
    "id": "B:149",
    "chain": "B",
    "resseq": 149,
    "resname": "A",
    "sasa": 0.0,
    "partial_charge_B": -0.7499999999999999,
    "F_metal": 3.6028822288610938,
    "F_P": 67.73808681232056,
    "F_hal": 0.0,
    "total_density": 122154.9921875,
    "centroid": [
      25.11237144470215,
      21.971378326416016,
      32.18914794921875
    ],
    "dipole_rho": [
      -25204.275390625,
      45438.05859375,
      -18510.771484375
    ],
    "curv_rho": 431565856.0,
    "curv_rho_failed": false,
    "gpu_density_B_requested": "vector",
    "gpu_density_B_effective": "vector",
    "gpu_density_B_fallback_from_vector": false,
    "gpu_density_A_requested": null,
    "gpu_density_A_effective": null,
    "gpu_density_A_fallback_from_vector": false,
    "xtb_A_used": false,
    "xtb_A_success": false,
    "xtb_charge_length_mismatch": false
  },
  "B:150": {
    "id": "B:150",
    "chain": "B",
    "resseq": 150,
    "resname": "U",
    "sasa": 0.0,
    "partial_charge_B": -1.7699999999999998,
    "F_metal": 3.8673428517398545,
    "F_P": 71.13877365995593,
    "F_hal": 0.0,
    "total_density": 130082.953125,
    "centroid": [
      25.374113082885742,
      22.164152145385742,
      31.907983779907227
    ],
    "dipole_rho": [
      -31796.353515625,
      45338.19921875,
      -11738.8525390625
    ],
    "curv_rho": 455443296.0,
    "curv_rho_failed": false,
    "gpu_density_B_requested": "vector",
    "gpu_density_B_effective": "vector",
    "gpu_density_B_fallback_from_vector": false,
    "gpu_density_A_requested": null,
    "gpu_density_A_effective": null,
    "gpu_density_A_fallback_from_vector": false,
    "xtb_A_used": false,
    "xtb_A_success": false,
    "xtb_charge_length_mismatch": false
  },
  "B:151": {
    "id": "B:151",
    "chain": "B",
    "resseq": 151,
    "resname": "A",
    "sasa": 0.0,
    "partial_charge_B": -0.7499999999999999,
    "F_metal": 4.1883939670195565,
    "F_P": 71.19667857461093,
    "F_hal": 0.0,
    "total_density": 136899.859375,
    "centroid": [
      25.714540481567383,
      22.458436965942383,
      31.678735733032227
    ],
    "dipole_rho": [
      -30801.705078125,
      32310.6796875,
      -4829.22900390625
    ],
    "curv_rho": 468243040.0,
    "curv_rho_failed": false,
    "gpu_density_B_requested": "vector",
    "gpu_density_B_effective": "vector",
    "gpu_density_B_fallback_from_vector": false,
    "gpu_density_A_requested": null,
    "gpu_density_A_effective": null,
    "gpu_density_A_fallback_from_vector": false,
    "xtb_A_used": false,
    "xtb_A_success": false,
    "xtb_charge_length_mismatch": false
  },
  "B:152": {
    "id": "B:152",
    "chain": "B",
    "resseq": 152,
    "resname": "A",
    "sasa": 0.0,
    "partial_charge_B": -0.7499999999999999,
    "F_metal": 3.8513458607753837,
    "F_P": 68.2454828667392,
    "F_hal": 0.0,
    "total_density": 125696.9453125,
    "centroid": [
      26.102853775024414,
      22.544158935546875,
      31.72212791442871
    ],
    "dipole_rho": [
      -36689.5859375,
      21544.6484375,
      -5708.86181640625
    ],
    "curv_rho": 403526592.0,
    "curv_rho_failed": false,
    "gpu_density_B_requested": "vector",
    "gpu_density_B_effective": "vector",
    "gpu_density_B_fallback_from_vector": false,
    "gpu_density_A_requested": null,
    "gpu_density_A_effective": null,
    "gpu_density_A_fallback_from_vector": false,
    "xtb_A_used": false,
    "xtb_A_success": false,
    "xtb_charge_length_mismatch": false
  },
  "B:153": {
    "id": "B:153",
    "chain": "B",
    "resseq": 153,
    "resname": "C",
    "sasa": 0.0,
    "partial_charge_B": -1.3499999999999999,
    "F_metal": 3.29916375518053,
    "F_P": 66.97026267090455,
    "F_hal": 0.0,
    "total_density": 104032.7890625,
    "centroid": [
      26.36285972595215,
      22.41619873046875,
      31.590482711791992
    ],
    "dipole_rho": [
      -38437.55078125,
      28050.029296875,
      -9572.9482421875
    ],
    "curv_rho": 327145184.0,
    "curv_rho_failed": false,
    "gpu_density_B_requested": "vector",
    "gpu_density_B_effective": "vector",
    "gpu_density_B_fallback_from_vector": false,
    "gpu_density_A_requested": null,
    "gpu_density_A_effective": null,
    "gpu_density_A_fallback_from_vector": false,
    "xtb_A_used": false,
    "xtb_A_success": false,
    "xtb_charge_length_mismatch": false
  },
  "B:154": {
    "id": "B:154",
    "chain": "B",
    "resseq": 154,
    "resname": "U",
    "sasa": 0.22070901095867157,
    "partial_charge_B": -2.8217000147535876,
    "F_metal": 2.8246276760514273,
    "F_P": 59.76503946513251,
    "F_hal": 0.0,
    "total_density": 88124.25,
    "centroid": [
      26.600765228271484,
      22.16365623474121,
      31.521360397338867
    ],
    "dipole_rho": [
      -38488.62109375,
      35652.04296875,
      -10079.28125
    ],
    "curv_rho": 254593184.0,
    "curv_rho_failed": false,
    "gpu_density_B_requested": "vector",
    "gpu_density_B_effective": "vector",
    "gpu_density_B_fallback_from_vector": false,
    "gpu_density_A_requested": null,
    "gpu_density_A_effective": null,
    "gpu_density_A_fallback_from_vector": false,
    "xtb_A_used": false,
    "xtb_A_success": false,
    "xtb_charge_length_mismatch": false
  },
  "B:155": {
    "id": "B:155",
    "chain": "B",
    "resseq": 155,
    "resname": "A",
    "sasa": 1.4342913627624512,
    "partial_charge_B": -1.8749999999999996,
    "F_metal": 2.8004542030347954,
    "F_P": 55.09147232483972,
    "F_hal": 0.0,
    "total_density": 75481.78125,
    "centroid": [
      26.616846084594727,
      21.818389892578125,
      31.269065856933594
    ],
    "dipole_rho": [
      -39036.77734375,
      35300.25390625,
      -6328.5830078125
    ],
    "curv_rho": 210143568.0,
    "curv_rho_failed": false,
    "gpu_density_B_requested": "vector",
    "gpu_density_B_effective": "vector",
    "gpu_density_B_fallback_from_vector": false,
    "gpu_density_A_requested": null,
    "gpu_density_A_effective": null,
    "gpu_density_A_fallback_from_vector": false,
    "xtb_A_used": false,
    "xtb_A_success": false,
    "xtb_charge_length_mismatch": false
  },
  "B:156": {
    "id": "B:156",
    "chain": "B",
    "resseq": 156,
    "resname": "C",
    "sasa": 4.8380446434021,
    "partial_charge_B": -3.375,
    "F_metal": 2.979447923204999,
    "F_P": 55.929932234382086,
    "F_hal": 0.0,
    "total_density": 68797.859375,
    "centroid": [
      26.55207633972168,
      21.62364387512207,
      30.86833381652832
    ],
    "dipole_rho": [
      -42454.12890625,
      34024.54296875,
      -5165.11767578125
    ],
    "curv_rho": 188309520.0,
    "curv_rho_failed": false,
    "gpu_density_B_requested": "vector",
    "gpu_density_B_effective": "vector",
    "gpu_density_B_fallback_from_vector": false,
    "gpu_density_A_requested": null,
    "gpu_density_A_effective": null,
    "gpu_density_A_fallback_from_vector": false,
    "xtb_A_used": false,
    "xtb_A_success": false,
    "xtb_charge_length_mismatch": false
  },
  "B:157": {
    "id": "B:157",
    "chain": "B",
    "resseq": 157,
    "resname": "U",
    "sasa": 3.4719624519348145,
    "partial_charge_B": -4.425,
    "F_metal": 3.458637061031596,
    "F_P": 58.780729887587675,
    "F_hal": 0.0,
    "total_density": 69989.078125,
    "centroid": [
      26.5177001953125,
      21.453710556030273,
      30.357311248779297
    ],
    "dipole_rho": [
      -35719.921875,
      23077.48046875,
      -8262.1142578125
    ],
    "curv_rho": 186262416.0,
    "curv_rho_failed": false,
    "gpu_density_B_requested": "vector",
    "gpu_density_B_effective": "vector",
    "gpu_density_B_fallback_from_vector": false,
    "gpu_density_A_requested": null,
    "gpu_density_A_effective": null,
    "gpu_density_A_fallback_from_vector": false,
    "xtb_A_used": false,
    "xtb_A_success": false,
    "xtb_charge_length_mismatch": false
  },
  "B:158": {
    "id": "B:158",
    "chain": "B",
    "resseq": 158,
    "resname": "G",
    "sasa": 0.1261194348335266,
    "partial_charge_B": -1.3261365664587739,
    "F_metal": 4.216355458334386,
    "F_P": 63.12766243586383,
    "F_hal": 0.0,
    "total_density": 94843.65625,
    "centroid": [
      26.26444435119629,
      21.639265060424805,
      29.832956314086914
    ],
    "dipole_rho": [
      -43640.63671875,
      29021.533203125,
      -11057.25
    ],
    "curv_rho": 280174112.0,
    "curv_rho_failed": false,
    "gpu_density_B_requested": "vector",
    "gpu_density_B_effective": "vector",
    "gpu_density_B_fallback_from_vector": false,
    "gpu_density_A_requested": null,
    "gpu_density_A_effective": null,
    "gpu_density_A_fallback_from_vector": false,
    "xtb_A_used": false,
    "xtb_A_success": false,
    "xtb_charge_length_mismatch": false
  },
  "B:159": {
    "id": "B:159",
    "chain": "B",
    "resseq": 159,
    "resname": "G",
    "sasa": 0.0,
    "partial_charge_B": -0.9899999999999999,
    "F_metal": 4.550865406483279,
    "F_P": 67.52074524829358,
    "F_hal": 0.0,
    "total_density": 95664.0625,
    "centroid": [
      26.353286743164062,
      21.78727912902832,
      29.532636642456055
    ],
    "dipole_rho": [
      -40557.1875,
      17203.41015625,
      -7900.06640625
    ],
    "curv_rho": 278524896.0,
    "curv_rho_failed": false,
    "gpu_density_B_requested": "vector",
    "gpu_density_B_effective": "vector",
    "gpu_density_B_fallback_from_vector": false,
    "gpu_density_A_requested": null,
    "gpu_density_A_effective": null,
    "gpu_density_A_fallback_from_vector": false,
    "xtb_A_used": false,
    "xtb_A_success": false,
    "xtb_charge_length_mismatch": false
  },
  "B:160": {
    "id": "B:160",
    "chain": "B",
    "resseq": 160,
    "resname": "A",
    "sasa": 0.0,
    "partial_charge_B": -0.7499999999999999,
    "F_metal": 4.970104528170763,
    "F_P": 68.4424973272779,
    "F_hal": 0.0,
    "total_density": 94192.625,
    "centroid": [
      26.303543090820312,
      21.893310546875,
      28.896812438964844
    ],
    "dipole_rho": [
      -51265.8203125,
      -4675.02978515625,
      -16650.609375
    ],
    "curv_rho": 276840128.0,
    "curv_rho_failed": false,
    "gpu_density_B_requested": "vector",
    "gpu_density_B_effective": "vector",
    "gpu_density_B_fallback_from_vector": false,
    "gpu_density_A_requested": null,
    "gpu_density_A_effective": null,
    "gpu_density_A_fallback_from_vector": false,
    "xtb_A_used": false,
    "xtb_A_success": false,
    "xtb_charge_length_mismatch": false
  },
  "B:161": {
    "id": "B:161",
    "chain": "B",
    "resseq": 161,
    "resname": "A",
    "sasa": 0.9473669528961182,
    "partial_charge_B": -1.8749999999999996,
    "F_metal": 5.18467049104763,
    "F_P": 70.44351003466997,
    "F_hal": 0.0,
    "total_density": 98473.625,
    "centroid": [
      26.20656394958496,
      22.16168975830078,
      29.361888885498047
    ],
    "dipole_rho": [
      -49304.39453125,
      -4584.30615234375,
      -2565.15869140625
    ],
    "curv_rho": 297531168.0,
    "curv_rho_failed": false,
    "gpu_density_B_requested": "vector",
    "gpu_density_B_effective": "vector",
    "gpu_density_B_fallback_from_vector": false,
    "gpu_density_A_requested": null,
    "gpu_density_A_effective": null,
    "gpu_density_A_fallback_from_vector": false,
    "xtb_A_used": false,
    "xtb_A_success": false,
    "xtb_charge_length_mismatch": false
  },
  "B:162": {
    "id": "B:162",
    "chain": "B",
    "resseq": 162,
    "resname": "A",
    "sasa": 0.03152985870838165,
    "partial_charge_B": -0.8136622284959798,
    "F_metal": 5.867883554383061,
    "F_P": 75.72711072384878,
    "F_hal": 0.0,
    "total_density": 119751.8046875,
    "centroid": [
      25.92523956298828,
      22.449853897094727,
      29.58155632019043
    ],
    "dipole_rho": [
      -46149.765625,
      10200.75,
      -4926.515625
    ],
    "curv_rho": 395402112.0,
    "curv_rho_failed": false,
    "gpu_density_B_requested": "vector",
    "gpu_density_B_effective": "vector",
    "gpu_density_B_fallback_from_vector": false,
    "gpu_density_A_requested": null,
    "gpu_density_A_effective": null,
    "gpu_density_A_fallback_from_vector": false,
    "xtb_A_used": false,
    "xtb_A_success": false,
    "xtb_charge_length_mismatch": false
  },
  "B:163": {
    "id": "B:163",
    "chain": "B",
    "resseq": 163,
    "resname": "C",
    "sasa": 0.0,
    "partial_charge_B": -1.3499999999999999,
    "F_metal": 5.644239945533273,
    "F_P": 77.05771476823523,
    "F_hal": 0.0,
    "total_density": 122928.3046875,
    "centroid": [
      25.863420486450195,
      22.450550079345703,
      29.98754119873047
    ],
    "dipole_rho": [
      -41550.45703125,
      20414.3046875,
      -3011.8193359375
    ],
    "curv_rho": 407091264.0,
    "curv_rho_failed": false,
    "gpu_density_B_requested": "vector",
    "gpu_density_B_effective": "vector",
    "gpu_density_B_fallback_from_vector": false,
    "gpu_density_A_requested": null,
    "gpu_density_A_effective": null,
    "gpu_density_A_fallback_from_vector": false,
    "xtb_A_used": false,
    "xtb_A_success": false,
    "xtb_charge_length_mismatch": false
  },
  "B:164": {
    "id": "B:164",
    "chain": "B",
    "resseq": 164,
    "resname": "G",
    "sasa": 0.0,
    "partial_charge_B": -0.9899999999999999,
    "F_metal": 4.872395633194202,
    "F_P": 69.69549226668065,
    "F_hal": 0.0,
    "total_density": 123417.9609375,
    "centroid": [
      25.758647918701172,
      22.07204818725586,
      30.281518936157227
    ],
    "dipole_rho": [
      -50376.69921875,
      36230.3046875,
      -4043.66748046875
    ],
    "curv_rho": 403814464.0,
    "curv_rho_failed": false,
    "gpu_density_B_requested": "vector",
    "gpu_density_B_effective": "vector",
    "gpu_density_B_fallback_from_vector": false,
    "gpu_density_A_requested": null,
    "gpu_density_A_effective": null,
    "gpu_density_A_fallback_from_vector": false,
    "xtb_A_used": false,
    "xtb_A_success": false,
    "xtb_charge_length_mismatch": false
  },
  "B:165": {
    "id": "B:165",
    "chain": "B",
    "resseq": 165,
    "resname": "G",
    "sasa": 0.0,
    "partial_charge_B": -0.9899999999999999,
    "F_metal": 4.2698537990151095,
    "F_P": 66.44627012838515,
    "F_hal": 0.0,
    "total_density": 113870.8515625,
    "centroid": [
      25.69260597229004,
      21.727663040161133,
      30.555219650268555
    ],
    "dipole_rho": [
      -53540.22265625,
      42312.5234375,
      -4871.6171875
    ],
    "curv_rho": 363475520.0,
    "curv_rho_failed": false,
    "gpu_density_B_requested": "vector",
    "gpu_density_B_effective": "vector",
    "gpu_density_B_fallback_from_vector": false,
    "gpu_density_A_requested": null,
    "gpu_density_A_effective": null,
    "gpu_density_A_fallback_from_vector": false,
    "xtb_A_used": false,
    "xtb_A_success": false,
    "xtb_charge_length_mismatch": false
  },
  "B:166": {
    "id": "B:166",
    "chain": "B",
    "resseq": 166,
    "resname": "U",
    "sasa": 0.3468284606933594,
    "partial_charge_B": -3.4226715227611275,
    "F_metal": 3.7357924121252735,
    "F_P": 65.64881803167367,
    "F_hal": 0.0,
    "total_density": 98013.125,
    "centroid": [
      25.79020118713379,
      21.457075119018555,
      30.877002716064453
    ],
    "dipole_rho": [
      -35333.76171875,
      38515.67578125,
      -7015.3876953125
    ],
    "curv_rho": 297967360.0,
    "curv_rho_failed": false,
    "gpu_density_B_requested": "vector",
    "gpu_density_B_effective": "vector",
    "gpu_density_B_fallback_from_vector": false,
    "gpu_density_A_requested": null,
    "gpu_density_A_effective": null,
    "gpu_density_A_fallback_from_vector": false,
    "xtb_A_used": false,
    "xtb_A_success": false,
    "xtb_charge_length_mismatch": false
  },
  "B:167": {
    "id": "B:167",
    "chain": "B",
    "resseq": 167,
    "resname": "A",
    "sasa": 1.5523191690444946,
    "partial_charge_B": -1.8749999999999996,
    "F_metal": 3.260375556131467,
    "F_P": 60.696175524885135,
    "F_hal": 0.0,
    "total_density": 93545.0859375,
    "centroid": [
      25.83000946044922,
      21.400007247924805,
      31.259342193603516
    ],
    "dipole_rho": [
      -41637.87890625,
      41022.19140625,
      -14787.33203125
    ],
    "curv_rho": 274359936.0,
    "curv_rho_failed": false,
    "gpu_density_B_requested": "vector",
    "gpu_density_B_effective": "vector",
    "gpu_density_B_fallback_from_vector": false,
    "gpu_density_A_requested": null,
    "gpu_density_A_effective": null,
    "gpu_density_A_fallback_from_vector": false,
    "xtb_A_used": false,
    "xtb_A_success": false,
    "xtb_charge_length_mismatch": false
  },
  "B:168": {
    "id": "B:168",
    "chain": "B",
    "resseq": 168,
    "resname": "G",
    "sasa": 1.641023874282837,
    "partial_charge_B": -2.4749999999999996,
    "F_metal": 2.827813243833065,
    "F_P": 57.70989102083073,
    "F_hal": 0.0,
    "total_density": 90728.015625,
    "centroid": [
      25.989694595336914,
      21.640226364135742,
      31.700998306274414
    ],
    "dipole_rho": [
      -36332.3828125,
      44625.17578125,
      -17831.13671875
    ],
    "curv_rho": 270644672.0,
    "curv_rho_failed": false,
    "gpu_density_B_requested": "vector",
    "gpu_density_B_effective": "vector",
    "gpu_density_B_fallback_from_vector": false,
    "gpu_density_A_requested": null,
    "gpu_density_A_effective": null,
    "gpu_density_A_fallback_from_vector": false,
    "xtb_A_used": false,
    "xtb_A_success": false,
    "xtb_charge_length_mismatch": false
  },
  "B:169": {
    "id": "B:169",
    "chain": "B",
    "resseq": 169,
    "resname": "C",
    "sasa": 2.0274739265441895,
    "partial_charge_B": -3.375,
    "F_metal": 2.673516278642387,
    "F_P": 59.55946710161804,
    "F_hal": 0.0,
    "total_density": 92708.9609375,
    "centroid": [
      25.975149154663086,
      21.871299743652344,
      32.02607727050781
    ],
    "dipole_rho": [
      -36412.359375,
      39397.40625,
      -26096.353515625
    ],
    "curv_rho": 289964896.0,
    "curv_rho_failed": false,
    "gpu_density_B_requested": "vector",
    "gpu_density_B_effective": "vector",
    "gpu_density_B_fallback_from_vector": false,
    "gpu_density_A_requested": null,
    "gpu_density_A_effective": null,
    "gpu_density_A_fallback_from_vector": false,
    "xtb_A_used": false,
    "xtb_A_success": false,
    "xtb_charge_length_mismatch": false
  },
  "B:170": {
    "id": "B:170",
    "chain": "B",
    "resseq": 170,
    "resname": "U",
    "sasa": 0.7251867651939392,
    "partial_charge_B": -4.425,
    "F_metal": 2.8893905792798895,
    "F_P": 64.86177193869277,
    "F_hal": 0.0,
    "total_density": 110443.1640625,
    "centroid": [
      25.818561553955078,
      22.264129638671875,
      32.328521728515625
    ],
    "dipole_rho": [
      -37834.23828125,
      41711.609375,
      -23481.775390625
    ],
    "curv_rho": 375296864.0,
    "curv_rho_failed": false,
    "gpu_density_B_requested": "vector",
    "gpu_density_B_effective": "vector",
    "gpu_density_B_fallback_from_vector": false,
    "gpu_density_A_requested": null,
    "gpu_density_A_effective": null,
    "gpu_density_A_fallback_from_vector": false,
    "xtb_A_used": false,
    "xtb_A_success": false,
    "xtb_charge_length_mismatch": false
  },
  "B:171": {
    "id": "B:171",
    "chain": "B",
    "resseq": 171,
    "resname": "A",
    "sasa": 0.0,
    "partial_charge_B": -0.7499999999999999,
    "F_metal": 3.6059706743184465,
    "F_P": 67.43050415914664,
    "F_hal": 0.0,
    "total_density": 134888.609375,
    "centroid": [
      25.56886863708496,
      22.645431518554688,
      32.41168212890625
    ],
    "dipole_rho": [
      -32825.30078125,
      35873.4921875,
      -33987.56640625
    ],
    "curv_rho": 469955680.0,
    "curv_rho_failed": false,
    "gpu_density_B_requested": "vector",
    "gpu_density_B_effective": "vector",
    "gpu_density_B_fallback_from_vector": false,
    "gpu_density_A_requested": null,
    "gpu_density_A_effective": null,
    "gpu_density_A_fallback_from_vector": false,
    "xtb_A_used": false,
    "xtb_A_success": false,
    "xtb_charge_length_mismatch": false
  },
  "B:172": {
    "id": "B:172",
    "chain": "B",
    "resseq": 172,
    "resname": "A",
    "sasa": 0.0,
    "partial_charge_B": -0.7499999999999999,
    "F_metal": 4.640387580851656,
    "F_P": 73.25217107815585,
    "F_hal": 0.0,
    "total_density": 150378.234375,
    "centroid": [
      25.24277114868164,
      22.905813217163086,
      32.519596099853516
    ],
    "dipole_rho": [
      -27065.55859375,
      29424.29296875,
      -34475.95703125
    ],
    "curv_rho": 538427200.0,
    "curv_rho_failed": false,
    "gpu_density_B_requested": "vector",
    "gpu_density_B_effective": "vector",
    "gpu_density_B_fallback_from_vector": false,
    "gpu_density_A_requested": null,
    "gpu_density_A_effective": null,
    "gpu_density_A_fallback_from_vector": false,
    "xtb_A_used": false,
    "xtb_A_success": false,
    "xtb_charge_length_mismatch": false
  },
  "B:173": {
    "id": "B:173",
    "chain": "B",
    "resseq": 173,
    "resname": "U",
    "sasa": 0.0,
    "partial_charge_B": -1.7699999999999998,
    "F_metal": 6.228080809422587,
    "F_P": 77.04862443598239,
    "F_hal": 0.0,
    "total_density": 166130.375,
    "centroid": [
      24.90614891052246,
      23.358131408691406,
      32.681846618652344
    ],
    "dipole_rho": [
      -17407.853515625,
      14880.794921875,
      -29268.55078125
    ],
    "curv_rho": 604669248.0,
    "curv_rho_failed": false,
    "gpu_density_B_requested": "vector",
    "gpu_density_B_effective": "vector",
    "gpu_density_B_fallback_from_vector": false,
    "gpu_density_A_requested": null,
    "gpu_density_A_effective": null,
    "gpu_density_A_fallback_from_vector": false,
    "xtb_A_used": false,
    "xtb_A_success": false,
    "xtb_charge_length_mismatch": false
  },
  "B:174": {
    "id": "B:174",
    "chain": "B",
    "resseq": 174,
    "resname": "A",
    "sasa": 0.0,
    "partial_charge_B": -0.7499999999999999,
    "F_metal": 9.381960037075503,
    "F_P": 79.41018983273304,
    "F_hal": 0.0,
    "total_density": 164796.78125,
    "centroid": [
      24.75104331970215,
      22.904468536376953,
      32.28245162963867
    ],
    "dipole_rho": [
      -30058.546875,
      32947.55078125,
      -12374.232421875
    ],
    "curv_rho": 625404352.0,
    "curv_rho_failed": false,
    "gpu_density_B_requested": "vector",
    "gpu_density_B_effective": "vector",
    "gpu_density_B_fallback_from_vector": false,
    "gpu_density_A_requested": null,
    "gpu_density_A_effective": null,
    "gpu_density_A_fallback_from_vector": false,
    "xtb_A_used": false,
    "xtb_A_success": false,
    "xtb_charge_length_mismatch": false
  },
  "B:175": {
    "id": "B:175",
    "chain": "B",
    "resseq": 175,
    "resname": "C",
    "sasa": 0.0,
    "partial_charge_B": -1.3499999999999999,
    "F_metal": 8.234716716815747,
    "F_P": 79.16774124905587,
    "F_hal": 0.0,
    "total_density": 161761.609375,
    "centroid": [
      24.509855270385742,
      22.6446475982666,
      32.216331481933594
    ],
    "dipole_rho": [
      -15935.0068359375,
      36653.47265625,
      -21568.943359375
    ],
    "curv_rho": 621523456.0,
    "curv_rho_failed": false,
    "gpu_density_B_requested": "vector",
    "gpu_density_B_effective": "vector",
    "gpu_density_B_fallback_from_vector": false,
    "gpu_density_A_requested": null,
    "gpu_density_A_effective": null,
    "gpu_density_A_fallback_from_vector": false,
    "xtb_A_used": false,
    "xtb_A_success": false,
    "xtb_charge_length_mismatch": false
  },
  "B:176": {
    "id": "B:176",
    "chain": "B",
    "resseq": 176,
    "resname": "C",
    "sasa": 0.0,
    "partial_charge_B": -1.3499999999999999,
    "F_metal": 5.387120944893521,
    "F_P": 74.27676075633885,
    "F_hal": 0.0,
    "total_density": 149765.078125,
    "centroid": [
      24.143526077270508,
      22.322967529296875,
      32.35704803466797
    ],
    "dipole_rho": [
      -15184.00390625,
      37635.1953125,
      -32800.33203125
    ],
    "curv_rho": 549384704.0,
    "curv_rho_failed": false,
    "gpu_density_B_requested": "vector",
    "gpu_density_B_effective": "vector",
    "gpu_density_B_fallback_from_vector": false,
    "gpu_density_A_requested": null,
    "gpu_density_A_effective": null,
    "gpu_density_A_fallback_from_vector": false,
    "xtb_A_used": false,
    "xtb_A_success": false,
    "xtb_charge_length_mismatch": false
  },
  "B:177": {
    "id": "B:177",
    "chain": "B",
    "resseq": 177,
    "resname": "G",
    "sasa": 0.0,
    "partial_charge_B": -0.9899999999999999,
    "F_metal": 4.714422468441687,
    "F_P": 69.67983085143979,
    "F_hal": 0.0,
    "total_density": 137335.578125,
    "centroid": [
      23.899280548095703,
      22.159700393676758,
      32.6173095703125
    ],
    "dipole_rho": [
      -7917.236328125,
      36243.015625,
      -44158.21875
    ],
    "curv_rho": 483649920.0,
    "curv_rho_failed": false,
    "gpu_density_B_requested": "vector",
    "gpu_density_B_effective": "vector",
    "gpu_density_B_fallback_from_vector": false,
    "gpu_density_A_requested": null,
    "gpu_density_A_effective": null,
    "gpu_density_A_fallback_from_vector": false,
    "xtb_A_used": false,
    "xtb_A_success": false,
    "xtb_charge_length_mismatch": false
  },
  "B:178": {
    "id": "B:178",
    "chain": "B",
    "resseq": 178,
    "resname": "C",
    "sasa": 0.03152985870838165,
    "partial_charge_B": -1.4645920112927637,
    "F_metal": 4.881680094748427,
    "F_P": 64.7016315758528,
    "F_hal": 0.0,
    "total_density": 112594.15625,
    "centroid": [
      23.6816463470459,
      22.130359649658203,
      32.97222137451172
    ],
    "dipole_rho": [
      -2793.197998046875,
      38046.234375,
      -49545.96875
    ],
    "curv_rho": 394522112.0,
    "curv_rho_failed": false,
    "gpu_density_B_requested": "vector",
    "gpu_density_B_effective": "vector",
    "gpu_density_B_fallback_from_vector": false,
    "gpu_density_A_requested": null,
    "gpu_density_A_effective": null,
    "gpu_density_A_fallback_from_vector": false,
    "xtb_A_used": false,
    "xtb_A_success": false,
    "xtb_charge_length_mismatch": false
  },
  "B:179": {
    "id": "B:179",
    "chain": "B",
    "resseq": 179,
    "resname": "A",
    "sasa": 0.12759064137935638,
    "partial_charge_B": -1.0076194406885157,
    "F_metal": 5.028654895356185,
    "F_P": 58.98921482759513,
    "F_hal": 0.0,
    "total_density": 111280.9296875,
    "centroid": [
      23.65633201599121,
      22.381336212158203,
      33.16960144042969
    ],
    "dipole_rho": [
      13776.853515625,
      32505.703125,
      -66786.203125
    ],
    "curv_rho": 385300288.0,
    "curv_rho_failed": false,
    "gpu_density_B_requested": "vector",
    "gpu_density_B_effective": "vector",
    "gpu_density_B_fallback_from_vector": false,
    "gpu_density_A_requested": null,
    "gpu_density_A_effective": null,
    "gpu_density_A_fallback_from_vector": false,
    "xtb_A_used": false,
    "xtb_A_success": false,
    "xtb_charge_length_mismatch": false
  },
  "B:180": {
    "id": "B:180",
    "chain": "B",
    "resseq": 180,
    "resname": "U",
    "sasa": 2.364739418029785,
    "partial_charge_B": -4.425,
    "F_metal": 4.748693251538629,
    "F_P": 60.47549707909214,
    "F_hal": 0.0,
    "total_density": 97974.90625,
    "centroid": [
      23.358747482299805,
      22.514759063720703,
      33.28702163696289
    ],
    "dipole_rho": [
      10658.923828125,
      14116.1484375,
      -58868.50390625
    ],
    "curv_rho": 331600320.0,
    "curv_rho_failed": false,
    "gpu_density_B_requested": "vector",
    "gpu_density_B_effective": "vector",
    "gpu_density_B_fallback_from_vector": false,
    "gpu_density_A_requested": null,
    "gpu_density_A_effective": null,
    "gpu_density_A_fallback_from_vector": false,
    "xtb_A_used": false,
    "xtb_A_success": false,
    "xtb_charge_length_mismatch": false
  },
  "B:181": {
    "id": "B:181",
    "chain": "B",
    "resseq": 181,
    "resname": "A",
    "sasa": 1.3557839393615723,
    "partial_charge_B": -1.8749999999999996,
    "F_metal": 4.248765801236464,
    "F_P": 59.1550581032843,
    "F_hal": 0.0,
    "total_density": 104257.78125,
    "centroid": [
      23.21360969543457,
      22.751079559326172,
      33.11308670043945
    ],
    "dipole_rho": [
      30657.205078125,
      1660.893798828125,
      -62360.9140625
    ],
    "curv_rho": 364631968.0,
    "curv_rho_failed": false,
    "gpu_density_B_requested": "vector",
    "gpu_density_B_effective": "vector",
    "gpu_density_B_fallback_from_vector": false,
    "gpu_density_A_requested": null,
    "gpu_density_A_effective": null,
    "gpu_density_A_fallback_from_vector": false,
    "xtb_A_used": false,
    "xtb_A_success": false,
    "xtb_charge_length_mismatch": false
  },
  "B:182": {
    "id": "B:182",
    "chain": "B",
    "resseq": 182,
    "resname": "A",
    "sasa": 0.2522388696670532,
    "partial_charge_B": -1.2592978279678388,
    "F_metal": 3.0839463038820547,
    "F_P": 57.52797074850008,
    "F_hal": 0.0,
    "total_density": 92942.0078125,
    "centroid": [
      22.80874252319336,
      23.069101333618164,
      33.179012298583984
    ],
    "dipole_rho": [
      29771.359375,
      -4964.5126953125,
      -46044.6171875
    ],
    "curv_rho": 318262464.0,
    "curv_rho_failed": false,
    "gpu_density_B_requested": "vector",
    "gpu_density_B_effective": "vector",
    "gpu_density_B_fallback_from_vector": false,
    "gpu_density_A_requested": null,
    "gpu_density_A_effective": null,
    "gpu_density_A_fallback_from_vector": false,
    "xtb_A_used": false,
    "xtb_A_success": false,
    "xtb_charge_length_mismatch": false
  },
  "B:183": {
    "id": "B:183",
    "chain": "B",
    "resseq": 183,
    "resname": "C",
    "sasa": 3.4079160690307617,
    "partial_charge_B": -3.375,
    "F_metal": 2.5802459262987187,
    "F_P": 54.295116777508426,
    "F_hal": 0.0,
    "total_density": 83212.515625,
    "centroid": [
      22.523868560791016,
      23.4359073638916,
      33.1901969909668
    ],
    "dipole_rho": [
      29582.2265625,
      -18858.611328125,
      -43547.12109375
    ],
    "curv_rho": 269559936.0,
    "curv_rho_failed": false,
    "gpu_density_B_requested": "vector",
    "gpu_density_B_effective": "vector",
    "gpu_density_B_fallback_from_vector": false,
    "gpu_density_A_requested": null,
    "gpu_density_A_effective": null,
    "gpu_density_A_fallback_from_vector": false,
    "xtb_A_used": false,
    "xtb_A_success": false,
    "xtb_charge_length_mismatch": false
  },
  "B:184": {
    "id": "B:184",
    "chain": "B",
    "resseq": 184,
    "resname": "G",
    "sasa": 0.0630597174167633,
    "partial_charge_B": -1.1580682832293867,
    "F_metal": 3.465564438038663,
    "F_P": 64.27722692793378,
    "F_hal": 0.0,
    "total_density": 113645.46875,
    "centroid": [
      22.492502212524414,
      23.06196403503418,
      32.65269088745117
    ],
    "dipole_rho": [
      31232.939453125,
      -19114.978515625,
      -48004.84765625
    ],
    "curv_rho": 381893632.0,
    "curv_rho_failed": false,
    "gpu_density_B_requested": "vector",
    "gpu_density_B_effective": "vector",
    "gpu_density_B_fallback_from_vector": false,
    "gpu_density_A_requested": null,
    "gpu_density_A_effective": null,
    "gpu_density_A_fallback_from_vector": false,
    "xtb_A_used": false,
    "xtb_A_success": false,
    "xtb_charge_length_mismatch": false
  },
  "B:185": {
    "id": "B:185",
    "chain": "B",
    "resseq": 185,
    "resname": "U",
    "sasa": 0.0,
    "partial_charge_B": -1.7699999999999998,
    "F_metal": 3.8783489938700995,
    "F_P": 67.65627031052068,
    "F_hal": 0.0,
    "total_density": 112194.15625,
    "centroid": [
      22.239225387573242,
      22.951377868652344,
      32.40100860595703
    ],
    "dipole_rho": [
      20333.6015625,
      -3056.97314453125,
      -35241.375
    ],
    "curv_rho": 367657152.0,
    "curv_rho_failed": false,
    "gpu_density_B_requested": "vector",
    "gpu_density_B_effective": "vector",
    "gpu_density_B_fallback_from_vector": false,
    "gpu_density_A_requested": null,
    "gpu_density_A_effective": null,
    "gpu_density_A_fallback_from_vector": false,
    "xtb_A_used": false,
    "xtb_A_success": false,
    "xtb_charge_length_mismatch": false
  },
  "B:186": {
    "id": "B:186",
    "chain": "B",
    "resseq": 186,
    "resname": "C",
    "sasa": 0.0,
    "partial_charge_B": -1.3499999999999999,
    "F_metal": 3.844879218451897,
    "F_P": 64.8598692859816,
    "F_hal": 0.0,
    "total_density": 108387.3359375,
    "centroid": [
      21.964256286621094,
      22.760543823242188,
      32.2396240234375
    ],
    "dipole_rho": [
      26422.560546875,
      14651.6220703125,
      -38144.77734375
    ],
    "curv_rho": 338856192.0,
    "curv_rho_failed": false,
    "gpu_density_B_requested": "vector",
    "gpu_density_B_effective": "vector",
    "gpu_density_B_fallback_from_vector": false,
    "gpu_density_A_requested": null,
    "gpu_density_A_effective": null,
    "gpu_density_A_fallback_from_vector": false,
    "xtb_A_used": false,
    "xtb_A_success": false,
    "xtb_charge_length_mismatch": false
  },
  "B:187": {
    "id": "B:187",
    "chain": "B",
    "resseq": 187,
    "resname": "G",
    "sasa": 0.0,
    "partial_charge_B": -0.9899999999999999,
    "F_metal": 3.266711191047904,
    "F_P": 58.68231188016948,
    "F_hal": 0.0,
    "total_density": 88974.2890625,
    "centroid": [
      21.686290740966797,
      22.654966354370117,
      32.36335754394531
    ],
    "dipole_rho": [
      35191.1328125,
      7787.45361328125,
      -42864.30859375
    ],
    "curv_rho": 267852080.0,
    "curv_rho_failed": false,
    "gpu_density_B_requested": "vector",
    "gpu_density_B_effective": "vector",
    "gpu_density_B_fallback_from_vector": false,
    "gpu_density_A_requested": null,
    "gpu_density_A_effective": null,
    "gpu_density_A_fallback_from_vector": false,
    "xtb_A_used": false,
    "xtb_A_success": false,
    "xtb_charge_length_mismatch": false
  },
  "B:188": {
    "id": "B:188",
    "chain": "B",
    "resseq": 188,
    "resname": "C",
    "sasa": 6.640005588531494,
    "partial_charge_B": -3.375,
    "F_metal": 2.7017840377287223,
    "F_P": 51.89248771847804,
    "F_hal": 0.0,
    "total_density": 60555.00390625,
    "centroid": [
      21.283981323242188,
      22.592741012573242,
      32.377323150634766
    ],
    "dipole_rho": [
      38987.953125,
      4370.1826171875,
      -32556.521484375
    ],
    "curv_rho": 178976720.0,
    "curv_rho_failed": false,
    "gpu_density_B_requested": "vector",
    "gpu_density_B_effective": "vector",
    "gpu_density_B_fallback_from_vector": false,
    "gpu_density_A_requested": null,
    "gpu_density_A_effective": null,
    "gpu_density_A_fallback_from_vector": false,
    "xtb_A_used": false,
    "xtb_A_success": false,
    "xtb_charge_length_mismatch": false
  },
  "B:189": {
    "id": "B:189",
    "chain": "B",
    "resseq": 189,
    "resname": "A",
    "sasa": 1.2971378564834595,
    "partial_charge_B": -1.8749999999999996,
    "F_metal": 2.479114798842021,
    "F_P": 47.88651211121481,
    "F_hal": 0.0,
    "total_density": 59883.81640625,
    "centroid": [
      21.42093849182129,
      22.48135757446289,
      32.732635498046875
    ],
    "dipole_rho": [
      30589.439453125,
      9124.4833984375,
      -30713.603515625
    ],
    "curv_rho": 153712176.0,
    "curv_rho_failed": false,
    "gpu_density_B_requested": "vector",
    "gpu_density_B_effective": "vector",
    "gpu_density_B_fallback_from_vector": false,
    "gpu_density_A_requested": null,
    "gpu_density_A_effective": null,
    "gpu_density_A_fallback_from_vector": false,
    "xtb_A_used": false,
    "xtb_A_success": false,
    "xtb_charge_length_mismatch": false
  },
  "B:190": {
    "id": "B:190",
    "chain": "B",
    "resseq": 190,
    "resname": "A",
    "sasa": 6.023674488067627,
    "partial_charge_B": -1.8749999999999996,
    "F_metal": 2.2772460152035516,
    "F_P": 45.83523220879108,
    "F_hal": 0.0,
    "total_density": 57023.1015625,
    "centroid": [
      21.664945602416992,
      22.201745986938477,
      32.9716796875
    ],
    "dipole_rho": [
      28486.150390625,
      5632.0556640625,
      -35118.4453125
    ],
    "curv_rho": 157136080.0,
    "curv_rho_failed": false,
    "gpu_density_B_requested": "vector",
    "gpu_density_B_effective": "vector",
    "gpu_density_B_fallback_from_vector": false,
    "gpu_density_A_requested": null,
    "gpu_density_A_effective": null,
    "gpu_density_A_fallback_from_vector": false,
    "xtb_A_used": false,
    "xtb_A_success": false,
    "xtb_charge_length_mismatch": false
  },
  "B:191": {
    "id": "B:191",
    "chain": "B",
    "resseq": 191,
    "resname": "G",
    "sasa": 3.688993453979492,
    "partial_charge_B": -2.4749999999999996,
    "F_metal": 2.600744159391324,
    "F_P": 49.77094309241996,
    "F_hal": 0.0,
    "total_density": 72253.5546875,
    "centroid": [
      22.002620697021484,
      22.302080154418945,
      32.91689682006836
    ],
    "dipole_rho": [
      28180.17578125,
      15038.01171875,
      -47440.234375
    ],
    "curv_rho": 214493040.0,
    "curv_rho_failed": false,
    "gpu_density_B_requested": "vector",
    "gpu_density_B_effective": "vector",
    "gpu_density_B_fallback_from_vector": false,
    "gpu_density_A_requested": null,
    "gpu_density_A_effective": null,
    "gpu_density_A_fallback_from_vector": false,
    "xtb_A_used": false,
    "xtb_A_success": false,
    "xtb_charge_length_mismatch": false
  },
  "B:192": {
    "id": "B:192",
    "chain": "B",
    "resseq": 192,
    "resname": "A",
    "sasa": 1.0720151662826538,
    "partial_charge_B": -1.8749999999999996,
    "F_metal": 3.278088525016866,
    "F_P": 54.734866865561195,
    "F_hal": 0.0,
    "total_density": 91313.703125,
    "centroid": [
      22.293643951416016,
      22.230253219604492,
      32.818355560302734
    ],
    "dipole_rho": [
      24258.025390625,
      21091.41796875,
      -46552.94921875
    ],
    "curv_rho": 277822528.0,
    "curv_rho_failed": false,
    "gpu_density_B_requested": "vector",
    "gpu_density_B_effective": "vector",
    "gpu_density_B_fallback_from_vector": false,
    "gpu_density_A_requested": null,
    "gpu_density_A_effective": null,
    "gpu_density_A_fallback_from_vector": false,
    "xtb_A_used": false,
    "xtb_A_success": false,
    "xtb_charge_length_mismatch": false
  },
  "B:193": {
    "id": "B:193",
    "chain": "B",
    "resseq": 193,
    "resname": "C",
    "sasa": 0.0,
    "partial_charge_B": -1.3499999999999999,
    "F_metal": 4.926238827718587,
    "F_P": 61.19960685882093,
    "F_hal": 0.0,
    "total_density": 104499.703125,
    "centroid": [
      22.72307777404785,
      22.334333419799805,
      32.809688568115234
    ],
    "dipole_rho": [
      26928.205078125,
      23415.1171875,
      -40755.73046875
    ],
    "curv_rho": 349332032.0,
    "curv_rho_failed": false,
    "gpu_density_B_requested": "vector",
    "gpu_density_B_effective": "vector",
    "gpu_density_B_fallback_from_vector": false,
    "gpu_density_A_requested": null,
    "gpu_density_A_effective": null,
    "gpu_density_A_fallback_from_vector": false,
    "xtb_A_used": false,
    "xtb_A_success": false,
    "xtb_charge_length_mismatch": false
  },
  "B:194": {
    "id": "B:194",
    "chain": "B",
    "resseq": 194,
    "resname": "C",
    "sasa": 0.0,
    "partial_charge_B": -1.3499999999999999,
    "F_metal": 8.208350326873608,
    "F_P": 67.08649691154208,
    "F_hal": 0.0,
    "total_density": 124954.6171875,
    "centroid": [
      23.087034225463867,
      22.623878479003906,
      32.74716567993164
    ],
    "dipole_rho": [
      24308.24609375,
      22662.51171875,
      -41353.5234375
    ],
    "curv_rho": 434837728.0,
    "curv_rho_failed": false,
    "gpu_density_B_requested": "vector",
    "gpu_density_B_effective": "vector",
    "gpu_density_B_fallback_from_vector": false,
    "gpu_density_A_requested": null,
    "gpu_density_A_effective": null,
    "gpu_density_A_fallback_from_vector": false,
    "xtb_A_used": false,
    "xtb_A_success": false,
    "xtb_charge_length_mismatch": false
  },
  "B:195": {
    "id": "B:195",
    "chain": "B",
    "resseq": 195,
    "resname": "A",
    "sasa": 0.0,
    "partial_charge_B": -0.7499999999999999,
    "F_metal": 5.54530728760851,
    "F_P": 68.475794680597,
    "F_hal": 0.0,
    "total_density": 147673.90625,
    "centroid": [
      23.543407440185547,
      22.823270797729492,
      32.78887939453125
    ],
    "dipole_rho": [
      13082.56640625,
      5210.52490234375,
      -57573.41015625
    ],
    "curv_rho": 508029760.0,
    "curv_rho_failed": false,
    "gpu_density_B_requested": "vector",
    "gpu_density_B_effective": "vector",
    "gpu_density_B_fallback_from_vector": false,
    "gpu_density_A_requested": null,
    "gpu_density_A_effective": null,
    "gpu_density_A_fallback_from_vector": false,
    "xtb_A_used": false,
    "xtb_A_success": false,
    "xtb_charge_length_mismatch": false
  },
  "B:196": {
    "id": "B:196",
    "chain": "B",
    "resseq": 196,
    "resname": "A",
    "sasa": 0.0,
    "partial_charge_B": -0.7499999999999999,
    "F_metal": 4.954847878380463,
    "F_P": 70.69774655217127,
    "F_hal": 0.0,
    "total_density": 147666.625,
    "centroid": [
      24.022958755493164,
      22.943143844604492,
      32.87681579589844
    ],
    "dipole_rho": [
      11453.2255859375,
      -2040.1981201171875,
      -55941.578125
    ],
    "curv_rho": 533573024.0,
    "curv_rho_failed": false,
    "gpu_density_B_requested": "vector",
    "gpu_density_B_effective": "vector",
    "gpu_density_B_fallback_from_vector": false,
    "gpu_density_A_requested": null,
    "gpu_density_A_effective": null,
    "gpu_density_A_fallback_from_vector": false,
    "xtb_A_used": false,
    "xtb_A_success": false,
    "xtb_charge_length_mismatch": false
  },
  "B:197": {
    "id": "B:197",
    "chain": "B",
    "resseq": 197,
    "resname": "A",
    "sasa": 0.0,
    "partial_charge_B": -0.7499999999999999,
    "F_metal": 6.138297944926048,
    "F_P": 76.81693988934161,
    "F_hal": 0.0,
    "total_density": 158214.875,
    "centroid": [
      24.5321044921875,
      23.279722213745117,
      32.78916931152344
    ],
    "dipole_rho": [
      -10483.2548828125,
      6741.23193359375,
      -48331.33984375
    ],
    "curv_rho": 589225152.0,
    "curv_rho_failed": false,
    "gpu_density_B_requested": "vector",
    "gpu_density_B_effective": "vector",
    "gpu_density_B_fallback_from_vector": false,
    "gpu_density_A_requested": null,
    "gpu_density_A_effective": null,
    "gpu_density_A_fallback_from_vector": false,
    "xtb_A_used": false,
    "xtb_A_success": false,
    "xtb_charge_length_mismatch": false
  },
  "B:198": {
    "id": "B:198",
    "chain": "B",
    "resseq": 198,
    "resname": "G",
    "sasa": 0.0,
    "partial_charge_B": -0.9899999999999999,
    "F_metal": 3.536974603387285,
    "F_P": 69.08423926194111,
    "F_hal": 0.0,
    "total_density": 144685.484375,
    "centroid": [
      24.95062828063965,
      23.541133880615234,
      33.22203063964844
    ],
    "dipole_rho": [
      -1125.0028076171875,
      7914.71337890625,
      -34175.5625
    ],
    "curv_rho": 507899680.0,
    "curv_rho_failed": false,
    "gpu_density_B_requested": "vector",
    "gpu_density_B_effective": "vector",
    "gpu_density_B_fallback_from_vector": false,
    "gpu_density_A_requested": null,
    "gpu_density_A_effective": null,
    "gpu_density_A_fallback_from_vector": false,
    "xtb_A_used": false,
    "xtb_A_success": false,
    "xtb_charge_length_mismatch": false
  },
  "B:199": {
    "id": "B:199",
    "chain": "B",
    "resseq": 199,
    "resname": "A",
    "sasa": 0.0,
    "partial_charge_B": -0.7499999999999999,
    "F_metal": 2.984231965028706,
    "F_P": 68.67446909981436,
    "F_hal": 0.0,
    "total_density": 138641.6875,
    "centroid": [
      25.35651397705078,
      23.787874221801758,
      33.297786712646484
    ],
    "dipole_rho": [
      -2529.40576171875,
      5095.88427734375,
      -29925.40625
    ],
    "curv_rho": 475713760.0,
    "curv_rho_failed": false,
    "gpu_density_B_requested": "vector",
    "gpu_density_B_effective": "vector",
    "gpu_density_B_fallback_from_vector": false,
    "gpu_density_A_requested": null,
    "gpu_density_A_effective": null,
    "gpu_density_A_fallback_from_vector": false,
    "xtb_A_used": false,
    "xtb_A_success": false,
    "xtb_charge_length_mismatch": false
  },
  "B:200": {
    "id": "B:200",
    "chain": "B",
    "resseq": 200,
    "resname": "G",
    "sasa": 0.0,
    "partial_charge_B": -0.9899999999999999,
    "F_metal": 2.4907565069264854,
    "F_P": 64.47244823943981,
    "F_hal": 0.0,
    "total_density": 139277.671875,
    "centroid": [
      25.617069244384766,
      24.118772506713867,
      33.42713928222656
    ],
    "dipole_rho": [
      -3998.255615234375,
      -2874.0078125,
      -36352.8984375
    ],
    "curv_rho": 441645568.0,
    "curv_rho_failed": false,
    "gpu_density_B_requested": "vector",
    "gpu_density_B_effective": "vector",
    "gpu_density_B_fallback_from_vector": false,
    "gpu_density_A_requested": null,
    "gpu_density_A_effective": null,
    "gpu_density_A_fallback_from_vector": false,
    "xtb_A_used": false,
    "xtb_A_success": false,
    "xtb_charge_length_mismatch": false
  },
  "B:201": {
    "id": "B:201",
    "chain": "B",
    "resseq": 201,
    "resname": "G",
    "sasa": 0.0,
    "partial_charge_B": -0.9899999999999999,
    "F_metal": 2.0123050446017277,
    "F_P": 58.67902599769159,
    "F_hal": 0.0,
    "total_density": 124577.1015625,
    "centroid": [
      25.735090255737305,
      24.305631637573242,
      33.71717834472656
    ],
    "dipole_rho": [
      -12428.9384765625,
      -19805.2734375,
      -38293.74609375
    ],
    "curv_rho": 373152416.0,
    "curv_rho_failed": false,
    "gpu_density_B_requested": "vector",
    "gpu_density_B_effective": "vector",
    "gpu_density_B_fallback_from_vector": false,
    "gpu_density_A_requested": null,
    "gpu_density_A_effective": null,
    "gpu_density_A_fallback_from_vector": false,
    "xtb_A_used": false,
    "xtb_A_success": false,
    "xtb_charge_length_mismatch": false
  },
  "B:202": {
    "id": "B:202",
    "chain": "B",
    "resseq": 202,
    "resname": "G",
    "sasa": 0.0,
    "partial_charge_B": -0.9899999999999999,
    "F_metal": 1.5963802962651985,
    "F_P": 52.94444248665823,
    "F_hal": 0.0,
    "total_density": 102072.1875,
    "centroid": [
      25.818313598632812,
      24.415895462036133,
      34.08504867553711
    ],
    "dipole_rho": [
      -14674.177734375,
      -9125.9169921875,
      -39155.81640625
    ],
    "curv_rho": 282614336.0,
    "curv_rho_failed": false,
    "gpu_density_B_requested": "vector",
    "gpu_density_B_effective": "vector",
    "gpu_density_B_fallback_from_vector": false,
    "gpu_density_A_requested": null,
    "gpu_density_A_effective": null,
    "gpu_density_A_fallback_from_vector": false,
    "xtb_A_used": false,
    "xtb_A_success": false,
    "xtb_charge_length_mismatch": false
  },
  "B:203": {
    "id": "B:203",
    "chain": "B",
    "resseq": 203,
    "resname": "G",
    "sasa": 0.18917915225028992,
    "partial_charge_B": -1.4942048496881608,
    "F_metal": 1.3397558848817173,
    "F_P": 46.67608440457809,
    "F_hal": 0.0,
    "total_density": 88311.4140625,
    "centroid": [
      25.892595291137695,
      24.205814361572266,
      34.371829986572266
    ],
    "dipole_rho": [
      -10650.2216796875,
      -9033.09375,
      -47875.33203125
    ],
    "curv_rho": 231670576.0,
    "curv_rho_failed": false,
    "gpu_density_B_requested": "vector",
    "gpu_density_B_effective": "vector",
    "gpu_density_B_fallback_from_vector": false,
    "gpu_density_A_requested": null,
    "gpu_density_A_effective": null,
    "gpu_density_A_fallback_from_vector": false,
    "xtb_A_used": false,
    "xtb_A_success": false,
    "xtb_charge_length_mismatch": false
  },
  "B:204": {
    "id": "B:204",
    "chain": "B",
    "resseq": 204,
    "resname": "G",
    "sasa": 1.0744554996490479,
    "partial_charge_B": -2.4749999999999996,
    "F_metal": 1.032379489445012,
    "F_P": 39.05340843906723,
    "F_hal": 0.0,
    "total_density": 65786.6875,
    "centroid": [
      25.73857879638672,
      24.329116821289062,
      34.865447998046875
    ],
    "dipole_rho": [
      -13251.150390625,
      -3728.909423828125,
      -46812.13671875
    ],
    "curv_rho": 154585280.0,
    "curv_rho_failed": false,
    "gpu_density_B_requested": "vector",
    "gpu_density_B_effective": "vector",
    "gpu_density_B_fallback_from_vector": false,
    "gpu_density_A_requested": null,
    "gpu_density_A_effective": null,
    "gpu_density_A_fallback_from_vector": false,
    "xtb_A_used": false,
    "xtb_A_success": false,
    "xtb_charge_length_mismatch": false
  },
  "B:205": {
    "id": "B:205",
    "chain": "B",
    "resseq": 205,
    "resname": "A",
    "sasa": 4.700256824493408,
    "partial_charge_B": -1.8749999999999996,
    "F_metal": 0.9444336532389099,
    "F_P": 39.29419971114133,
    "F_hal": 0.0,
    "total_density": 54565.9296875,
    "centroid": [
      25.72719955444336,
      24.078989028930664,
      35.013031005859375
    ],
    "dipole_rho": [
      -18098.82421875,
      4834.7509765625,
      -43134.0
    ],
    "curv_rho": 135232560.0,
    "curv_rho_failed": false,
    "gpu_density_B_requested": "vector",
    "gpu_density_B_effective": "vector",
    "gpu_density_B_fallback_from_vector": false,
    "gpu_density_A_requested": null,
    "gpu_density_A_effective": null,
    "gpu_density_A_fallback_from_vector": false,
    "xtb_A_used": false,
    "xtb_A_success": false,
    "xtb_charge_length_mismatch": false
  },
  "B:206": {
    "id": "B:206",
    "chain": "B",
    "resseq": 206,
    "resname": "C",
    "sasa": 5.995822429656982,
    "partial_charge_B": -3.375,
    "F_metal": 0.9245284648530777,
    "F_P": 37.642635941319924,
    "F_hal": 0.0,
    "total_density": 49401.45703125,
    "centroid": [
      25.72454071044922,
      23.799489974975586,
      35.06972122192383
    ],
    "dipole_rho": [
      -8130.61572265625,
      13431.1259765625,
      -41409.4140625
    ],
    "curv_rho": 122696624.0,
    "curv_rho_failed": false,
    "gpu_density_B_requested": "vector",
    "gpu_density_B_effective": "vector",
    "gpu_density_B_fallback_from_vector": false,
    "gpu_density_A_requested": null,
    "gpu_density_A_effective": null,
    "gpu_density_A_fallback_from_vector": false,
    "xtb_A_used": false,
    "xtb_A_success": false,
    "xtb_charge_length_mismatch": false
  },
  "B:207": {
    "id": "B:207",
    "chain": "B",
    "resseq": 207,
    "resname": "C",
    "sasa": 5.170897006988525,
    "partial_charge_B": -3.375,
    "F_metal": 1.0025994660644353,
    "F_P": 39.882523178394386,
    "F_hal": 0.0,
    "total_density": 54859.87109375,
    "centroid": [
      25.737462997436523,
      23.459516525268555,
      34.83643341064453
    ],
    "dipole_rho": [
      -8426.3857421875,
      23907.044921875,
      -43554.26171875
    ],
    "curv_rho": 139659712.0,
    "curv_rho_failed": false,
    "gpu_density_B_requested": "vector",
    "gpu_density_B_effective": "vector",
    "gpu_density_B_fallback_from_vector": false,
    "gpu_density_A_requested": null,
    "gpu_density_A_effective": null,
    "gpu_density_A_fallback_from_vector": false,
    "xtb_A_used": false,
    "xtb_A_success": false,
    "xtb_charge_length_mismatch": false
  },
  "B:208": {
    "id": "B:208",
    "chain": "B",
    "resseq": 208,
    "resname": "U",
    "sasa": 1.9548511505126953,
    "partial_charge_B": -4.425,
    "F_metal": 1.0176449737867308,
    "F_P": 41.58948342649462,
    "F_hal": 0.0,
    "total_density": 52214.5859375,
    "centroid": [
      26.000516891479492,
      23.40777015686035,
      34.823238372802734
    ],
    "dipole_rho": [
      -13841.3427734375,
      23475.8359375,
      -31806.181640625
    ],
    "curv_rho": 128738584.0,
    "curv_rho_failed": false,
    "gpu_density_B_requested": "vector",
    "gpu_density_B_effective": "vector",
    "gpu_density_B_fallback_from_vector": false,
    "gpu_density_A_requested": null,
    "gpu_density_A_effective": null,
    "gpu_density_A_fallback_from_vector": false,
    "xtb_A_used": false,
    "xtb_A_success": false,
    "xtb_charge_length_mismatch": false
  },
  "B:209": {
    "id": "B:209",
    "chain": "B",
    "resseq": 209,
    "resname": "U",
    "sasa": 5.260434627532959,
    "partial_charge_B": -4.425,
    "F_metal": 1.181727724443946,
    "F_P": 40.227573161594144,
    "F_hal": 0.0,
    "total_density": 49709.5859375,
    "centroid": [
      26.17481803894043,
      22.753490447998047,
      34.46237564086914
    ],
    "dipole_rho": [
      -9573.3330078125,
      20089.44140625,
      -29231.623046875
    ],
    "curv_rho": 118190312.0,
    "curv_rho_failed": false,
    "gpu_density_B_requested": "vector",
    "gpu_density_B_effective": "vector",
    "gpu_density_B_fallback_from_vector": false,
    "gpu_density_A_requested": null,
    "gpu_density_A_effective": null,
    "gpu_density_A_fallback_from_vector": false,
    "xtb_A_used": false,
    "xtb_A_success": false,
    "xtb_charge_length_mismatch": false
  },
  "B:210": {
    "id": "B:210",
    "chain": "B",
    "resseq": 210,
    "resname": "C",
    "sasa": 5.145711421966553,
    "partial_charge_B": -3.375,
    "F_metal": 1.2225577512556505,
    "F_P": 43.42877498473578,
    "F_hal": 0.0,
    "total_density": 63162.06640625,
    "centroid": [
      26.413976669311523,
      23.146455764770508,
      34.25358200073242
    ],
    "dipole_rho": [
      -24101.048828125,
      24713.724609375,
      -34945.25390625
    ],
    "curv_rho": 168535520.0,
    "curv_rho_failed": false,
    "gpu_density_B_requested": "vector",
    "gpu_density_B_effective": "vector",
    "gpu_density_B_fallback_from_vector": false,
    "gpu_density_A_requested": null,
    "gpu_density_A_effective": null,
    "gpu_density_A_fallback_from_vector": false,
    "xtb_A_used": false,
    "xtb_A_success": false,
    "xtb_charge_length_mismatch": false
  },
  "B:211": {
    "id": "B:211",
    "chain": "B",
    "resseq": 211,
    "resname": "G",
    "sasa": 0.0,
    "partial_charge_B": -0.9899999999999999,
    "F_metal": 1.5272663494875902,
    "F_P": 49.86353284391249,
    "F_hal": 0.0,
    "total_density": 84234.6171875,
    "centroid": [
      26.20944595336914,
      23.20587730407715,
      33.959041595458984
    ],
    "dipole_rho": [
      -23340.091796875,
      18177.06640625,
      -40943.234375
    ],
    "curv_rho": 244559792.0,
    "curv_rho_failed": false,
    "gpu_density_B_requested": "vector",
    "gpu_density_B_effective": "vector",
    "gpu_density_B_fallback_from_vector": false,
    "gpu_density_A_requested": null,
    "gpu_density_A_effective": null,
    "gpu_density_A_fallback_from_vector": false,
    "xtb_A_used": false,
    "xtb_A_success": false,
    "xtb_charge_length_mismatch": false
  },
  "B:212": {
    "id": "B:212",
    "chain": "B",
    "resseq": 212,
    "resname": "G",
    "sasa": 0.0,
    "partial_charge_B": -0.9899999999999999,
    "F_metal": 1.5671170411488227,
    "F_P": 48.824047020251435,
    "F_hal": 0.0,
    "total_density": 91246.7734375,
    "centroid": [
      25.871849060058594,
      23.47064971923828,
      34.08541488647461
    ],
    "dipole_rho": [
      -18525.087890625,
      24159.5546875,
      -47270.4609375
    ],
    "curv_rho": 269608192.0,
    "curv_rho_failed": false,
    "gpu_density_B_requested": "vector",
    "gpu_density_B_effective": "vector",
    "gpu_density_B_fallback_from_vector": false,
    "gpu_density_A_requested": null,
    "gpu_density_A_effective": null,
    "gpu_density_A_fallback_from_vector": false,
    "xtb_A_used": false,
    "xtb_A_success": false,
    "xtb_charge_length_mismatch": false
  },
  "B:213": {
    "id": "B:213",
    "chain": "B",
    "resseq": 213,
    "resname": "G",
    "sasa": 0.0,
    "partial_charge_B": -0.9899999999999999,
    "F_metal": 1.5522281614227182,
    "F_P": 48.96570742408379,
    "F_hal": 0.0,
    "total_density": 82350.171875,
    "centroid": [
      25.480016708374023,
      23.485591888427734,
      34.345001220703125
    ],
    "dipole_rho": [
      -7876.00732421875,
      21810.16796875,
      -41391.0546875
    ],
    "curv_rho": 241371696.0,
    "curv_rho_failed": false,
    "gpu_density_B_requested": "vector",
    "gpu_density_B_effective": "vector",
    "gpu_density_B_fallback_from_vector": false,
    "gpu_density_A_requested": null,
    "gpu_density_A_effective": null,
    "gpu_density_A_fallback_from_vector": false,
    "xtb_A_used": false,
    "xtb_A_success": false,
    "xtb_charge_length_mismatch": false
  },
  "B:214": {
    "id": "B:214",
    "chain": "B",
    "resseq": 214,
    "resname": "C",
    "sasa": 0.15838488936424255,
    "partial_charge_B": -1.925633503419591,
    "F_metal": 1.4378720721451093,
    "F_P": 50.389181654210645,
    "F_hal": 0.0,
    "total_density": 83887.1953125,
    "centroid": [
      25.325754165649414,
      23.647245407104492,
      34.402244567871094
    ],
    "dipole_rho": [
      -1512.3826904296875,
      12985.751953125,
      -52174.8203125
    ],
    "curv_rho": 239071232.0,
    "curv_rho_failed": false,
    "gpu_density_B_requested": "vector",
    "gpu_density_B_effective": "vector",
    "gpu_density_B_fallback_from_vector": false,
    "gpu_density_A_requested": null,
    "gpu_density_A_effective": null,
    "gpu_density_A_fallback_from_vector": false,
    "xtb_A_used": false,
    "xtb_A_success": false,
    "xtb_charge_length_mismatch": false
  },
  "B:215": {
    "id": "B:215",
    "chain": "B",
    "resseq": 215,
    "resname": "C",
    "sasa": 0.8828360438346863,
    "partial_charge_B": -3.375,
    "F_metal": 1.4351520880715267,
    "F_P": 51.576609415638316,
    "F_hal": 0.0,
    "total_density": 81610.0234375,
    "centroid": [
      25.321786880493164,
      23.9943790435791,
      34.48984146118164
    ],
    "dipole_rho": [
      11267.1708984375,
      1077.9359130859375,
      -44158.71875
    ],
    "curv_rho": 225747568.0,
    "curv_rho_failed": false,
    "gpu_density_B_requested": "vector",
    "gpu_density_B_effective": "vector",
    "gpu_density_B_fallback_from_vector": false,
    "gpu_density_A_requested": null,
    "gpu_density_A_effective": null,
    "gpu_density_A_fallback_from_vector": false,
    "xtb_A_used": false,
    "xtb_A_success": false,
    "xtb_charge_length_mismatch": false
  },
  "B:216": {
    "id": "B:216",
    "chain": "B",
    "resseq": 216,
    "resname": "U",
    "sasa": 0.0,
    "partial_charge_B": -1.7699999999999998,
    "F_metal": 1.5712525954091094,
    "F_P": 55.19723242783759,
    "F_hal": 0.0,
    "total_density": 91943.1875,
    "centroid": [
      25.205934524536133,
      24.23171043395996,
      34.28553771972656
    ],
    "dipole_rho": [
      10903.39453125,
      -11846.9716796875,
      -43324.89453125
    ],
    "curv_rho": 265388320.0,
    "curv_rho_failed": false,
    "gpu_density_B_requested": "vector",
    "gpu_density_B_effective": "vector",
    "gpu_density_B_fallback_from_vector": false,
    "gpu_density_A_requested": null,
    "gpu_density_A_effective": null,
    "gpu_density_A_fallback_from_vector": false,
    "xtb_A_used": false,
    "xtb_A_success": false,
    "xtb_charge_length_mismatch": false
  },
  "B:217": {
    "id": "B:217",
    "chain": "B",
    "resseq": 217,
    "resname": "C",
    "sasa": 0.0,
    "partial_charge_B": -1.3499999999999999,
    "F_metal": 1.8857974848753958,
    "F_P": 58.73304132911724,
    "F_hal": 0.0,
    "total_density": 108720.734375,
    "centroid": [
      25.062551498413086,
      24.53146743774414,
      33.91123580932617
    ],
    "dipole_rho": [
      11993.1025390625,
      -12009.744140625,
      -48869.76953125
    ],
    "curv_rho": 335743904.0,
    "curv_rho_failed": false,
    "gpu_density_B_requested": "vector",
    "gpu_density_B_effective": "vector",
    "gpu_density_B_fallback_from_vector": false,
    "gpu_density_A_requested": null,
    "gpu_density_A_effective": null,
    "gpu_density_A_fallback_from_vector": false,
    "xtb_A_used": false,
    "xtb_A_success": false,
    "xtb_charge_length_mismatch": false
  },
  "B:218": {
    "id": "B:218",
    "chain": "B",
    "resseq": 218,
    "resname": "U",
    "sasa": 0.0,
    "partial_charge_B": -1.7699999999999998,
    "F_metal": 2.33873827446717,
    "F_P": 63.83713534654399,
    "F_hal": 0.0,
    "total_density": 120239.1328125,
    "centroid": [
      24.978513717651367,
      24.701738357543945,
      33.518028259277344
    ],
    "dipole_rho": [
      6686.27490234375,
      -2901.399658203125,
      -38780.29296875
    ],
    "curv_rho": 406312480.0,
    "curv_rho_failed": false,
    "gpu_density_B_requested": "vector",
    "gpu_density_B_effective": "vector",
    "gpu_density_B_fallback_from_vector": false,
    "gpu_density_A_requested": null,
    "gpu_density_A_effective": null,
    "gpu_density_A_fallback_from_vector": false,
    "xtb_A_used": false,
    "xtb_A_success": false,
    "xtb_charge_length_mismatch": false
  },
  "B:219": {
    "id": "B:219",
    "chain": "B",
    "resseq": 219,
    "resname": "U",
    "sasa": 0.0,
    "partial_charge_B": -1.7699999999999998,
    "F_metal": 2.9736265807891757,
    "F_P": 70.53301027079601,
    "F_hal": 0.0,
    "total_density": 143237.3125,
    "centroid": [
      24.773347854614258,
      24.4774169921875,
      33.20231246948242
    ],
    "dipole_rho": [
      1578.991455078125,
      -15561.1611328125,
      -33618.67578125
    ],
    "curv_rho": 512979616.0,
    "curv_rho_failed": false,
    "gpu_density_B_requested": "vector",
    "gpu_density_B_effective": "vector",
    "gpu_density_B_fallback_from_vector": false,
    "gpu_density_A_requested": null,
    "gpu_density_A_effective": null,
    "gpu_density_A_fallback_from_vector": false,
    "xtb_A_used": false,
    "xtb_A_success": false,
    "xtb_charge_length_mismatch": false
  },
  "B:220": {
    "id": "B:220",
    "chain": "B",
    "resseq": 220,
    "resname": "G",
    "sasa": 0.0,
    "partial_charge_B": -0.9899999999999999,
    "F_metal": 3.8264836493612973,
    "F_P": 71.70961949787602,
    "F_hal": 0.0,
    "total_density": 164659.0,
    "centroid": [
      24.512651443481445,
      24.115785598754883,
      32.89999771118164
    ],
    "dipole_rho": [
      -9092.2412109375,
      -989.0156860351562,
      -50067.43359375
    ],
    "curv_rho": 592399424.0,
    "curv_rho_failed": false,
    "gpu_density_B_requested": "vector",
    "gpu_density_B_effective": "vector",
    "gpu_density_B_fallback_from_vector": false,
    "gpu_density_A_requested": null,
    "gpu_density_A_effective": null,
    "gpu_density_A_fallback_from_vector": false,
    "xtb_A_used": false,
    "xtb_A_success": false,
    "xtb_charge_length_mismatch": false
  },
  "B:221": {
    "id": "B:221",
    "chain": "B",
    "resseq": 221,
    "resname": "C",
    "sasa": 0.0,
    "partial_charge_B": -1.3499999999999999,
    "F_metal": 4.723625838112451,
    "F_P": 75.33788962754372,
    "F_hal": 0.0,
    "total_density": 160898.90625,
    "centroid": [
      24.226484298706055,
      23.816177368164062,
      32.758827209472656
    ],
    "dipole_rho": [
      647.962158203125,
      4474.00927734375,
      -50194.87890625
    ],
    "curv_rho": 615153728.0,
    "curv_rho_failed": false,
    "gpu_density_B_requested": "vector",
    "gpu_density_B_effective": "vector",
    "gpu_density_B_fallback_from_vector": false,
    "gpu_density_A_requested": null,
    "gpu_density_A_effective": null,
    "gpu_density_A_fallback_from_vector": false,
    "xtb_A_used": false,
    "xtb_A_success": false,
    "xtb_charge_length_mismatch": false
  },
  "B:222": {
    "id": "B:222",
    "chain": "B",
    "resseq": 222,
    "resname": "C",
    "sasa": 0.0,
    "partial_charge_B": -1.3499999999999999,
    "F_metal": 4.752711638895016,
    "F_P": 74.67690743483557,
    "F_hal": 0.0,
    "total_density": 150281.296875,
    "centroid": [
      23.831186294555664,
      23.51629066467285,
      32.76182556152344
    ],
    "dipole_rho": [
      13885.69921875,
      -5161.47119140625,
      -42696.12890625
    ],
    "curv_rho": 558527424.0,
    "curv_rho_failed": false,
    "gpu_density_B_requested": "vector",
    "gpu_density_B_effective": "vector",
    "gpu_density_B_fallback_from_vector": false,
    "gpu_density_A_requested": null,
    "gpu_density_A_effective": null,
    "gpu_density_A_fallback_from_vector": false,
    "xtb_A_used": false,
    "xtb_A_success": false,
    "xtb_charge_length_mismatch": false
  },
  "B:223": {
    "id": "B:223",
    "chain": "B",
    "resseq": 223,
    "resname": "A",
    "sasa": 0.0,
    "partial_charge_B": -0.7499999999999999,
    "F_metal": 4.134481424058386,
    "F_P": 69.18754615709655,
    "F_hal": 0.0,
    "total_density": 144421.203125,
    "centroid": [
      23.429555892944336,
      23.475162506103516,
      32.707374572753906
    ],
    "dipole_rho": [
      28573.07421875,
      -14154.251953125,
      -54165.4765625
    ],
    "curv_rho": 536652928.0,
    "curv_rho_failed": false,
    "gpu_density_B_requested": "vector",
    "gpu_density_B_effective": "vector",
    "gpu_density_B_fallback_from_vector": false,
    "gpu_density_A_requested": null,
    "gpu_density_A_effective": null,
    "gpu_density_A_fallback_from_vector": false,
    "xtb_A_used": false,
    "xtb_A_success": false,
    "xtb_charge_length_mismatch": false
  },
  "B:224": {
    "id": "B:224",
    "chain": "B",
    "resseq": 224,
    "resname": "U",
    "sasa": 0.0,
    "partial_charge_B": -1.7699999999999998,
    "F_metal": 3.6765519060119214,
    "F_P": 69.05498421693358,
    "F_hal": 0.0,
    "total_density": 129738.453125,
    "centroid": [
      23.072750091552734,
      23.627927780151367,
      32.64259719848633
    ],
    "dipole_rho": [
      37185.9921875,
      -19149.03125,
      -48463.47265625
    ],
    "curv_rho": 477334656.0,
    "curv_rho_failed": false,
    "gpu_density_B_requested": "vector",
    "gpu_density_B_effective": "vector",
    "gpu_density_B_fallback_from_vector": false,
    "gpu_density_A_requested": null,
    "gpu_density_A_effective": null,
    "gpu_density_A_fallback_from_vector": false,
    "xtb_A_used": false,
    "xtb_A_success": false,
    "xtb_charge_length_mismatch": false
  },
  "B:225": {
    "id": "B:225",
    "chain": "B",
    "resseq": 225,
    "resname": "C",
    "sasa": 0.09458957612514496,
    "partial_charge_B": -1.6937760338782917,
    "F_metal": 3.3509027921331174,
    "F_P": 67.71164044426587,
    "F_hal": 0.0,
    "total_density": 118317.53125,
    "centroid": [
      22.785520553588867,
      23.934144973754883,
      32.50864028930664
    ],
    "dipole_rho": [
      39007.93359375,
      -26024.6171875,
      -49402.9609375
    ],
    "curv_rho": 436695200.0,
    "curv_rho_failed": false,
    "gpu_density_B_requested": "vector",
    "gpu_density_B_effective": "vector",
    "gpu_density_B_fallback_from_vector": false,
    "gpu_density_A_requested": null,
    "gpu_density_A_effective": null,
    "gpu_density_A_fallback_from_vector": false,
    "xtb_A_used": false,
    "xtb_A_success": false,
    "xtb_charge_length_mismatch": false
  },
  "B:226": {
    "id": "B:226",
    "chain": "B",
    "resseq": 226,
    "resname": "G",
    "sasa": 0.7882465124130249,
    "partial_charge_B": -2.4749999999999996,
    "F_metal": 3.372216162566826,
    "F_P": 63.38131492789558,
    "F_hal": 0.0,
    "total_density": 124333.78125,
    "centroid": [
      22.795804977416992,
      24.412185668945312,
      32.401371002197266
    ],
    "dipole_rho": [
      34064.29296875,
      -33102.8125,
      -45137.34375
    ],
    "curv_rho": 436879840.0,
    "curv_rho_failed": false,
    "gpu_density_B_requested": "vector",
    "gpu_density_B_effective": "vector",
    "gpu_density_B_fallback_from_vector": false,
    "gpu_density_A_requested": null,
    "gpu_density_A_effective": null,
    "gpu_density_A_fallback_from_vector": false,
    "xtb_A_used": false,
    "xtb_A_success": false,
    "xtb_charge_length_mismatch": false
  },
  "B:227": {
    "id": "B:227",
    "chain": "B",
    "resseq": 227,
    "resname": "G",
    "sasa": 0.03226546198129654,
    "partial_charge_B": -1.075994689239727,
    "F_metal": 3.529471630861303,
    "F_P": 64.79791023188419,
    "F_hal": 0.0,
    "total_density": 136961.328125,
    "centroid": [
      23.04499626159668,
      24.844974517822266,
      32.144065856933594
    ],
    "dipole_rho": [
      42895.74609375,
      -33046.25390625,
      -47441.95703125
    ],
    "curv_rho": 486981216.0,
    "curv_rho_failed": false,
    "gpu_density_B_requested": "vector",
    "gpu_density_B_effective": "vector",
    "gpu_density_B_fallback_from_vector": false,
    "gpu_density_A_requested": null,
    "gpu_density_A_effective": null,
    "gpu_density_A_fallback_from_vector": false,
    "xtb_A_used": false,
    "xtb_A_success": false,
    "xtb_charge_length_mismatch": false
  },
  "B:228": {
    "id": "B:228",
    "chain": "B",
    "resseq": 228,
    "resname": "A",
    "sasa": 0.0,
    "partial_charge_B": -0.7499999999999999,
    "F_metal": 4.0140848493826535,
    "F_P": 69.57099325876808,
    "F_hal": 0.0,
    "total_density": 149462.546875,
    "centroid": [
      23.166961669921875,
      25.08378028869629,
      31.81867218017578
    ],
    "dipole_rho": [
      42101.359375,
      -25737.662109375,
      -43537.01171875
    ],
    "curv_rho": 584663040.0,
    "curv_rho_failed": false,
    "gpu_density_B_requested": "vector",
    "gpu_density_B_effective": "vector",
    "gpu_density_B_fallback_from_vector": false,
    "gpu_density_A_requested": null,
    "gpu_density_A_effective": null,
    "gpu_density_A_fallback_from_vector": false,
    "xtb_A_used": false,
    "xtb_A_success": false,
    "xtb_charge_length_mismatch": false
  },
  "B:229": {
    "id": "B:229",
    "chain": "B",
    "resseq": 229,
    "resname": "U",
    "sasa": 0.0,
    "partial_charge_B": -1.7699999999999998,
    "F_metal": 4.605483379465446,
    "F_P": 77.5493549214474,
    "F_hal": 0.0,
    "total_density": 154086.09375,
    "centroid": [
      23.126482009887695,
      25.18353271484375,
      31.467193603515625
    ],
    "dipole_rho": [
      18193.15625,
      -11646.46875,
      -32642.86328125
    ],
    "curv_rho": 636676608.0,
    "curv_rho_failed": false,
    "gpu_density_B_requested": "vector",
    "gpu_density_B_effective": "vector",
    "gpu_density_B_fallback_from_vector": false,
    "gpu_density_A_requested": null,
    "gpu_density_A_effective": null,
    "gpu_density_A_fallback_from_vector": false,
    "xtb_A_used": false,
    "xtb_A_success": false,
    "xtb_charge_length_mismatch": false
  },
  "B:230": {
    "id": "B:230",
    "chain": "B",
    "resseq": 230,
    "resname": "G",
    "sasa": 0.0,
    "partial_charge_B": -0.9899999999999999,
    "F_metal": 5.520907565563614,
    "F_P": 83.44973607235269,
    "F_hal": 0.0,
    "total_density": 177274.859375,
    "centroid": [
      23.16868019104004,
      24.95628547668457,
      31.09418296813965
    ],
    "dipole_rho": [
      21186.947265625,
      -5033.65576171875,
      -22389.251953125
    ],
    "curv_rho": 739217856.0,
    "curv_rho_failed": false,
    "gpu_density_B_requested": "vector",
    "gpu_density_B_effective": "vector",
    "gpu_density_B_fallback_from_vector": false,
    "gpu_density_A_requested": null,
    "gpu_density_A_effective": null,
    "gpu_density_A_fallback_from_vector": false,
    "xtb_A_used": false,
    "xtb_A_success": false,
    "xtb_charge_length_mismatch": false
  },
  "B:231": {
    "id": "B:231",
    "chain": "B",
    "resseq": 231,
    "resname": "U",
    "sasa": 0.0,
    "partial_charge_B": -1.7699999999999998,
    "F_metal": 6.06456584812383,
    "F_P": 90.32891183781497,
    "F_hal": 0.0,
    "total_density": 180827.359375,
    "centroid": [
      23.07015609741211,
      24.763898849487305,
      30.721994400024414
    ],
    "dipole_rho": [
      37590.40625,
      5035.9375,
      -24649.728515625
    ],
    "curv_rho": 760675776.0,
    "curv_rho_failed": false,
    "gpu_density_B_requested": "vector",
    "gpu_density_B_effective": "vector",
    "gpu_density_B_fallback_from_vector": false,
    "gpu_density_A_requested": null,
    "gpu_density_A_effective": null,
    "gpu_density_A_fallback_from_vector": false,
    "xtb_A_used": false,
    "xtb_A_success": false,
    "xtb_charge_length_mismatch": false
  },
  "B:232": {
    "id": "B:232",
    "chain": "B",
    "resseq": 232,
    "resname": "G",
    "sasa": 0.0,
    "partial_charge_B": -0.9899999999999999,
    "F_metal": 6.081149620259489,
    "F_P": 88.9416816803716,
    "F_hal": 0.0,
    "total_density": 179064.953125,
    "centroid": [
      22.591690063476562,
      24.418670654296875,
      30.524152755737305
    ],
    "dipole_rho": [
      22949.232421875,
      4812.412109375,
      -27290.58984375
    ],
    "curv_rho": 725727872.0,
    "curv_rho_failed": false,
    "gpu_density_B_requested": "vector",
    "gpu_density_B_effective": "vector",
    "gpu_density_B_fallback_from_vector": false,
    "gpu_density_A_requested": null,
    "gpu_density_A_effective": null,
    "gpu_density_A_fallback_from_vector": false,
    "xtb_A_used": false,
    "xtb_A_success": false,
    "xtb_charge_length_mismatch": false
  },
  "B:233": {
    "id": "B:233",
    "chain": "B",
    "resseq": 233,
    "resname": "C",
    "sasa": 0.0,
    "partial_charge_B": -1.3499999999999999,
    "F_metal": 5.826077254418611,
    "F_P": 90.49807629008205,
    "F_hal": 0.0,
    "total_density": 168081.890625,
    "centroid": [
      22.213529586791992,
      24.381452560424805,
      30.34345054626465
    ],
    "dipole_rho": [
      26943.322265625,
      2378.503173828125,
      -22557.134765625
    ],
    "curv_rho": 674126784.0,
    "curv_rho_failed": false,
    "gpu_density_B_requested": "vector",
    "gpu_density_B_effective": "vector",
    "gpu_density_B_fallback_from_vector": false,
    "gpu_density_A_requested": null,
    "gpu_density_A_effective": null,
    "gpu_density_A_fallback_from_vector": false,
    "xtb_A_used": false,
    "xtb_A_success": false,
    "xtb_charge_length_mismatch": false
  },
  "B:234": {
    "id": "B:234",
    "chain": "B",
    "resseq": 234,
    "resname": "C",
    "sasa": 0.0,
    "partial_charge_B": -1.3499999999999999,
    "F_metal": 5.547770006132051,
    "F_P": 89.63256150120758,
    "F_hal": 0.0,
    "total_density": 157717.953125,
    "centroid": [
      21.721410751342773,
      24.483030319213867,
      30.138093948364258
    ],
    "dipole_rho": [
      20026.572265625,
      -3.437990188598633,
      -26173.306640625
    ],
    "curv_rho": 609304512.0,
    "curv_rho_failed": false,
    "gpu_density_B_requested": "vector",
    "gpu_density_B_effective": "vector",
    "gpu_density_B_fallback_from_vector": false,
    "gpu_density_A_requested": null,
    "gpu_density_A_effective": null,
    "gpu_density_A_fallback_from_vector": false,
    "xtb_A_used": false,
    "xtb_A_success": false,
    "xtb_charge_length_mismatch": false
  },
  "B:235": {
    "id": "B:235",
    "chain": "B",
    "resseq": 235,
    "resname": "C",
    "sasa": 0.0,
    "partial_charge_B": -1.3499999999999999,
    "F_metal": 5.372902545604349,
    "F_P": 87.45280225812292,
    "F_hal": 0.0,
    "total_density": 156710.90625,
    "centroid": [
      21.33388900756836,
      24.747163772583008,
      29.95524787902832
    ],
    "dipole_rho": [
      22340.5546875,
      -2498.001953125,
      -20968.517578125
    ],
    "curv_rho": 593408704.0,
    "curv_rho_failed": false,
    "gpu_density_B_requested": "vector",
    "gpu_density_B_effective": "vector",
    "gpu_density_B_fallback_from_vector": false,
    "gpu_density_A_requested": null,
    "gpu_density_A_effective": null,
    "gpu_density_A_fallback_from_vector": false,
    "xtb_A_used": false,
    "xtb_A_success": false,
    "xtb_charge_length_mismatch": false
  },
  "B:236": {
    "id": "B:236",
    "chain": "B",
    "resseq": 236,
    "resname": "A",
    "sasa": 0.0,
    "partial_charge_B": -0.7499999999999999,
    "F_metal": 5.573937321944192,
    "F_P": 86.68147400922501,
    "F_hal": 0.0,
    "total_density": 165694.25,
    "centroid": [
      21.054487228393555,
      25.221580505371094,
      29.714853286743164
    ],
    "dipole_rho": [
      11970.763671875,
      4144.75,
      -19235.892578125
    ],
    "curv_rho": 620605312.0,
    "curv_rho_failed": false,
    "gpu_density_B_requested": "vector",
    "gpu_density_B_effective": "vector",
    "gpu_density_B_fallback_from_vector": false,
    "gpu_density_A_requested": null,
    "gpu_density_A_effective": null,
    "gpu_density_A_fallback_from_vector": false,
    "xtb_A_used": false,
    "xtb_A_success": false,
    "xtb_charge_length_mismatch": false
  },
  "B:237": {
    "id": "B:237",
    "chain": "B",
    "resseq": 237,
    "resname": "G",
    "sasa": 0.0,
    "partial_charge_B": -0.9899999999999999,
    "F_metal": 5.9223177179333115,
    "F_P": 89.08002797411805,
    "F_hal": 0.0,
    "total_density": 179767.515625,
    "centroid": [
      21.16100311279297,
      25.543657302856445,
      29.394845962524414
    ],
    "dipole_rho": [
      4984.853515625,
      -6663.755859375,
      -20584.16015625
    ],
    "curv_rho": 680833216.0,
    "curv_rho_failed": false,
    "gpu_density_B_requested": "vector",
    "gpu_density_B_effective": "vector",
    "gpu_density_B_fallback_from_vector": false,
    "gpu_density_A_requested": null,
    "gpu_density_A_effective": null,
    "gpu_density_A_fallback_from_vector": false,
    "xtb_A_used": false,
    "xtb_A_success": false,
    "xtb_charge_length_mismatch": false
  },
  "B:238": {
    "id": "B:238",
    "chain": "B",
    "resseq": 238,
    "resname": "A",
    "sasa": 0.0,
    "partial_charge_B": -0.7499999999999999,
    "F_metal": 6.273474465110577,
    "F_P": 94.21937878539657,
    "F_hal": 0.0,
    "total_density": 183261.65625,
    "centroid": [
      21.45987319946289,
      25.779041290283203,
      29.07770347595215
    ],
    "dipole_rho": [
      6910.09814453125,
      5687.8544921875,
      -17176.126953125
    ],
    "curv_rho": 734906432.0,
    "curv_rho_failed": false,
    "gpu_density_B_requested": "vector",
    "gpu_density_B_effective": "vector",
    "gpu_density_B_fallback_from_vector": false,
    "gpu_density_A_requested": null,
    "gpu_density_A_effective": null,
    "gpu_density_A_fallback_from_vector": false,
    "xtb_A_used": false,
    "xtb_A_success": false,
    "xtb_charge_length_mismatch": false
  },
  "B:239": {
    "id": "B:239",
    "chain": "B",
    "resseq": 239,
    "resname": "U",
    "sasa": 0.0,
    "partial_charge_B": -1.7699999999999998,
    "F_metal": 6.6579609528985015,
    "F_P": 100.92495711614806,
    "F_hal": 0.0,
    "total_density": 180586.390625,
    "centroid": [
      21.73961067199707,
      25.803314208984375,
      28.755992889404297
    ],
    "dipole_rho": [
      -3947.87060546875,
      11139.06640625,
      -14418.8564453125
    ],
    "curv_rho": 729705856.0,
    "curv_rho_failed": false,
    "gpu_density_B_requested": "vector",
    "gpu_density_B_effective": "vector",
    "gpu_density_B_fallback_from_vector": false,
    "gpu_density_A_requested": null,
    "gpu_density_A_effective": null,
    "gpu_density_A_fallback_from_vector": false,
    "xtb_A_used": false,
    "xtb_A_success": false,
    "xtb_charge_length_mismatch": false
  },
  "B:240": {
    "id": "B:240",
    "chain": "B",
    "resseq": 240,
    "resname": "G",
    "sasa": 0.0,
    "partial_charge_B": -0.9899999999999999,
    "F_metal": 7.710935139409293,
    "F_P": 104.46315594135173,
    "F_hal": 0.0,
    "total_density": 183844.03125,
    "centroid": [
      21.865304946899414,
      25.683698654174805,
      28.128259658813477
    ],
    "dipole_rho": [
      -21611.408203125,
      13545.6650390625,
      16685.03125
    ],
    "curv_rho": 700932160.0,
    "curv_rho_failed": false,
    "gpu_density_B_requested": "vector",
    "gpu_density_B_effective": "vector",
    "gpu_density_B_fallback_from_vector": false,
    "gpu_density_A_requested": null,
    "gpu_density_A_effective": null,
    "gpu_density_A_fallback_from_vector": false,
    "xtb_A_used": false,
    "xtb_A_success": false,
    "xtb_charge_length_mismatch": false
  },
  "B:241": {
    "id": "B:241",
    "chain": "B",
    "resseq": 241,
    "resname": "G",
    "sasa": 0.0,
    "partial_charge_B": -0.9899999999999999,
    "F_metal": 8.011258356881935,
    "F_P": 106.6551687856136,
    "F_hal": 0.0,
    "total_density": 182099.0625,
    "centroid": [
      21.64563751220703,
      25.571861267089844,
      27.629493713378906
    ],
    "dipole_rho": [
      -21594.267578125,
      13632.3515625,
      6100.86865234375
    ],
    "curv_rho": 696427520.0,
    "curv_rho_failed": false,
    "gpu_density_B_requested": "vector",
    "gpu_density_B_effective": "vector",
    "gpu_density_B_fallback_from_vector": false,
    "gpu_density_A_requested": null,
    "gpu_density_A_effective": null,
    "gpu_density_A_fallback_from_vector": false,
    "xtb_A_used": false,
    "xtb_A_success": false,
    "xtb_charge_length_mismatch": false
  },
  "B:242": {
    "id": "B:242",
    "chain": "B",
    "resseq": 242,
    "resname": "G",
    "sasa": 0.0,
    "partial_charge_B": -0.9899999999999999,
    "F_metal": 8.145336794182418,
    "F_P": 108.85734703971532,
    "F_hal": 0.0,
    "total_density": 178129.0625,
    "centroid": [
      21.391252517700195,
      25.374252319335938,
      27.38040542602539
    ],
    "dipole_rho": [
      -16870.30859375,
      20570.154296875,
      12667.3046875
    ],
    "curv_rho": 674591936.0,
    "curv_rho_failed": false,
    "gpu_density_B_requested": "vector",
    "gpu_density_B_effective": "vector",
    "gpu_density_B_fallback_from_vector": false,
    "gpu_density_A_requested": null,
    "gpu_density_A_effective": null,
    "gpu_density_A_fallback_from_vector": false,
    "xtb_A_used": false,
    "xtb_A_success": false,
    "xtb_charge_length_mismatch": false
  },
  "B:243": {
    "id": "B:243",
    "chain": "B",
    "resseq": 243,
    "resname": "A",
    "sasa": 0.0,
    "partial_charge_B": -0.7499999999999999,
    "F_metal": 8.256133963855717,
    "F_P": 110.80927091220187,
    "F_hal": 0.0,
    "total_density": 169114.640625,
    "centroid": [
      20.904865264892578,
      25.12873077392578,
      27.07501220703125
    ],
    "dipole_rho": [
      -11102.7998046875,
      19845.130859375,
      -4701.580078125
    ],
    "curv_rho": 656510528.0,
    "curv_rho_failed": false,
    "gpu_density_B_requested": "vector",
    "gpu_density_B_effective": "vector",
    "gpu_density_B_fallback_from_vector": false,
    "gpu_density_A_requested": null,
    "gpu_density_A_effective": null,
    "gpu_density_A_fallback_from_vector": false,
    "xtb_A_used": false,
    "xtb_A_success": false,
    "xtb_charge_length_mismatch": false
  },
  "B:244": {
    "id": "B:244",
    "chain": "B",
    "resseq": 244,
    "resname": "U",
    "sasa": 0.0,
    "partial_charge_B": -1.7699999999999998,
    "F_metal": 9.612847632741433,
    "F_P": 117.98500312017673,
    "F_hal": 0.0,
    "total_density": 166702.84375,
    "centroid": [
      21.069578170776367,
      25.126455307006836,
      26.29755401611328
    ],
    "dipole_rho": [
      -13181.08984375,
      22039.025390625,
      916.4373779296875
    ],
    "curv_rho": 652368896.0,
    "curv_rho_failed": false,
    "gpu_density_B_requested": "vector",
    "gpu_density_B_effective": "vector",
    "gpu_density_B_fallback_from_vector": false,
    "gpu_density_A_requested": null,
    "gpu_density_A_effective": null,
    "gpu_density_A_fallback_from_vector": false,
    "xtb_A_used": false,
    "xtb_A_success": false,
    "xtb_charge_length_mismatch": false
  },
  "B:245": {
    "id": "B:245",
    "chain": "B",
    "resseq": 245,
    "resname": "U",
    "sasa": 0.0,
    "partial_charge_B": -1.7699999999999998,
    "F_metal": 8.356655617998339,
    "F_P": 113.46565692153924,
    "F_hal": 0.0,
    "total_density": 159732.953125,
    "centroid": [
      21.259145736694336,
      24.661718368530273,
      27.016347885131836
    ],
    "dipole_rho": [
      1128.6702880859375,
      13409.5859375,
      902.7479248046875
    ],
    "curv_rho": 588960256.0,
    "curv_rho_failed": false,
    "gpu_density_B_requested": "vector",
    "gpu_density_B_effective": "vector",
    "gpu_density_B_fallback_from_vector": false,
    "gpu_density_A_requested": null,
    "gpu_density_A_effective": null,
    "gpu_density_A_fallback_from_vector": false,
    "xtb_A_used": false,
    "xtb_A_success": false,
    "xtb_charge_length_mismatch": false
  },
  "B:246": {
    "id": "B:246",
    "chain": "B",
    "resseq": 246,
    "resname": "A",
    "sasa": 0.0,
    "partial_charge_B": -0.7499999999999999,
    "F_metal": 7.889726677919576,
    "F_P": 106.34326911287278,
    "F_hal": 0.0,
    "total_density": 158339.78125,
    "centroid": [
      20.598495483398438,
      24.500545501708984,
      27.23148536682129
    ],
    "dipole_rho": [
      502.1275634765625,
      18850.73828125,
      -5229.2978515625
    ],
    "curv_rho": 575980928.0,
    "curv_rho_failed": false,
    "gpu_density_B_requested": "vector",
    "gpu_density_B_effective": "vector",
    "gpu_density_B_fallback_from_vector": false,
    "gpu_density_A_requested": null,
    "gpu_density_A_effective": null,
    "gpu_density_A_fallback_from_vector": false,
    "xtb_A_used": false,
    "xtb_A_success": false,
    "xtb_charge_length_mismatch": false
  },
  "B:247": {
    "id": "B:247",
    "chain": "B",
    "resseq": 247,
    "resname": "G",
    "sasa": 0.0,
    "partial_charge_B": -0.9899999999999999,
    "F_metal": 7.390897019162734,
    "F_P": 102.77680837985632,
    "F_hal": 0.0,
    "total_density": 153649.984375,
    "centroid": [
      20.57198143005371,
      23.904951095581055,
      27.42005157470703
    ],
    "dipole_rho": [
      16654.99609375,
      5308.97509765625,
      -14067.6220703125
    ],
    "curv_rho": 529369600.0,
    "curv_rho_failed": false,
    "gpu_density_B_requested": "vector",
    "gpu_density_B_effective": "vector",
    "gpu_density_B_fallback_from_vector": false,
    "gpu_density_A_requested": null,
    "gpu_density_A_effective": null,
    "gpu_density_A_fallback_from_vector": false,
    "xtb_A_used": false,
    "xtb_A_success": false,
    "xtb_charge_length_mismatch": false
  },
  "B:248": {
    "id": "B:248",
    "chain": "B",
    "resseq": 248,
    "resname": "C",
    "sasa": 0.0,
    "partial_charge_B": -1.3499999999999999,
    "F_metal": 7.225177912900665,
    "F_P": 106.58207764700494,
    "F_hal": 0.0,
    "total_density": 144292.09375,
    "centroid": [
      20.88963508605957,
      23.56606674194336,
      27.835399627685547
    ],
    "dipole_rho": [
      11134.7978515625,
      -4784.205078125,
      -1465.5740966796875
    ],
    "curv_rho": 500807168.0,
    "curv_rho_failed": false,
    "gpu_density_B_requested": "vector",
    "gpu_density_B_effective": "vector",
    "gpu_density_B_fallback_from_vector": false,
    "gpu_density_A_requested": null,
    "gpu_density_A_effective": null,
    "gpu_density_A_fallback_from_vector": false,
    "xtb_A_used": false,
    "xtb_A_success": false,
    "xtb_charge_length_mismatch": false
  },
  "B:249": {
    "id": "B:249",
    "chain": "B",
    "resseq": 249,
    "resname": "U",
    "sasa": 0.0,
    "partial_charge_B": -1.7699999999999998,
    "F_metal": 6.888163536231935,
    "F_P": 104.91013535604331,
    "F_hal": 0.0,
    "total_density": 148495.6875,
    "centroid": [
      21.055341720581055,
      23.28034019470215,
      28.19522476196289
    ],
    "dipole_rho": [
      18424.30859375,
      1155.3096923828125,
      -4074.868896484375
    ],
    "curv_rho": 496918944.0,
    "curv_rho_failed": false,
    "gpu_density_B_requested": "vector",
    "gpu_density_B_effective": "vector",
    "gpu_density_B_fallback_from_vector": false,
    "gpu_density_A_requested": null,
    "gpu_density_A_effective": null,
    "gpu_density_A_fallback_from_vector": false,
    "xtb_A_used": false,
    "xtb_A_success": false,
    "xtb_charge_length_mismatch": false
  },
  "B:250": {
    "id": "B:250",
    "chain": "B",
    "resseq": 250,
    "resname": "A",
    "sasa": 0.0,
    "partial_charge_B": -0.7499999999999999,
    "F_metal": 6.710466578379937,
    "F_P": 98.51896989391777,
    "F_hal": 0.0,
    "total_density": 137934.96875,
    "centroid": [
      21.109647750854492,
      22.82741928100586,
      28.417245864868164
    ],
    "dipole_rho": [
      30167.197265625,
      12142.947265625,
      -8768.599609375
    ],
    "curv_rho": 454824928.0,
    "curv_rho_failed": false,
    "gpu_density_B_requested": "vector",
    "gpu_density_B_effective": "vector",
    "gpu_density_B_fallback_from_vector": false,
    "gpu_density_A_requested": null,
    "gpu_density_A_effective": null,
    "gpu_density_A_fallback_from_vector": false,
    "xtb_A_used": false,
    "xtb_A_success": false,
    "xtb_charge_length_mismatch": false
  },
  "B:251": {
    "id": "B:251",
    "chain": "B",
    "resseq": 251,
    "resname": "G",
    "sasa": 0.0,
    "partial_charge_B": -0.9899999999999999,
    "F_metal": 6.650472818229711,
    "F_P": 96.57416999433362,
    "F_hal": 0.0,
    "total_density": 144744.34375,
    "centroid": [
      21.288230895996094,
      22.691349029541016,
      29.101879119873047
    ],
    "dipole_rho": [
      14203.283203125,
      5433.95166015625,
      -9497.1083984375
    ],
    "curv_rho": 485158432.0,
    "curv_rho_failed": false,
    "gpu_density_B_requested": "vector",
    "gpu_density_B_effective": "vector",
    "gpu_density_B_fallback_from_vector": false,
    "gpu_density_A_requested": null,
    "gpu_density_A_effective": null,
    "gpu_density_A_fallback_from_vector": false,
    "xtb_A_used": false,
    "xtb_A_success": false,
    "xtb_charge_length_mismatch": false
  },
  "B:252": {
    "id": "B:252",
    "chain": "B",
    "resseq": 252,
    "resname": "U",
    "sasa": 0.0,
    "partial_charge_B": -1.7699999999999998,
    "F_metal": 6.449825225389705,
    "F_P": 99.5355571292993,
    "F_hal": 0.0,
    "total_density": 147358.625,
    "centroid": [
      21.257551193237305,
      23.149805068969727,
      28.948644638061523
    ],
    "dipole_rho": [
      33748.33984375,
      17486.814453125,
      2126.689208984375
    ],
    "curv_rho": 493177216.0,
    "curv_rho_failed": false,
    "gpu_density_B_requested": "vector",
    "gpu_density_B_effective": "vector",
    "gpu_density_B_fallback_from_vector": false,
    "gpu_density_A_requested": null,
    "gpu_density_A_effective": null,
    "gpu_density_A_fallback_from_vector": false,
    "xtb_A_used": false,
    "xtb_A_success": false,
    "xtb_charge_length_mismatch": false
  },
  "B:253": {
    "id": "B:253",
    "chain": "B",
    "resseq": 253,
    "resname": "A",
    "sasa": 0.0,
    "partial_charge_B": -0.7499999999999999,
    "F_metal": 5.968132655763543,
    "F_P": 92.66441145917555,
    "F_hal": 0.0,
    "total_density": 147825.1875,
    "centroid": [
      20.883922576904297,
      23.445425033569336,
      29.219242095947266
    ],
    "dipole_rho": [
      39953.39453125,
      29588.9453125,
      -5035.26806640625
    ],
    "curv_rho": 466530176.0,
    "curv_rho_failed": false,
    "gpu_density_B_requested": "vector",
    "gpu_density_B_effective": "vector",
    "gpu_density_B_fallback_from_vector": false,
    "gpu_density_A_requested": null,
    "gpu_density_A_effective": null,
    "gpu_density_A_fallback_from_vector": false,
    "xtb_A_used": false,
    "xtb_A_success": false,
    "xtb_charge_length_mismatch": false
  },
  "B:254": {
    "id": "B:254",
    "chain": "B",
    "resseq": 254,
    "resname": "G",
    "sasa": 0.0,
    "partial_charge_B": -0.9899999999999999,
    "F_metal": 5.870096286388533,
    "F_P": 85.51252040787575,
    "F_hal": 0.0,
    "total_density": 132867.140625,
    "centroid": [
      20.742042541503906,
      23.32313346862793,
      29.62029266357422
    ],
    "dipole_rho": [
      44217.7734375,
      28184.0546875,
      -9885.7353515625
    ],
    "curv_rho": 423237760.0,
    "curv_rho_failed": false,
    "gpu_density_B_requested": "vector",
    "gpu_density_B_effective": "vector",
    "gpu_density_B_fallback_from_vector": false,
    "gpu_density_A_requested": null,
    "gpu_density_A_effective": null,
    "gpu_density_A_fallback_from_vector": false,
    "xtb_A_used": false,
    "xtb_A_success": false,
    "xtb_charge_length_mismatch": false
  },
  "B:255": {
    "id": "B:255",
    "chain": "B",
    "resseq": 255,
    "resname": "G",
    "sasa": 0.0,
    "partial_charge_B": -0.9899999999999999,
    "F_metal": 6.198560569222984,
    "F_P": 78.3876612433169,
    "F_hal": 0.0,
    "total_density": 119021.203125,
    "centroid": [
      20.69371223449707,
      22.991392135620117,
      29.964365005493164
    ],
    "dipole_rho": [
      43051.234375,
      25210.423828125,
      -16630.908203125
    ],
    "curv_rho": 369575136.0,
    "curv_rho_failed": false,
    "gpu_density_B_requested": "vector",
    "gpu_density_B_effective": "vector",
    "gpu_density_B_fallback_from_vector": false,
    "gpu_density_A_requested": null,
    "gpu_density_A_effective": null,
    "gpu_density_A_fallback_from_vector": false,
    "xtb_A_used": false,
    "xtb_A_success": false,
    "xtb_charge_length_mismatch": false
  },
  "B:256": {
    "id": "B:256",
    "chain": "B",
    "resseq": 256,
    "resname": "U",
    "sasa": 0.2837687134742737,
    "partial_charge_B": -3.122185662249123,
    "F_metal": 6.81421903314159,
    "F_P": 75.90348456828241,
    "F_hal": 0.0,
    "total_density": 103422.40625,
    "centroid": [
      20.71687126159668,
      22.721891403198242,
      30.312414169311523
    ],
    "dipole_rho": [
      35666.578125,
      21911.11328125,
      -20364.310546875
    ],
    "curv_rho": 323585664.0,
    "curv_rho_failed": false,
    "gpu_density_B_requested": "vector",
    "gpu_density_B_effective": "vector",
    "gpu_density_B_fallback_from_vector": false,
    "gpu_density_A_requested": null,
    "gpu_density_A_effective": null,
    "gpu_density_A_fallback_from_vector": false,
    "xtb_A_used": false,
    "xtb_A_success": false,
    "xtb_charge_length_mismatch": false
  },
  "B:257": {
    "id": "B:257",
    "chain": "B",
    "resseq": 257,
    "resname": "G",
    "sasa": 0.0,
    "partial_charge_B": -0.9899999999999999,
    "F_metal": 9.063808322560103,
    "F_P": 73.23405649014181,
    "F_hal": 0.0,
    "total_density": 117435.6171875,
    "centroid": [
      21.065866470336914,
      22.420900344848633,
      30.47183609008789
    ],
    "dipole_rho": [
      38386.05078125,
      17099.9921875,
      -26474.4453125
    ],
    "curv_rho": 365815456.0,
    "curv_rho_failed": false,
    "gpu_density_B_requested": "vector",
    "gpu_density_B_effective": "vector",
    "gpu_density_B_fallback_from_vector": false,
    "gpu_density_A_requested": null,
    "gpu_density_A_effective": null,
    "gpu_density_A_fallback_from_vector": false,
    "xtb_A_used": false,
    "xtb_A_success": false,
    "xtb_charge_length_mismatch": false
  },
  "B:258": {
    "id": "B:258",
    "chain": "B",
    "resseq": 258,
    "resname": "G",
    "sasa": 0.0,
    "partial_charge_B": -0.9899999999999999,
    "F_metal": 8.985256823367829,
    "F_P": 75.459173802651,
    "F_hal": 0.0,
    "total_density": 131978.5,
    "centroid": [
      21.586698532104492,
      22.31619644165039,
      30.59337043762207
    ],
    "dipole_rho": [
      44400.28515625,
      29364.177734375,
      -23877.568359375
    ],
    "curv_rho": 433891360.0,
    "curv_rho_failed": false,
    "gpu_density_B_requested": "vector",
    "gpu_density_B_effective": "vector",
    "gpu_density_B_fallback_from_vector": false,
    "gpu_density_A_requested": null,
    "gpu_density_A_effective": null,
    "gpu_density_A_fallback_from_vector": false,
    "xtb_A_used": false,
    "xtb_A_success": false,
    "xtb_charge_length_mismatch": false
  },
  "B:259": {
    "id": "B:259",
    "chain": "B",
    "resseq": 259,
    "resname": "G",
    "sasa": 0.0,
    "partial_charge_B": -0.9899999999999999,
    "F_metal": 8.34158226125663,
    "F_P": 80.00860237276815,
    "F_hal": 0.0,
    "total_density": 146886.5625,
    "centroid": [
      21.869428634643555,
      22.541248321533203,
      30.736066818237305
    ],
    "dipole_rho": [
      25350.642578125,
      39491.5625,
      -4939.3056640625
    ],
    "curv_rho": 506596768.0,
    "curv_rho_failed": false,
    "gpu_density_B_requested": "vector",
    "gpu_density_B_effective": "vector",
    "gpu_density_B_fallback_from_vector": false,
    "gpu_density_A_requested": null,
    "gpu_density_A_effective": null,
    "gpu_density_A_fallback_from_vector": false,
    "xtb_A_used": false,
    "xtb_A_success": false,
    "xtb_charge_length_mismatch": false
  },
  "B:260": {
    "id": "B:260",
    "chain": "B",
    "resseq": 260,
    "resname": "G",
    "sasa": 0.0,
    "partial_charge_B": -0.9899999999999999,
    "F_metal": 7.367166901968665,
    "F_P": 83.31614557529615,
    "F_hal": 0.0,
    "total_density": 162012.265625,
    "centroid": [
      22.204116821289062,
      22.723888397216797,
      30.753887176513672
    ],
    "dipole_rho": [
      32444.447265625,
      17552.45703125,
      -7866.67529296875
    ],
    "curv_rho": 575018624.0,
    "curv_rho_failed": false,
    "gpu_density_B_requested": "vector",
    "gpu_density_B_effective": "vector",
    "gpu_density_B_fallback_from_vector": false,
    "gpu_density_A_requested": null,
    "gpu_density_A_effective": null,
    "gpu_density_A_fallback_from_vector": false,
    "xtb_A_used": false,
    "xtb_A_success": false,
    "xtb_charge_length_mismatch": false
  },
  "B:261": {
    "id": "B:261",
    "chain": "B",
    "resseq": 261,
    "resname": "U",
    "sasa": 0.0,
    "partial_charge_B": -1.7699999999999998,
    "F_metal": 6.642991968084802,
    "F_P": 89.1599081885365,
    "F_hal": 0.0,
    "total_density": 170717.203125,
    "centroid": [
      22.565025329589844,
      23.049997329711914,
      30.849620819091797
    ],
    "dipole_rho": [
      33020.6953125,
      8098.03857421875,
      -6966.001953125
    ],
    "curv_rho": 650436672.0,
    "curv_rho_failed": false,
    "gpu_density_B_requested": "vector",
    "gpu_density_B_effective": "vector",
    "gpu_density_B_fallback_from_vector": false,
    "gpu_density_A_requested": null,
    "gpu_density_A_effective": null,
    "gpu_density_A_fallback_from_vector": false,
    "xtb_A_used": false,
    "xtb_A_success": false,
    "xtb_charge_length_mismatch": false
  },
  "B:262": {
    "id": "B:262",
    "chain": "B",
    "resseq": 262,
    "resname": "A",
    "sasa": 0.0,
    "partial_charge_B": -0.7499999999999999,
    "F_metal": 6.43624389377785,
    "F_P": 86.83954750140869,
    "F_hal": 0.0,
    "total_density": 170847.796875,
    "centroid": [
      22.69028663635254,
      23.516826629638672,
      31.087261199951172
    ],
    "dipole_rho": [
      25913.857421875,
      1710.799072265625,
      -12183.734375
    ],
    "curv_rho": 685044672.0,
    "curv_rho_failed": false,
    "gpu_density_B_requested": "vector",
    "gpu_density_B_effective": "vector",
    "gpu_density_B_fallback_from_vector": false,
    "gpu_density_A_requested": null,
    "gpu_density_A_effective": null,
    "gpu_density_A_fallback_from_vector": false,
    "xtb_A_used": false,
    "xtb_A_success": false,
    "xtb_charge_length_mismatch": false
  },
  "B:263": {
    "id": "B:263",
    "chain": "B",
    "resseq": 263,
    "resname": "A",
    "sasa": 0.0,
    "partial_charge_B": -0.7499999999999999,
    "F_metal": 5.953975483507686,
    "F_P": 84.98258842006207,
    "F_hal": 0.0,
    "total_density": 162747.921875,
    "centroid": [
      22.249591827392578,
      23.555376052856445,
      30.956724166870117
    ],
    "dipole_rho": [
      33808.6328125,
      -4334.3056640625,
      -17514.8671875
    ],
    "curv_rho": 629967360.0,
    "curv_rho_failed": false,
    "gpu_density_B_requested": "vector",
    "gpu_density_B_effective": "vector",
    "gpu_density_B_fallback_from_vector": false,
    "gpu_density_A_requested": null,
    "gpu_density_A_effective": null,
    "gpu_density_A_fallback_from_vector": false,
    "xtb_A_used": false,
    "xtb_A_success": false,
    "xtb_charge_length_mismatch": false
  },
  "B:264": {
    "id": "B:264",
    "chain": "B",
    "resseq": 264,
    "resname": "C",
    "sasa": 0.0,
    "partial_charge_B": -1.3499999999999999,
    "F_metal": 6.34651555214333,
    "F_P": 84.91505700516267,
    "F_hal": 0.0,
    "total_density": 148430.5,
    "centroid": [
      21.75675392150879,
      23.540836334228516,
      30.729812622070312
    ],
    "dipole_rho": [
      31873.830078125,
      -4918.98583984375,
      -14481.6845703125
    ],
    "curv_rho": 550312000.0,
    "curv_rho_failed": false,
    "gpu_density_B_requested": "vector",
    "gpu_density_B_effective": "vector",
    "gpu_density_B_fallback_from_vector": false,
    "gpu_density_A_requested": null,
    "gpu_density_A_effective": null,
    "gpu_density_A_fallback_from_vector": false,
    "xtb_A_used": false,
    "xtb_A_success": false,
    "xtb_charge_length_mismatch": false
  },
  "B:265": {
    "id": "B:265",
    "chain": "B",
    "resseq": 265,
    "resname": "G",
    "sasa": 0.0,
    "partial_charge_B": -0.9899999999999999,
    "F_metal": 7.161944231571354,
    "F_P": 87.4933642996629,
    "F_hal": 0.0,
    "total_density": 157201.90625,
    "centroid": [
      21.634153366088867,
      23.36377716064453,
      30.363431930541992
    ],
    "dipole_rho": [
      26210.78515625,
      -2340.165283203125,
      -7584.93701171875
    ],
    "curv_rho": 539296576.0,
    "curv_rho_failed": false,
    "gpu_density_B_requested": "vector",
    "gpu_density_B_effective": "vector",
    "gpu_density_B_fallback_from_vector": false,
    "gpu_density_A_requested": null,
    "gpu_density_A_effective": null,
    "gpu_density_A_fallback_from_vector": false,
    "xtb_A_used": false,
    "xtb_A_success": false,
    "xtb_charge_length_mismatch": false
  },
  "B:266": {
    "id": "B:266",
    "chain": "B",
    "resseq": 266,
    "resname": "G",
    "sasa": 0.0,
    "partial_charge_B": -0.9899999999999999,
    "F_metal": 7.261717279839121,
    "F_P": 91.03529780666729,
    "F_hal": 0.0,
    "total_density": 145062.125,
    "centroid": [
      21.28062629699707,
      23.05565643310547,
      29.79891586303711
    ],
    "dipole_rho": [
      21062.58984375,
      19810.775390625,
      -9377.837890625
    ],
    "curv_rho": 483484928.0,
    "curv_rho_failed": false,
    "gpu_density_B_requested": "vector",
    "gpu_density_B_effective": "vector",
    "gpu_density_B_fallback_from_vector": false,
    "gpu_density_A_requested": null,
    "gpu_density_A_effective": null,
    "gpu_density_A_fallback_from_vector": false,
    "xtb_A_used": false,
    "xtb_A_success": false,
    "xtb_charge_length_mismatch": false
  },
  "B:267": {
    "id": "B:267",
    "chain": "B",
    "resseq": 267,
    "resname": "C",
    "sasa": 0.0,
    "partial_charge_B": -1.3499999999999999,
    "F_metal": 7.011609528805294,
    "F_P": 93.27967446779718,
    "F_hal": 0.0,
    "total_density": 163292.390625,
    "centroid": [
      21.748838424682617,
      23.17621612548828,
      29.994489669799805
    ],
    "dipole_rho": [
      7987.50927734375,
      9224.4091796875,
      -6249.53515625
    ],
    "curv_rho": 590856384.0,
    "curv_rho_failed": false,
    "gpu_density_B_requested": "vector",
    "gpu_density_B_effective": "vector",
    "gpu_density_B_fallback_from_vector": false,
    "gpu_density_A_requested": null,
    "gpu_density_A_effective": null,
    "gpu_density_A_fallback_from_vector": false,
    "xtb_A_used": false,
    "xtb_A_success": false,
    "xtb_charge_length_mismatch": false
  },
  "B:268": {
    "id": "B:268",
    "chain": "B",
    "resseq": 268,
    "resname": "U",
    "sasa": 0.0,
    "partial_charge_B": -1.7699999999999998,
    "F_metal": 7.030144219394496,
    "F_P": 93.30508447084586,
    "F_hal": 0.0,
    "total_density": 152740.203125,
    "centroid": [
      21.846145629882812,
      22.70618438720703,
      29.81559944152832
    ],
    "dipole_rho": [
      13610.1552734375,
      14720.2734375,
      -8000.9580078125
    ],
    "curv_rho": 549733120.0,
    "curv_rho_failed": false,
    "gpu_density_B_requested": "vector",
    "gpu_density_B_effective": "vector",
    "gpu_density_B_fallback_from_vector": false,
    "gpu_density_A_requested": null,
    "gpu_density_A_effective": null,
    "gpu_density_A_fallback_from_vector": false,
    "xtb_A_used": false,
    "xtb_A_success": false,
    "xtb_charge_length_mismatch": false
  },
  "B:269": {
    "id": "B:269",
    "chain": "B",
    "resseq": 269,
    "resname": "C",
    "sasa": 0.0,
    "partial_charge_B": -1.3499999999999999,
    "F_metal": 6.810314611423002,
    "F_P": 90.12481323351372,
    "F_hal": 0.0,
    "total_density": 144911.8125,
    "centroid": [
      21.716676712036133,
      22.294273376464844,
      29.69292449951172
    ],
    "dipole_rho": [
      25363.474609375,
      22019.12109375,
      -16465.796875
    ],
    "curv_rho": 504396544.0,
    "curv_rho_failed": false,
    "gpu_density_B_requested": "vector",
    "gpu_density_B_effective": "vector",
    "gpu_density_B_fallback_from_vector": false,
    "gpu_density_A_requested": null,
    "gpu_density_A_effective": null,
    "gpu_density_A_fallback_from_vector": false,
    "xtb_A_used": false,
    "xtb_A_success": false,
    "xtb_charge_length_mismatch": false
  },
  "B:270": {
    "id": "B:270",
    "chain": "B",
    "resseq": 270,
    "resname": "A",
    "sasa": 0.0,
    "partial_charge_B": -0.7499999999999999,
    "F_metal": 6.378856052111149,
    "F_P": 83.64529303571202,
    "F_hal": 0.0,
    "total_density": 136215.953125,
    "centroid": [
      21.311378479003906,
      21.95123863220215,
      29.754352569580078
    ],
    "dipole_rho": [
      34790.68359375,
      15060.1376953125,
      -17105.853515625
    ],
    "curv_rho": 442893312.0,
    "curv_rho_failed": false,
    "gpu_density_B_requested": "vector",
    "gpu_density_B_effective": "vector",
    "gpu_density_B_fallback_from_vector": false,
    "gpu_density_A_requested": null,
    "gpu_density_A_effective": null,
    "gpu_density_A_fallback_from_vector": false,
    "xtb_A_used": false,
    "xtb_A_success": false,
    "xtb_charge_length_mismatch": false
  },
  "B:271": {
    "id": "B:271",
    "chain": "B",
    "resseq": 271,
    "resname": "C",
    "sasa": 0.0,
    "partial_charge_B": -1.3499999999999999,
    "F_metal": 5.934683753391992,
    "F_P": 83.10826005992377,
    "F_hal": 0.0,
    "total_density": 119212.5546875,
    "centroid": [
      20.943456649780273,
      21.89946937561035,
      29.554485321044922
    ],
    "dipole_rho": [
      39572.7421875,
      13459.5380859375,
      -22776.20703125
    ],
    "curv_rho": 383763616.0,
    "curv_rho_failed": false,
    "gpu_density_B_requested": "vector",
    "gpu_density_B_effective": "vector",
    "gpu_density_B_fallback_from_vector": false,
    "gpu_density_A_requested": null,
    "gpu_density_A_effective": null,
    "gpu_density_A_fallback_from_vector": false,
    "xtb_A_used": false,
    "xtb_A_success": false,
    "xtb_charge_length_mismatch": false
  },
  "B:272": {
    "id": "B:272",
    "chain": "B",
    "resseq": 272,
    "resname": "C",
    "sasa": 0.3160341680049896,
    "partial_charge_B": -2.4985935057266806,
    "F_metal": 5.517575851917721,
    "F_P": 81.52840625123193,
    "F_hal": 0.0,
    "total_density": 107652.546875,
    "centroid": [
      20.47355842590332,
      22.16642189025879,
      29.43343162536621
    ],
    "dipole_rho": [
      37987.30859375,
      18818.15625,
      -19684.81640625
    ],
    "curv_rho": 330452768.0,
    "curv_rho_failed": false,
    "gpu_density_B_requested": "vector",
    "gpu_density_B_effective": "vector",
    "gpu_density_B_fallback_from_vector": false,
    "gpu_density_A_requested": null,
    "gpu_density_A_effective": null,
    "gpu_density_A_fallback_from_vector": false,
    "xtb_A_used": false,
    "xtb_A_success": false,
    "xtb_charge_length_mismatch": false
  },
  "B:273": {
    "id": "B:273",
    "chain": "B",
    "resseq": 273,
    "resname": "U",
    "sasa": 0.0,
    "partial_charge_B": -1.7699999999999998,
    "F_metal": 5.361549017549692,
    "F_P": 80.83369207133569,
    "F_hal": 0.0,
    "total_density": 107465.2578125,
    "centroid": [
      20.267566680908203,
      22.515378952026367,
      29.234479904174805
    ],
    "dipole_rho": [
      43928.96875,
      16086.6982421875,
      -14151.87109375
    ],
    "curv_rho": 321739712.0,
    "curv_rho_failed": false,
    "gpu_density_B_requested": "vector",
    "gpu_density_B_effective": "vector",
    "gpu_density_B_fallback_from_vector": false,
    "gpu_density_A_requested": null,
    "gpu_density_A_effective": null,
    "gpu_density_A_fallback_from_vector": false,
    "xtb_A_used": false,
    "xtb_A_success": false,
    "xtb_charge_length_mismatch": false
  },
  "B:274": {
    "id": "B:274",
    "chain": "B",
    "resseq": 274,
    "resname": "A",
    "sasa": 0.5675374269485474,
    "partial_charge_B": -1.8749999999999996,
    "F_metal": 5.6621810070829195,
    "F_P": 84.00111358221938,
    "F_hal": 0.0,
    "total_density": 110985.0546875,
    "centroid": [
      20.232149124145508,
      22.801410675048828,
      28.886592864990234
    ],
    "dipole_rho": [
      37985.5859375,
      14482.453125,
      -5619.56494140625
    ],
    "curv_rho": 332867680.0,
    "curv_rho_failed": false,
    "gpu_density_B_requested": "vector",
    "gpu_density_B_effective": "vector",
    "gpu_density_B_fallback_from_vector": false,
    "gpu_density_A_requested": null,
    "gpu_density_A_effective": null,
    "gpu_density_A_fallback_from_vector": false,
    "xtb_A_used": false,
    "xtb_A_success": false,
    "xtb_charge_length_mismatch": false
  },
  "B:275": {
    "id": "B:275",
    "chain": "B",
    "resseq": 275,
    "resname": "G",
    "sasa": 0.0,
    "partial_charge_B": -0.9899999999999999,
    "F_metal": 5.790411320433049,
    "F_P": 87.47258280646015,
    "F_hal": 0.0,
    "total_density": 129192.6875,
    "centroid": [
      20.30698585510254,
      23.337995529174805,
      28.81266212463379
    ],
    "dipole_rho": [
      38286.59375,
      19929.8671875,
      -4270.12353515625
    ],
    "curv_rho": 392032224.0,
    "curv_rho_failed": false,
    "gpu_density_B_requested": "vector",
    "gpu_density_B_effective": "vector",
    "gpu_density_B_fallback_from_vector": false,
    "gpu_density_A_requested": null,
    "gpu_density_A_effective": null,
    "gpu_density_A_fallback_from_vector": false,
    "xtb_A_used": false,
    "xtb_A_success": false,
    "xtb_charge_length_mismatch": false
  },
  "B:276": {
    "id": "B:276",
    "chain": "B",
    "resseq": 276,
    "resname": "G",
    "sasa": 0.0,
    "partial_charge_B": -0.9899999999999999,
    "F_metal": 5.9281155977756965,
    "F_P": 92.33403484415133,
    "F_hal": 0.0,
    "total_density": 141944.9375,
    "centroid": [
      20.450817108154297,
      23.746004104614258,
      28.792373657226562
    ],
    "dipole_rho": [
      23285.1015625,
      14619.0185546875,
      -3887.874755859375
    ],
    "curv_rho": 447456320.0,
    "curv_rho_failed": false,
    "gpu_density_B_requested": "vector",
    "gpu_density_B_effective": "vector",
    "gpu_density_B_fallback_from_vector": false,
    "gpu_density_A_requested": null,
    "gpu_density_A_effective": null,
    "gpu_density_A_fallback_from_vector": false,
    "xtb_A_used": false,
    "xtb_A_success": false,
    "xtb_charge_length_mismatch": false
  },
  "B:277": {
    "id": "B:277",
    "chain": "B",
    "resseq": 277,
    "resname": "C",
    "sasa": 0.0,
    "partial_charge_B": -1.3499999999999999,
    "F_metal": 6.14842970090295,
    "F_P": 97.25355697694305,
    "F_hal": 0.0,
    "total_density": 142688.71875,
    "centroid": [
      20.508359909057617,
      24.179588317871094,
      28.695789337158203
    ],
    "dipole_rho": [
      12027.7392578125,
      17648.625,
      4679.62890625
    ],
    "curv_rho": 497548288.0,
    "curv_rho_failed": false,
    "gpu_density_B_requested": "vector",
    "gpu_density_B_effective": "vector",
    "gpu_density_B_fallback_from_vector": false,
    "gpu_density_A_requested": null,
    "gpu_density_A_effective": null,
    "gpu_density_A_fallback_from_vector": false,
    "xtb_A_used": false,
    "xtb_A_success": false,
    "xtb_charge_length_mismatch": false
  },
  "B:278": {
    "id": "B:278",
    "chain": "B",
    "resseq": 278,
    "resname": "G",
    "sasa": 0.0,
    "partial_charge_B": -0.9899999999999999,
    "F_metal": 6.499149917044958,
    "F_P": 97.0121372954056,
    "F_hal": 0.0,
    "total_density": 159286.453125,
    "centroid": [
      20.314685821533203,
      24.494165420532227,
      28.30326271057129
    ],
    "dipole_rho": [
      5313.013671875,
      21675.833984375,
      14629.6708984375
    ],
    "curv_rho": 572358080.0,
    "curv_rho_failed": false,
    "gpu_density_B_requested": "vector",
    "gpu_density_B_effective": "vector",
    "gpu_density_B_fallback_from_vector": false,
    "gpu_density_A_requested": null,
    "gpu_density_A_effective": null,
    "gpu_density_A_fallback_from_vector": false,
    "xtb_A_used": false,
    "xtb_A_success": false,
    "xtb_charge_length_mismatch": false
  },
  "B:279": {
    "id": "B:279",
    "chain": "B",
    "resseq": 279,
    "resname": "A",
    "sasa": 0.0,
    "partial_charge_B": -0.7499999999999999,
    "F_metal": 7.223593772945477,
    "F_P": 98.52512969639866,
    "F_hal": 0.0,
    "total_density": 165166.71875,
    "centroid": [
      20.15373420715332,
      24.931386947631836,
      27.860570907592773
    ],
    "dipole_rho": [
      -6770.58837890625,
      15701.3154296875,
      9542.79296875
    ],
    "curv_rho": 626242176.0,
    "curv_rho_failed": false,
    "gpu_density_B_requested": "vector",
    "gpu_density_B_effective": "vector",
    "gpu_density_B_fallback_from_vector": false,
    "gpu_density_A_requested": null,
    "gpu_density_A_effective": null,
    "gpu_density_A_fallback_from_vector": false,
    "xtb_A_used": false,
    "xtb_A_success": false,
    "xtb_charge_length_mismatch": false
  },
  "B:280": {
    "id": "B:280",
    "chain": "B",
    "resseq": 280,
    "resname": "C",
    "sasa": 0.0,
    "partial_charge_B": -1.3499999999999999,
    "F_metal": 6.616407895480622,
    "F_P": 97.05327237445853,
    "F_hal": 0.0,
    "total_density": 165073.03125,
    "centroid": [
      20.180233001708984,
      25.361711502075195,
      28.398853302001953
    ],
    "dipole_rho": [
      -1514.8116455078125,
      1245.3834228515625,
      3464.380859375
    ],
    "curv_rho": 634761024.0,
    "curv_rho_failed": false,
    "gpu_density_B_requested": "vector",
    "gpu_density_B_effective": "vector",
    "gpu_density_B_fallback_from_vector": false,
    "gpu_density_A_requested": null,
    "gpu_density_A_effective": null,
    "gpu_density_A_fallback_from_vector": false,
    "xtb_A_used": false,
    "xtb_A_success": false,
    "xtb_charge_length_mismatch": false
  },
  "B:281": {
    "id": "B:281",
    "chain": "B",
    "resseq": 281,
    "resname": "G",
    "sasa": 0.0,
    "partial_charge_B": -0.9899999999999999,
    "F_metal": 7.271333470658789,
    "F_P": 102.82238332060669,
    "F_hal": 0.0,
    "total_density": 176962.09375,
    "centroid": [
      20.7027530670166,
      25.085716247558594,
      27.89812660217285
    ],
    "dipole_rho": [
      -122.30764770507812,
      4449.427734375,
      1016.4276123046875
    ],
    "curv_rho": 664020928.0,
    "curv_rho_failed": false,
    "gpu_density_B_requested": "vector",
    "gpu_density_B_effective": "vector",
    "gpu_density_B_fallback_from_vector": false,
    "gpu_density_A_requested": null,
    "gpu_density_A_effective": null,
    "gpu_density_A_fallback_from_vector": false,
    "xtb_A_used": false,
    "xtb_A_success": false,
    "xtb_charge_length_mismatch": false
  },
  "B:282": {
    "id": "B:282",
    "chain": "B",
    "resseq": 282,
    "resname": "A",
    "sasa": 0.0,
    "partial_charge_B": -0.7499999999999999,
    "F_metal": 7.016516402094037,
    "F_P": 106.8427763752191,
    "F_hal": 0.0,
    "total_density": 165281.65625,
    "centroid": [
      21.003507614135742,
      24.53660774230957,
      28.1109619140625
    ],
    "dipole_rho": [
      7461.048828125,
      19683.470703125,
      11268.8125
    ],
    "curv_rho": 589127040.0,
    "curv_rho_failed": false,
    "gpu_density_B_requested": "vector",
    "gpu_density_B_effective": "vector",
    "gpu_density_B_fallback_from_vector": false,
    "gpu_density_A_requested": null,
    "gpu_density_A_effective": null,
    "gpu_density_A_fallback_from_vector": false,
    "xtb_A_used": false,
    "xtb_A_success": false,
    "xtb_charge_length_mismatch": false
  },
  "B:283": {
    "id": "B:283",
    "chain": "B",
    "resseq": 283,
    "resname": "U",
    "sasa": 0.0,
    "partial_charge_B": -1.7699999999999998,
    "F_metal": 7.300001393921326,
    "F_P": 110.62688024531691,
    "F_hal": 0.0,
    "total_density": 160553.5625,
    "centroid": [
      21.282493591308594,
      24.2731876373291,
      27.972049713134766
    ],
    "dipole_rho": [
      -3709.135498046875,
      16100.103515625,
      8029.74169921875
    ],
    "curv_rho": 586412864.0,
    "curv_rho_failed": false,
    "gpu_density_B_requested": "vector",
    "gpu_density_B_effective": "vector",
    "gpu_density_B_fallback_from_vector": false,
    "gpu_density_A_requested": null,
    "gpu_density_A_effective": null,
    "gpu_density_A_fallback_from_vector": false,
    "xtb_A_used": false,
    "xtb_A_success": false,
    "xtb_charge_length_mismatch": false
  },
  "B:284": {
    "id": "B:284",
    "chain": "B",
    "resseq": 284,
    "resname": "C",
    "sasa": 0.0,
    "partial_charge_B": -1.3499999999999999,
    "F_metal": 7.7204051021243405,
    "F_P": 113.09821979628848,
    "F_hal": 0.0,
    "total_density": 159266.9375,
    "centroid": [
      21.634172439575195,
      24.260831832885742,
      27.727832794189453
    ],
    "dipole_rho": [
      -6274.744140625,
      14767.5849609375,
      12541.3564453125
    ],
    "curv_rho": 588406272.0,
    "curv_rho_failed": false,
    "gpu_density_B_requested": "vector",
    "gpu_density_B_effective": "vector",
    "gpu_density_B_fallback_from_vector": false,
    "gpu_density_A_requested": null,
    "gpu_density_A_effective": null,
    "gpu_density_A_fallback_from_vector": false,
    "xtb_A_used": false,
    "xtb_A_success": false,
    "xtb_charge_length_mismatch": false
  },
  "B:285": {
    "id": "B:285",
    "chain": "B",
    "resseq": 285,
    "resname": "C",
    "sasa": 0.0,
    "partial_charge_B": -1.3499999999999999,
    "F_metal": 8.154226078440981,
    "F_P": 113.39150495048203,
    "F_hal": 0.0,
    "total_density": 155220.390625,
    "centroid": [
      22.02448844909668,
      24.559551239013672,
      27.416820526123047
    ],
    "dipole_rho": [
      -4387.17529296875,
      21770.947265625,
      6142.951171875
    ],
    "curv_rho": 590118720.0,
    "curv_rho_failed": false,
    "gpu_density_B_requested": "vector",
    "gpu_density_B_effective": "vector",
    "gpu_density_B_fallback_from_vector": false,
    "gpu_density_A_requested": null,
    "gpu_density_A_effective": null,
    "gpu_density_A_fallback_from_vector": false,
    "xtb_A_used": false,
    "xtb_A_success": false,
    "xtb_charge_length_mismatch": false
  },
  "B:286": {
    "id": "B:286",
    "chain": "B",
    "resseq": 286,
    "resname": "C",
    "sasa": 0.0,
    "partial_charge_B": -1.3499999999999999,
    "F_metal": 8.404877979484567,
    "F_P": 111.76568678973341,
    "F_hal": 0.0,
    "total_density": 164547.859375,
    "centroid": [
      22.3424015045166,
      24.838279724121094,
      27.423925399780273
    ],
    "dipole_rho": [
      -9649.6904296875,
      8069.541015625,
      10160.443359375
    ],
    "curv_rho": 630682816.0,
    "curv_rho_failed": false,
    "gpu_density_B_requested": "vector",
    "gpu_density_B_effective": "vector",
    "gpu_density_B_fallback_from_vector": false,
    "gpu_density_A_requested": null,
    "gpu_density_A_effective": null,
    "gpu_density_A_fallback_from_vector": false,
    "xtb_A_used": false,
    "xtb_A_success": false,
    "xtb_charge_length_mismatch": false
  },
  "B:287": {
    "id": "B:287",
    "chain": "B",
    "resseq": 287,
    "resname": "U",
    "sasa": 0.0,
    "partial_charge_B": -1.7699999999999998,
    "F_metal": 8.906021603246597,
    "F_P": 110.26713351612163,
    "F_hal": 0.0,
    "total_density": 166034.40625,
    "centroid": [
      22.657358169555664,
      25.06890106201172,
      27.679893493652344
    ],
    "dipole_rho": [
      -4548.4111328125,
      -5177.75537109375,
      11909.0283203125
    ],
    "curv_rho": 653210624.0,
    "curv_rho_failed": false,
    "gpu_density_B_requested": "vector",
    "gpu_density_B_effective": "vector",
    "gpu_density_B_fallback_from_vector": false,
    "gpu_density_A_requested": null,
    "gpu_density_A_effective": null,
    "gpu_density_A_fallback_from_vector": false,
    "xtb_A_used": false,
    "xtb_A_success": false,
    "xtb_charge_length_mismatch": false
  },
  "B:288": {
    "id": "B:288",
    "chain": "B",
    "resseq": 288,
    "resname": "A",
    "sasa": 0.0,
    "partial_charge_B": -0.7499999999999999,
    "F_metal": 10.477177762588116,
    "F_P": 110.67052956291107,
    "F_hal": 0.0,
    "total_density": 169598.8125,
    "centroid": [
      22.93263816833496,
      25.21877670288086,
      28.166126251220703
    ],
    "dipole_rho": [
      12117.26953125,
      -4465.53515625,
      11594.7822265625
    ],
    "curv_rho": 687061952.0,
    "curv_rho_failed": false,
    "gpu_density_B_requested": "vector",
    "gpu_density_B_effective": "vector",
    "gpu_density_B_fallback_from_vector": false,
    "gpu_density_A_requested": null,
    "gpu_density_A_effective": null,
    "gpu_density_A_fallback_from_vector": false,
    "xtb_A_used": false,
    "xtb_A_success": false,
    "xtb_charge_length_mismatch": false
  },
  "B:289": {
    "id": "B:289",
    "chain": "B",
    "resseq": 289,
    "resname": "G",
    "sasa": 0.0,
    "partial_charge_B": -0.9899999999999999,
    "F_metal": 9.040435606127316,
    "F_P": 104.74397589999035,
    "F_hal": 0.0,
    "total_density": 196887.75,
    "centroid": [
      23.220561981201172,
      25.404338836669922,
      28.84815216064453
    ],
    "dipole_rho": [
      11169.3671875,
      -1922.2659912109375,
      8115.37548828125
    ],
    "curv_rho": 765225408.0,
    "curv_rho_failed": false,
    "gpu_density_B_requested": "vector",
    "gpu_density_B_effective": "vector",
    "gpu_density_B_fallback_from_vector": false,
    "gpu_density_A_requested": null,
    "gpu_density_A_effective": null,
    "gpu_density_A_fallback_from_vector": false,
    "xtb_A_used": false,
    "xtb_A_success": false,
    "xtb_charge_length_mismatch": false
  },
  "B:290": {
    "id": "B:290",
    "chain": "B",
    "resseq": 290,
    "resname": "C",
    "sasa": 0.0,
    "partial_charge_B": -1.3499999999999999,
    "F_metal": 7.327325532324423,
    "F_P": 104.45187245256945,
    "F_hal": 0.0,
    "total_density": 186392.390625,
    "centroid": [
      22.954723358154297,
      25.755435943603516,
      29.08690643310547
    ],
    "dipole_rho": [
      23258.197265625,
      440.52874755859375,
      16506.62109375
    ],
    "curv_rho": 773314304.0,
    "curv_rho_failed": false,
    "gpu_density_B_requested": "vector",
    "gpu_density_B_effective": "vector",
    "gpu_density_B_fallback_from_vector": false,
    "gpu_density_A_requested": null,
    "gpu_density_A_effective": null,
    "gpu_density_A_fallback_from_vector": false,
    "xtb_A_used": false,
    "xtb_A_success": false,
    "xtb_charge_length_mismatch": false
  },
  "B:291": {
    "id": "B:291",
    "chain": "B",
    "resseq": 291,
    "resname": "U",
    "sasa": 0.0,
    "partial_charge_B": -1.7699999999999998,
    "F_metal": 6.806331664659529,
    "F_P": 100.27547514802141,
    "F_hal": 0.0,
    "total_density": 192739.765625,
    "centroid": [
      22.76013946533203,
      26.095258712768555,
      29.237211227416992
    ],
    "dipole_rho": [
      12487.982421875,
      -10915.74609375,
      -10611.8740234375
    ],
    "curv_rho": 797167424.0,
    "curv_rho_failed": false,
    "gpu_density_B_requested": "vector",
    "gpu_density_B_effective": "vector",
    "gpu_density_B_fallback_from_vector": false,
    "gpu_density_A_requested": null,
    "gpu_density_A_effective": null,
    "gpu_density_A_fallback_from_vector": false,
    "xtb_A_used": false,
    "xtb_A_success": false,
    "xtb_charge_length_mismatch": false
  },
  "B:292": {
    "id": "B:292",
    "chain": "B",
    "resseq": 292,
    "resname": "G",
    "sasa": 0.0,
    "partial_charge_B": -0.9899999999999999,
    "F_metal": 7.010996980198802,
    "F_P": 93.21432451486332,
    "F_hal": 0.0,
    "total_density": 194096.9375,
    "centroid": [
      22.930007934570312,
      26.57444953918457,
      29.464637756347656
    ],
    "dipole_rho": [
      6000.4189453125,
      -7281.56396484375,
      -21434.783203125
    ],
    "curv_rho": 775567936.0,
    "curv_rho_failed": false,
    "gpu_density_B_requested": "vector",
    "gpu_density_B_effective": "vector",
    "gpu_density_B_fallback_from_vector": false,
    "gpu_density_A_requested": null,
    "gpu_density_A_effective": null,
    "gpu_density_A_fallback_from_vector": false,
    "xtb_A_used": false,
    "xtb_A_success": false,
    "xtb_charge_length_mismatch": false
  },
  "B:293": {
    "id": "B:293",
    "chain": "B",
    "resseq": 293,
    "resname": "G",
    "sasa": 0.0,
    "partial_charge_B": -0.9899999999999999,
    "F_metal": 6.90018777764705,
    "F_P": 94.84984037340412,
    "F_hal": 0.0,
    "total_density": 186646.375,
    "centroid": [
      22.932003021240234,
      26.897449493408203,
      29.165979385375977
    ],
    "dipole_rho": [
      9315.0771484375,
      -6606.7763671875,
      -13979.2900390625
    ],
    "curv_rho": 788386880.0,
    "curv_rho_failed": false,
    "gpu_density_B_requested": "vector",
    "gpu_density_B_effective": "vector",
    "gpu_density_B_fallback_from_vector": false,
    "gpu_density_A_requested": null,
    "gpu_density_A_effective": null,
    "gpu_density_A_fallback_from_vector": false,
    "xtb_A_used": false,
    "xtb_A_success": false,
    "xtb_charge_length_mismatch": false
  },
  "B:294": {
    "id": "B:294",
    "chain": "B",
    "resseq": 294,
    "resname": "U",
    "sasa": 0.0,
    "partial_charge_B": -1.7699999999999998,
    "F_metal": 6.785255050309513,
    "F_P": 97.09555023902601,
    "F_hal": 0.0,
    "total_density": 192531.453125,
    "centroid": [
      23.136110305786133,
      27.186811447143555,
      28.856372833251953
    ],
    "dipole_rho": [
      5844.4130859375,
      -4208.2939453125,
      -11515.3232421875
    ],
    "curv_rho": 825484928.0,
    "curv_rho_failed": false,
    "gpu_density_B_requested": "vector",
    "gpu_density_B_effective": "vector",
    "gpu_density_B_fallback_from_vector": false,
    "gpu_density_A_requested": null,
    "gpu_density_A_effective": null,
    "gpu_density_A_fallback_from_vector": false,
    "xtb_A_used": false,
    "xtb_A_success": false,
    "xtb_charge_length_mismatch": false
  },
  "B:295": {
    "id": "B:295",
    "chain": "B",
    "resseq": 295,
    "resname": "C",
    "sasa": 0.0,
    "partial_charge_B": -1.3499999999999999,
    "F_metal": 7.115750131834654,
    "F_P": 98.27002598032458,
    "F_hal": 0.0,
    "total_density": 190321.015625,
    "centroid": [
      23.14525604248047,
      27.493762969970703,
      28.48505973815918
    ],
    "dipole_rho": [
      2264.429443359375,
      -2679.787353515625,
      -1986.080322265625
    ],
    "curv_rho": 832125120.0,
    "curv_rho_failed": false,
    "gpu_density_B_requested": "vector",
    "gpu_density_B_effective": "vector",
    "gpu_density_B_fallback_from_vector": false,
    "gpu_density_A_requested": null,
    "gpu_density_A_effective": null,
    "gpu_density_A_fallback_from_vector": false,
    "xtb_A_used": false,
    "xtb_A_success": false,
    "xtb_charge_length_mismatch": false
  },
  "B:296": {
    "id": "B:296",
    "chain": "B",
    "resseq": 296,
    "resname": "U",
    "sasa": 0.0,
    "partial_charge_B": -1.7699999999999998,
    "F_metal": 7.846772207851838,
    "F_P": 97.55687240590954,
    "F_hal": 0.0,
    "total_density": 184621.421875,
    "centroid": [
      22.823471069335938,
      27.807796478271484,
      28.235639572143555
    ],
    "dipole_rho": [
      -4078.650390625,
      -1971.7513427734375,
      -5249.783203125
    ],
    "curv_rho": 818116864.0,
    "curv_rho_failed": false,
    "gpu_density_B_requested": "vector",
    "gpu_density_B_effective": "vector",
    "gpu_density_B_fallback_from_vector": false,
    "gpu_density_A_requested": null,
    "gpu_density_A_effective": null,
    "gpu_density_A_fallback_from_vector": false,
    "xtb_A_used": false,
    "xtb_A_success": false,
    "xtb_charge_length_mismatch": false
  },
  "B:297": {
    "id": "B:297",
    "chain": "B",
    "resseq": 297,
    "resname": "G",
    "sasa": 0.0,
    "partial_charge_B": -0.9899999999999999,
    "F_metal": 8.90168125413131,
    "F_P": 94.28234697383654,
    "F_hal": 0.0,
    "total_density": 189028.703125,
    "centroid": [
      22.466550827026367,
      28.04960060119629,
      28.22964096069336
    ],
    "dipole_rho": [
      10020.4853515625,
      701.33251953125,
      -11947.833984375
    ],
    "curv_rho": 822873152.0,
    "curv_rho_failed": false,
    "gpu_density_B_requested": "vector",
    "gpu_density_B_effective": "vector",
    "gpu_density_B_fallback_from_vector": false,
    "gpu_density_A_requested": null,
    "gpu_density_A_effective": null,
    "gpu_density_A_fallback_from_vector": false,
    "xtb_A_used": false,
    "xtb_A_success": false,
    "xtb_charge_length_mismatch": false
  },
  "B:298": {
    "id": "B:298",
    "chain": "B",
    "resseq": 298,
    "resname": "A",
    "sasa": 0.0,
    "partial_charge_B": -0.7499999999999999,
    "F_metal": 8.738225973670591,
    "F_P": 86.66959208513892,
    "F_hal": 0.0,
    "total_density": 188711.8125,
    "centroid": [
      22.003374099731445,
      28.436342239379883,
      28.079608917236328
    ],
    "dipole_rho": [
      10550.9580078125,
      -19193.052734375,
      -36620.359375
    ],
    "curv_rho": 782266048.0,
    "curv_rho_failed": false,
    "gpu_density_B_requested": "vector",
    "gpu_density_B_effective": "vector",
    "gpu_density_B_fallback_from_vector": false,
    "gpu_density_A_requested": null,
    "gpu_density_A_effective": null,
    "gpu_density_A_fallback_from_vector": false,
    "xtb_A_used": false,
    "xtb_A_success": false,
    "xtb_charge_length_mismatch": false
  },
  "B:299": {
    "id": "B:299",
    "chain": "B",
    "resseq": 299,
    "resname": "G",
    "sasa": 0.0,
    "partial_charge_B": -0.9899999999999999,
    "F_metal": 8.67900576759393,
    "F_P": 86.2658177585229,
    "F_hal": 0.0,
    "total_density": 187902.625,
    "centroid": [
      21.76392936706543,
      28.07835578918457,
      28.2827205657959
    ],
    "dipole_rho": [
      -1412.2369384765625,
      -16173.837890625,
      -29661.98828125
    ],
    "curv_rho": 781425728.0,
    "curv_rho_failed": false,
    "gpu_density_B_requested": "vector",
    "gpu_density_B_effective": "vector",
    "gpu_density_B_fallback_from_vector": false,
    "gpu_density_A_requested": null,
    "gpu_density_A_effective": null,
    "gpu_density_A_fallback_from_vector": false,
    "xtb_A_used": false,
    "xtb_A_success": false,
    "xtb_charge_length_mismatch": false
  },
  "B:300": {
    "id": "B:300",
    "chain": "B",
    "resseq": 300,
    "resname": "A",
    "sasa": 0.0,
    "partial_charge_B": -0.7499999999999999,
    "F_metal": 8.526011439121392,
    "F_P": 90.31528012978312,
    "F_hal": 0.0,
    "total_density": 187206.484375,
    "centroid": [
      21.64552879333496,
      27.627151489257812,
      28.40192413330078
    ],
    "dipole_rho": [
      12577.7568359375,
      -17496.09765625,
      -8602.6630859375
    ],
    "curv_rho": 778485120.0,
    "curv_rho_failed": false,
    "gpu_density_B_requested": "vector",
    "gpu_density_B_effective": "vector",
    "gpu_density_B_fallback_from_vector": false,
    "gpu_density_A_requested": null,
    "gpu_density_A_effective": null,
    "gpu_density_A_fallback_from_vector": false,
    "xtb_A_used": false,
    "xtb_A_success": false,
    "xtb_charge_length_mismatch": false
  },
  "B:301": {
    "id": "B:301",
    "chain": "B",
    "resseq": 301,
    "resname": "G",
    "sasa": 0.0,
    "partial_charge_B": -0.9899999999999999,
    "F_metal": 9.044833608166888,
    "F_P": 94.9491387532058,
    "F_hal": 0.0,
    "total_density": 197373.03125,
    "centroid": [
      21.787389755249023,
      27.312461853027344,
      28.276453018188477
    ],
    "dipole_rho": [
      -5288.544921875,
      -14176.80078125,
      -6424.396484375
    ],
    "curv_rho": 819925120.0,
    "curv_rho_failed": false,
    "gpu_density_B_requested": "vector",
    "gpu_density_B_effective": "vector",
    "gpu_density_B_fallback_from_vector": false,
    "gpu_density_A_requested": null,
    "gpu_density_A_effective": null,
    "gpu_density_A_fallback_from_vector": false,
    "xtb_A_used": false,
    "xtb_A_success": false,
    "xtb_charge_length_mismatch": false
  },
  "B:302": {
    "id": "B:302",
    "chain": "B",
    "resseq": 302,
    "resname": "G",
    "sasa": 0.0,
    "partial_charge_B": -0.9899999999999999,
    "F_metal": 9.160248618100306,
    "F_P": 101.4975887059865,
    "F_hal": 0.0,
    "total_density": 194525.1875,
    "centroid": [
      22.23969841003418,
      27.10064697265625,
      28.0458927154541
    ],
    "dipole_rho": [
      14220.798828125,
      -4454.17138671875,
      -801.615234375
    ],
    "curv_rho": 833079360.0,
    "curv_rho_failed": false,
    "gpu_density_B_requested": "vector",
    "gpu_density_B_effective": "vector",
    "gpu_density_B_fallback_from_vector": false,
    "gpu_density_A_requested": null,
    "gpu_density_A_effective": null,
    "gpu_density_A_fallback_from_vector": false,
    "xtb_A_used": false,
    "xtb_A_success": false,
    "xtb_charge_length_mismatch": false
  },
  "B:303": {
    "id": "B:303",
    "chain": "B",
    "resseq": 303,
    "resname": "A",
    "sasa": 0.0,
    "partial_charge_B": -0.7499999999999999,
    "F_metal": 8.31447239916658,
    "F_P": 103.08833101984844,
    "F_hal": 0.0,
    "total_density": 193257.34375,
    "centroid": [
      22.503055572509766,
      26.813236236572266,
      27.936872482299805
    ],
    "dipole_rho": [
      -8482.271484375,
      -6906.79541015625,
      -13948.103515625
    ],
    "curv_rho": 811743360.0,
    "curv_rho_failed": false,
    "gpu_density_B_requested": "vector",
    "gpu_density_B_effective": "vector",
    "gpu_density_B_fallback_from_vector": false,
    "gpu_density_A_requested": null,
    "gpu_density_A_effective": null,
    "gpu_density_A_fallback_from_vector": false,
    "xtb_A_used": false,
    "xtb_A_success": false,
    "xtb_charge_length_mismatch": false
  },
  "B:304": {
    "id": "B:304",
    "chain": "B",
    "resseq": 304,
    "resname": "U",
    "sasa": 0.0,
    "partial_charge_B": -1.7699999999999998,
    "F_metal": 7.7480275552152005,
    "F_P": 103.91623985259677,
    "F_hal": 0.0,
    "total_density": 178663.875,
    "centroid": [
      22.862661361694336,
      26.478670120239258,
      28.186214447021484
    ],
    "dipole_rho": [
      -3253.544677734375,
      -15917.8154296875,
      -819.952392578125
    ],
    "curv_rho": 759271168.0,
    "curv_rho_failed": false,
    "gpu_density_B_requested": "vector",
    "gpu_density_B_effective": "vector",
    "gpu_density_B_fallback_from_vector": false,
    "gpu_density_A_requested": null,
    "gpu_density_A_effective": null,
    "gpu_density_A_fallback_from_vector": false,
    "xtb_A_used": false,
    "xtb_A_success": false,
    "xtb_charge_length_mismatch": false
  },
  "B:305": {
    "id": "B:305",
    "chain": "B",
    "resseq": 305,
    "resname": "G",
    "sasa": 0.0,
    "partial_charge_B": -0.9899999999999999,
    "F_metal": 7.442736923269671,
    "F_P": 103.26348592232158,
    "F_hal": 0.0,
    "total_density": 197382.53125,
    "centroid": [
      23.145753860473633,
      26.275312423706055,
      28.70005226135254
    ],
    "dipole_rho": [
      15083.21875,
      -5819.28857421875,
      10123.2900390625
    ],
    "curv_rho": 808920832.0,
    "curv_rho_failed": false,
    "gpu_density_B_requested": "vector",
    "gpu_density_B_effective": "vector",
    "gpu_density_B_fallback_from_vector": false,
    "gpu_density_A_requested": null,
    "gpu_density_A_effective": null,
    "gpu_density_A_fallback_from_vector": false,
    "xtb_A_used": false,
    "xtb_A_success": false,
    "xtb_charge_length_mismatch": false
  },
  "B:306": {
    "id": "B:306",
    "chain": "B",
    "resseq": 306,
    "resname": "A",
    "sasa": 0.0,
    "partial_charge_B": -0.7499999999999999,
    "F_metal": 7.266709305341588,
    "F_P": 102.4620108287063,
    "F_hal": 0.0,
    "total_density": 199619.265625,
    "centroid": [
      23.782968521118164,
      26.533414840698242,
      28.813600540161133
    ],
    "dipole_rho": [
      -11242.2392578125,
      5914.2373046875,
      10321.3271484375
    ],
    "curv_rho": 841210112.0,
    "curv_rho_failed": false,
    "gpu_density_B_requested": "vector",
    "gpu_density_B_effective": "vector",
    "gpu_density_B_fallback_from_vector": false,
    "gpu_density_A_requested": null,
    "gpu_density_A_effective": null,
    "gpu_density_A_fallback_from_vector": false,
    "xtb_A_used": false,
    "xtb_A_success": false,
    "xtb_charge_length_mismatch": false
  },
  "B:307": {
    "id": "B:307",
    "chain": "B",
    "resseq": 307,
    "resname": "C",
    "sasa": 0.0,
    "partial_charge_B": -1.3499999999999999,
    "F_metal": 6.923622852297215,
    "F_P": 102.40667573523247,
    "F_hal": 0.0,
    "total_density": 200110.5,
    "centroid": [
      24.01140594482422,
      26.568552017211914,
      29.124300003051758
    ],
    "dipole_rho": [
      -16672.6953125,
      -1951.575439453125,
      -5091.521484375
    ],
    "curv_rho": 853760768.0,
    "curv_rho_failed": false,
    "gpu_density_B_requested": "vector",
    "gpu_density_B_effective": "vector",
    "gpu_density_B_fallback_from_vector": false,
    "gpu_density_A_requested": null,
    "gpu_density_A_effective": null,
    "gpu_density_A_fallback_from_vector": false,
    "xtb_A_used": false,
    "xtb_A_success": false,
    "xtb_charge_length_mismatch": false
  },
  "B:308": {
    "id": "B:308",
    "chain": "B",
    "resseq": 308,
    "resname": "C",
    "sasa": 0.0,
    "partial_charge_B": -1.3499999999999999,
    "F_metal": 6.511390732125009,
    "F_P": 98.11626771361777,
    "F_hal": 0.0,
    "total_density": 194579.15625,
    "centroid": [
      24.049331665039062,
      26.47585105895996,
      29.564115524291992
    ],
    "dipole_rho": [
      12196.53125,
      -18026.1875,
      -11457.1337890625
    ],
    "curv_rho": 860833344.0,
    "curv_rho_failed": false,
    "gpu_density_B_requested": "vector",
    "gpu_density_B_effective": "vector",
    "gpu_density_B_fallback_from_vector": false,
    "gpu_density_A_requested": null,
    "gpu_density_A_effective": null,
    "gpu_density_A_fallback_from_vector": false,
    "xtb_A_used": false,
    "xtb_A_success": false,
    "xtb_charge_length_mismatch": false
  },
  "B:309": {
    "id": "B:309",
    "chain": "B",
    "resseq": 309,
    "resname": "A",
    "sasa": 0.0,
    "partial_charge_B": -0.7499999999999999,
    "F_metal": 6.519457153057254,
    "F_P": 95.44917005769769,
    "F_hal": 0.0,
    "total_density": 201942.296875,
    "centroid": [
      23.765527725219727,
      26.173704147338867,
      29.878833770751953
    ],
    "dipole_rho": [
      17840.970703125,
      -21163.744140625,
      -633.1961669921875
    ],
    "curv_rho": 860712192.0,
    "curv_rho_failed": false,
    "gpu_density_B_requested": "vector",
    "gpu_density_B_effective": "vector",
    "gpu_density_B_fallback_from_vector": false,
    "gpu_density_A_requested": null,
    "gpu_density_A_effective": null,
    "gpu_density_A_fallback_from_vector": false,
    "xtb_A_used": false,
    "xtb_A_success": false,
    "xtb_charge_length_mismatch": false
  },
  "B:310": {
    "id": "B:310",
    "chain": "B",
    "resseq": 310,
    "resname": "G",
    "sasa": 0.0,
    "partial_charge_B": -0.9899999999999999,
    "F_metal": 6.539803219390683,
    "F_P": 95.41227500008365,
    "F_hal": 0.0,
    "total_density": 193898.734375,
    "centroid": [
      23.31410026550293,
      25.776792526245117,
      29.990455627441406
    ],
    "dipole_rho": [
      11413.3173828125,
      -26022.802734375,
      -2821.46484375
    ],
    "curv_rho": 823928896.0,
    "curv_rho_failed": false,
    "gpu_density_B_requested": "vector",
    "gpu_density_B_effective": "vector",
    "gpu_density_B_fallback_from_vector": false,
    "gpu_density_A_requested": null,
    "gpu_density_A_effective": null,
    "gpu_density_A_fallback_from_vector": false,
    "xtb_A_used": false,
    "xtb_A_success": false,
    "xtb_charge_length_mismatch": false
  },
  "B:311": {
    "id": "B:311",
    "chain": "B",
    "resseq": 311,
    "resname": "C",
    "sasa": 0.0,
    "partial_charge_B": -1.3499999999999999,
    "F_metal": 6.8680435904387345,
    "F_P": 101.74807317644695,
    "F_hal": 0.0,
    "total_density": 187839.59375,
    "centroid": [
      23.24370765686035,
      25.42375373840332,
      29.892440795898438
    ],
    "dipole_rho": [
      22142.732421875,
      -9479.4609375,
      -4320.40966796875
    ],
    "curv_rho": 812698368.0,
    "curv_rho_failed": false,
    "gpu_density_B_requested": "vector",
    "gpu_density_B_effective": "vector",
    "gpu_density_B_fallback_from_vector": false,
    "gpu_density_A_requested": null,
    "gpu_density_A_effective": null,
    "gpu_density_A_fallback_from_vector": false,
    "xtb_A_used": false,
    "xtb_A_success": false,
    "xtb_charge_length_mismatch": false
  },
  "B:312": {
    "id": "B:312",
    "chain": "B",
    "resseq": 312,
    "resname": "C",
    "sasa": 0.0,
    "partial_charge_B": -1.3499999999999999,
    "F_metal": 7.825924470961773,
    "F_P": 104.54361817346549,
    "F_hal": 0.0,
    "total_density": 187397.09375,
    "centroid": [
      23.202247619628906,
      25.036001205444336,
      29.72721290588379
    ],
    "dipole_rho": [
      12596.484375,
      -2266.983154296875,
      8888.3896484375
    ],
    "curv_rho": 805769920.0,
    "curv_rho_failed": false,
    "gpu_density_B_requested": "vector",
    "gpu_density_B_effective": "vector",
    "gpu_density_B_fallback_from_vector": false,
    "gpu_density_A_requested": null,
    "gpu_density_A_effective": null,
    "gpu_density_A_fallback_from_vector": false,
    "xtb_A_used": false,
    "xtb_A_success": false,
    "xtb_charge_length_mismatch": false
  },
  "B:313": {
    "id": "B:313",
    "chain": "B",
    "resseq": 313,
    "resname": "A",
    "sasa": 0.0,
    "partial_charge_B": -0.7499999999999999,
    "F_metal": 10.035289202471654,
    "F_P": 103.14187014165795,
    "F_hal": 0.0,
    "total_density": 201462.90625,
    "centroid": [
      23.484397888183594,
      24.754941940307617,
      29.484800338745117
    ],
    "dipole_rho": [
      20407.150390625,
      4819.56396484375,
      21576.5859375
    ],
    "curv_rho": 849655936.0,
    "curv_rho_failed": false,
    "gpu_density_B_requested": "vector",
    "gpu_density_B_effective": "vector",
    "gpu_density_B_fallback_from_vector": false,
    "gpu_density_A_requested": null,
    "gpu_density_A_effective": null,
    "gpu_density_A_fallback_from_vector": false,
    "xtb_A_used": false,
    "xtb_A_success": false,
    "xtb_charge_length_mismatch": false
  },
  "B:314": {
    "id": "B:314",
    "chain": "B",
    "resseq": 314,
    "resname": "C",
    "sasa": 0.0,
    "partial_charge_B": -1.3499999999999999,
    "F_metal": 12.416385361487547,
    "F_P": 106.0050534580962,
    "F_hal": 0.0,
    "total_density": 179861.171875,
    "centroid": [
      23.74304962158203,
      24.445512771606445,
      29.308456420898438
    ],
    "dipole_rho": [
      969.71923828125,
      -625.2341918945312,
      17813.7734375
    ],
    "curv_rho": 779002432.0,
    "curv_rho_failed": false,
    "gpu_density_B_requested": "vector",
    "gpu_density_B_effective": "vector",
    "gpu_density_B_fallback_from_vector": false,
    "gpu_density_A_requested": null,
    "gpu_density_A_effective": null,
    "gpu_density_A_fallback_from_vector": false,
    "xtb_A_used": false,
    "xtb_A_success": false,
    "xtb_charge_length_mismatch": false
  },
  "B:315": {
    "id": "B:315",
    "chain": "B",
    "resseq": 315,
    "resname": "A",
    "sasa": 0.0,
    "partial_charge_B": -0.7499999999999999,
    "F_metal": 13.221831260619206,
    "F_P": 105.12576520848593,
    "F_hal": 0.0,
    "total_density": 187566.015625,
    "centroid": [
      24.219884872436523,
      24.371437072753906,
      29.359407424926758
    ],
    "dipole_rho": [
      -2935.3095703125,
      12942.2373046875,
      18373.376953125
    ],
    "curv_rho": 767539200.0,
    "curv_rho_failed": false,
    "gpu_density_B_requested": "vector",
    "gpu_density_B_effective": "vector",
    "gpu_density_B_fallback_from_vector": false,
    "gpu_density_A_requested": null,
    "gpu_density_A_effective": null,
    "gpu_density_A_fallback_from_vector": false,
    "xtb_A_used": false,
    "xtb_A_success": false,
    "xtb_charge_length_mismatch": false
  },
  "B:316": {
    "id": "B:316",
    "chain": "B",
    "resseq": 316,
    "resname": "C",
    "sasa": 0.0,
    "partial_charge_B": -1.3499999999999999,
    "F_metal": 12.793517978185088,
    "F_P": 101.69279786777373,
    "F_hal": 0.0,
    "total_density": 174532.203125,
    "centroid": [
      24.525447845458984,
      23.885602951049805,
      28.912311553955078
    ],
    "dipole_rho": [
      -24419.0,
      20635.88671875,
      40636.45703125
    ],
    "curv_rho": 680131328.0,
    "curv_rho_failed": false,
    "gpu_density_B_requested": "vector",
    "gpu_density_B_effective": "vector",
    "gpu_density_B_fallback_from_vector": false,
    "gpu_density_A_requested": null,
    "gpu_density_A_effective": null,
    "gpu_density_A_fallback_from_vector": false,
    "xtb_A_used": false,
    "xtb_A_success": false,
    "xtb_charge_length_mismatch": false
  },
  "B:317": {
    "id": "B:317",
    "chain": "B",
    "resseq": 317,
    "resname": "U",
    "sasa": 0.0,
    "partial_charge_B": -1.7699999999999998,
    "F_metal": 11.659240717380495,
    "F_P": 103.73761453613355,
    "F_hal": 0.0,
    "total_density": 166621.390625,
    "centroid": [
      24.173112869262695,
      23.718990325927734,
      28.55209732055664
    ],
    "dipole_rho": [
      -5226.48681640625,
      9837.2802734375,
      15635.7490234375
    ],
    "curv_rho": 655750144.0,
    "curv_rho_failed": false,
    "gpu_density_B_requested": "vector",
    "gpu_density_B_effective": "vector",
    "gpu_density_B_fallback_from_vector": false,
    "gpu_density_A_requested": null,
    "gpu_density_A_effective": null,
    "gpu_density_A_fallback_from_vector": false,
    "xtb_A_used": false,
    "xtb_A_success": false,
    "xtb_charge_length_mismatch": false
  },
  "B:318": {
    "id": "B:318",
    "chain": "B",
    "resseq": 318,
    "resname": "G",
    "sasa": 0.0,
    "partial_charge_B": -0.9899999999999999,
    "F_metal": 10.596069484659408,
    "F_P": 103.18284423862735,
    "F_hal": 0.0,
    "total_density": 168238.546875,
    "centroid": [
      23.802318572998047,
      23.405458450317383,
      28.69603157043457
    ],
    "dipole_rho": [
      -6731.41455078125,
      21718.0859375,
      15561.1181640625
    ],
    "curv_rho": 639884992.0,
    "curv_rho_failed": false,
    "gpu_density_B_requested": "vector",
    "gpu_density_B_effective": "vector",
    "gpu_density_B_fallback_from_vector": false,
    "gpu_density_A_requested": null,
    "gpu_density_A_effective": null,
    "gpu_density_A_fallback_from_vector": false,
    "xtb_A_used": false,
    "xtb_A_success": false,
    "xtb_charge_length_mismatch": false
  },
  "B:319": {
    "id": "B:319",
    "chain": "B",
    "resseq": 319,
    "resname": "G",
    "sasa": 0.0,
    "partial_charge_B": -0.9899999999999999,
    "F_metal": 10.055837069729973,
    "F_P": 99.59916050904927,
    "F_hal": 0.0,
    "total_density": 180537.359375,
    "centroid": [
      23.689212799072266,
      23.135509490966797,
      29.110599517822266
    ],
    "dipole_rho": [
      -1703.01708984375,
      15572.111328125,
      14288.435546875
    ],
    "curv_rho": 688234624.0,
    "curv_rho_failed": false,
    "gpu_density_B_requested": "vector",
    "gpu_density_B_effective": "vector",
    "gpu_density_B_fallback_from_vector": false,
    "gpu_density_A_requested": null,
    "gpu_density_A_effective": null,
    "gpu_density_A_fallback_from_vector": false,
    "xtb_A_used": false,
    "xtb_A_success": false,
    "xtb_charge_length_mismatch": false
  },
  "B:320": {
    "id": "B:320",
    "chain": "B",
    "resseq": 320,
    "resname": "A",
    "sasa": 0.0,
    "partial_charge_B": -0.7499999999999999,
    "F_metal": 9.032328734774971,
    "F_P": 98.20252293097741,
    "F_hal": 0.0,
    "total_density": 172906.4375,
    "centroid": [
      23.659317016601562,
      23.02354621887207,
      29.53057098388672
    ],
    "dipole_rho": [
      9074.814453125,
      21747.06640625,
      8125.56494140625
    ],
    "curv_rho": 683923072.0,
    "curv_rho_failed": false,
    "gpu_density_B_requested": "vector",
    "gpu_density_B_effective": "vector",
    "gpu_density_B_fallback_from_vector": false,
    "gpu_density_A_requested": null,
    "gpu_density_A_effective": null,
    "gpu_density_A_fallback_from_vector": false,
    "xtb_A_used": false,
    "xtb_A_success": false,
    "xtb_charge_length_mismatch": false
  },
  "B:321": {
    "id": "B:321",
    "chain": "B",
    "resseq": 321,
    "resname": "A",
    "sasa": 0.0,
    "partial_charge_B": -0.7499999999999999,
    "F_metal": 8.688608767054644,
    "F_P": 95.05865006007097,
    "F_hal": 0.0,
    "total_density": 183098.484375,
    "centroid": [
      23.63921546936035,
      22.95657730102539,
      29.98552894592285
    ],
    "dipole_rho": [
      -8270.404296875,
      15399.912109375,
      4326.73828125
    ],
    "curv_rho": 731230784.0,
    "curv_rho_failed": false,
    "gpu_density_B_requested": "vector",
    "gpu_density_B_effective": "vector",
    "gpu_density_B_fallback_from_vector": false,
    "gpu_density_A_requested": null,
    "gpu_density_A_effective": null,
    "gpu_density_A_fallback_from_vector": false,
    "xtb_A_used": false,
    "xtb_A_success": false,
    "xtb_charge_length_mismatch": false
  },
  "B:322": {
    "id": "B:322",
    "chain": "B",
    "resseq": 322,
    "resname": "C",
    "sasa": 0.0,
    "partial_charge_B": -1.3499999999999999,
    "F_metal": 8.902627797678843,
    "F_P": 92.41956367504447,
    "F_hal": 0.0,
    "total_density": 188773.3125,
    "centroid": [
      23.834352493286133,
      22.968610763549805,
      30.422016143798828
    ],
    "dipole_rho": [
      -10866.0849609375,
      23485.0234375,
      -8549.7060546875
    ],
    "curv_rho": 767943424.0,
    "curv_rho_failed": false,
    "gpu_density_B_requested": "vector",
    "gpu_density_B_effective": "vector",
    "gpu_density_B_fallback_from_vector": false,
    "gpu_density_A_requested": null,
    "gpu_density_A_effective": null,
    "gpu_density_A_fallback_from_vector": false,
    "xtb_A_used": false,
    "xtb_A_success": false,
    "xtb_charge_length_mismatch": false
  },
  "B:323": {
    "id": "B:323",
    "chain": "B",
    "resseq": 323,
    "resname": "U",
    "sasa": 0.0,
    "partial_charge_B": -1.7699999999999998,
    "F_metal": 10.710260066645601,
    "F_P": 90.62598271213716,
    "F_hal": 0.0,
    "total_density": 185320.046875,
    "centroid": [
      23.99297332763672,
      23.116788864135742,
      30.94059944152832
    ],
    "dipole_rho": [
      -12931.0791015625,
      12738.275390625,
      7772.70068359375
    ],
    "curv_rho": 795337216.0,
    "curv_rho_failed": false,
    "gpu_density_B_requested": "vector",
    "gpu_density_B_effective": "vector",
    "gpu_density_B_fallback_from_vector": false,
    "gpu_density_A_requested": null,
    "gpu_density_A_effective": null,
    "gpu_density_A_fallback_from_vector": false,
    "xtb_A_used": false,
    "xtb_A_success": false,
    "xtb_charge_length_mismatch": false
  },
  "B:324": {
    "id": "B:324",
    "chain": "B",
    "resseq": 324,
    "resname": "G",
    "sasa": 0.0,
    "partial_charge_B": -0.9899999999999999,
    "F_metal": 14.136051303181985,
    "F_P": 90.72964710343102,
    "F_hal": 0.0,
    "total_density": 197019.09375,
    "centroid": [
      23.873136520385742,
      23.414363861083984,
      31.126623153686523
    ],
    "dipole_rho": [
      2404.7451171875,
      5346.0966796875,
      143.53683471679688
    ],
    "curv_rho": 830173696.0,
    "curv_rho_failed": false,
    "gpu_density_B_requested": "vector",
    "gpu_density_B_effective": "vector",
    "gpu_density_B_fallback_from_vector": false,
    "gpu_density_A_requested": null,
    "gpu_density_A_effective": null,
    "gpu_density_A_fallback_from_vector": false,
    "xtb_A_used": false,
    "xtb_A_success": false,
    "xtb_charge_length_mismatch": false
  },
  "B:325": {
    "id": "B:325",
    "chain": "B",
    "resseq": 325,
    "resname": "A",
    "sasa": 0.0,
    "partial_charge_B": -0.7499999999999999,
    "F_metal": 10.6725134747054,
    "F_P": 88.48981530044,
    "F_hal": 0.0,
    "total_density": 193530.0625,
    "centroid": [
      23.80946922302246,
      23.881431579589844,
      31.382841110229492
    ],
    "dipole_rho": [
      20101.533203125,
      -8678.0927734375,
      -18114.888671875
    ],
    "curv_rho": 805528960.0,
    "curv_rho_failed": false,
    "gpu_density_B_requested": "vector",
    "gpu_density_B_effective": "vector",
    "gpu_density_B_fallback_from_vector": false,
    "gpu_density_A_requested": null,
    "gpu_density_A_effective": null,
    "gpu_density_A_fallback_from_vector": false,
    "xtb_A_used": false,
    "xtb_A_success": false,
    "xtb_charge_length_mismatch": false
  },
  "B:326": {
    "id": "B:326",
    "chain": "B",
    "resseq": 326,
    "resname": "G",
    "sasa": 0.0,
    "partial_charge_B": -0.9899999999999999,
    "F_metal": 9.742361048137242,
    "F_P": 90.10227787320801,
    "F_hal": 0.0,
    "total_density": 201990.5,
    "centroid": [
      23.758474349975586,
      24.02346420288086,
      31.007699966430664
    ],
    "dipole_rho": [
      14551.05078125,
      2781.2939453125,
      -9474.873046875
    ],
    "curv_rho": 864908992.0,
    "curv_rho_failed": false,
    "gpu_density_B_requested": "vector",
    "gpu_density_B_effective": "vector",
    "gpu_density_B_fallback_from_vector": false,
    "gpu_density_A_requested": null,
    "gpu_density_A_effective": null,
    "gpu_density_A_fallback_from_vector": false,
    "xtb_A_used": false,
    "xtb_A_success": false,
    "xtb_charge_length_mismatch": false
  },
  "B:327": {
    "id": "B:327",
    "chain": "B",
    "resseq": 327,
    "resname": "A",
    "sasa": 0.0,
    "partial_charge_B": -0.7499999999999999,
    "F_metal": 10.14488560683051,
    "F_P": 95.1238805373107,
    "F_hal": 0.0,
    "total_density": 196189.8125,
    "centroid": [
      23.800844192504883,
      23.803348541259766,
      30.543697357177734
    ],
    "dipole_rho": [
      3429.74609375,
      -4058.666259765625,
      12738.0947265625
    ],
    "curv_rho": 809376064.0,
    "curv_rho_failed": false,
    "gpu_density_B_requested": "vector",
    "gpu_density_B_effective": "vector",
    "gpu_density_B_fallback_from_vector": false,
    "gpu_density_A_requested": null,
    "gpu_density_A_effective": null,
    "gpu_density_A_fallback_from_vector": false,
    "xtb_A_used": false,
    "xtb_A_success": false,
    "xtb_charge_length_mismatch": false
  },
  "B:328": {
    "id": "B:328",
    "chain": "B",
    "resseq": 328,
    "resname": "C",
    "sasa": 0.0,
    "partial_charge_B": -1.3499999999999999,
    "F_metal": 9.572652596371606,
    "F_P": 98.2977879178154,
    "F_hal": 0.0,
    "total_density": 188559.984375,
    "centroid": [
      23.459754943847656,
      23.627275466918945,
      30.001699447631836
    ],
    "dipole_rho": [
      -1964.2073974609375,
      24881.880859375,
      -5061.5693359375
    ],
    "curv_rho": 774568512.0,
    "curv_rho_failed": false,
    "gpu_density_B_requested": "vector",
    "gpu_density_B_effective": "vector",
    "gpu_density_B_fallback_from_vector": false,
    "gpu_density_A_requested": null,
    "gpu_density_A_effective": null,
    "gpu_density_A_fallback_from_vector": false,
    "xtb_A_used": false,
    "xtb_A_success": false,
    "xtb_charge_length_mismatch": false
  },
  "B:329": {
    "id": "B:329",
    "chain": "B",
    "resseq": 329,
    "resname": "A",
    "sasa": 0.0,
    "partial_charge_B": -0.7499999999999999,
    "F_metal": 12.212287296276365,
    "F_P": 98.2163897253386,
    "F_hal": 0.0,
    "total_density": 198594.984375,
    "centroid": [
      24.139461517333984,
      23.75369644165039,
      30.091224670410156
    ],
    "dipole_rho": [
      630.626220703125,
      4182.5166015625,
      3573.190673828125
    ],
    "curv_rho": 823935744.0,
    "curv_rho_failed": false,
    "gpu_density_B_requested": "vector",
    "gpu_density_B_effective": "vector",
    "gpu_density_B_fallback_from_vector": false,
    "gpu_density_A_requested": null,
    "gpu_density_A_effective": null,
    "gpu_density_A_fallback_from_vector": false,
    "xtb_A_used": false,
    "xtb_A_success": false,
    "xtb_charge_length_mismatch": false
  },
  "B:330": {
    "id": "B:330",
    "chain": "B",
    "resseq": 330,
    "resname": "C",
    "sasa": 0.0,
    "partial_charge_B": -1.3499999999999999,
    "F_metal": 13.98329597986617,
    "F_P": 101.00924314171176,
    "F_hal": 0.0,
    "total_density": 194115.59375,
    "centroid": [
      24.480283737182617,
      24.41953468322754,
      29.729557037353516
    ],
    "dipole_rho": [
      -16066.9580078125,
      9245.6416015625,
      8322.1748046875
    ],
    "curv_rho": 790553920.0,
    "curv_rho_failed": false,
    "gpu_density_B_requested": "vector",
    "gpu_density_B_effective": "vector",
    "gpu_density_B_fallback_from_vector": false,
    "gpu_density_A_requested": null,
    "gpu_density_A_effective": null,
    "gpu_density_A_fallback_from_vector": false,
    "xtb_A_used": false,
    "xtb_A_success": false,
    "xtb_charge_length_mismatch": false
  },
  "B:331": {
    "id": "B:331",
    "chain": "B",
    "resseq": 331,
    "resname": "G",
    "sasa": 0.0,
    "partial_charge_B": -0.9899999999999999,
    "F_metal": 14.42685643779867,
    "F_P": 94.45796248253859,
    "F_hal": 0.0,
    "total_density": 188066.46875,
    "centroid": [
      24.942550659179688,
      24.29974937438965,
      30.016738891601562
    ],
    "dipole_rho": [
      -31262.443359375,
      3940.079833984375,
      17714.67578125
    ],
    "curv_rho": 755162112.0,
    "curv_rho_failed": false,
    "gpu_density_B_requested": "vector",
    "gpu_density_B_effective": "vector",
    "gpu_density_B_fallback_from_vector": false,
    "gpu_density_A_requested": null,
    "gpu_density_A_effective": null,
    "gpu_density_A_fallback_from_vector": false,
    "xtb_A_used": false,
    "xtb_A_success": false,
    "xtb_charge_length_mismatch": false
  },
  "B:332": {
    "id": "B:332",
    "chain": "B",
    "resseq": 332,
    "resname": "G",
    "sasa": 0.0,
    "partial_charge_B": -0.9899999999999999,
    "F_metal": 11.797653816390199,
    "F_P": 92.62456035133178,
    "F_hal": 0.0,
    "total_density": 193538.171875,
    "centroid": [
      24.661724090576172,
      23.60689353942871,
      30.135494232177734
    ],
    "dipole_rho": [
      -19452.341796875,
      18609.984375,
      8603.9150390625
    ],
    "curv_rho": 759660096.0,
    "curv_rho_failed": false,
    "gpu_density_B_requested": "vector",
    "gpu_density_B_effective": "vector",
    "gpu_density_B_fallback_from_vector": false,
    "gpu_density_A_requested": null,
    "gpu_density_A_effective": null,
    "gpu_density_A_fallback_from_vector": false,
    "xtb_A_used": false,
    "xtb_A_success": false,
    "xtb_charge_length_mismatch": false
  },
  "B:333": {
    "id": "B:333",
    "chain": "B",
    "resseq": 333,
    "resname": "U",
    "sasa": 0.0,
    "partial_charge_B": -1.7699999999999998,
    "F_metal": 10.942251119969077,
    "F_P": 92.04222761504059,
    "F_hal": 0.0,
    "total_density": 164460.84375,
    "centroid": [
      24.65268325805664,
      23.197002410888672,
      29.868379592895508
    ],
    "dipole_rho": [
      -8471.416015625,
      23235.58984375,
      -5901.6484375
    ],
    "curv_rho": 631330176.0,
    "curv_rho_failed": false,
    "gpu_density_B_requested": "vector",
    "gpu_density_B_effective": "vector",
    "gpu_density_B_fallback_from_vector": false,
    "gpu_density_A_requested": null,
    "gpu_density_A_effective": null,
    "gpu_density_A_fallback_from_vector": false,
    "xtb_A_used": false,
    "xtb_A_success": false,
    "xtb_charge_length_mismatch": false
  },
  "B:334": {
    "id": "B:334",
    "chain": "B",
    "resseq": 334,
    "resname": "C",
    "sasa": 0.0,
    "partial_charge_B": -1.3499999999999999,
    "F_metal": 11.716599422259419,
    "F_P": 93.13602025263855,
    "F_hal": 0.0,
    "total_density": 164630.1875,
    "centroid": [
      24.558664321899414,
      22.761436462402344,
      29.5847225189209
    ],
    "dipole_rho": [
      -14402.3046875,
      24085.169921875,
      -6187.04833984375
    ],
    "curv_rho": 627965440.0,
    "curv_rho_failed": false,
    "gpu_density_B_requested": "vector",
    "gpu_density_B_effective": "vector",
    "gpu_density_B_fallback_from_vector": false,
    "gpu_density_A_requested": null,
    "gpu_density_A_effective": null,
    "gpu_density_A_fallback_from_vector": false,
    "xtb_A_used": false,
    "xtb_A_success": false,
    "xtb_charge_length_mismatch": false
  },
  "B:335": {
    "id": "B:335",
    "chain": "B",
    "resseq": 335,
    "resname": "C",
    "sasa": 0.0,
    "partial_charge_B": -1.3499999999999999,
    "F_metal": 9.409680478380714,
    "F_P": 95.95300958304585,
    "F_hal": 0.0,
    "total_density": 158127.875,
    "centroid": [
      24.412729263305664,
      22.56707763671875,
      29.07990264892578
    ],
    "dipole_rho": [
      -8886.4404296875,
      18314.267578125,
      -5931.6494140625
    ],
    "curv_rho": 588777408.0,
    "curv_rho_failed": false,
    "gpu_density_B_requested": "vector",
    "gpu_density_B_effective": "vector",
    "gpu_density_B_fallback_from_vector": false,
    "gpu_density_A_requested": null,
    "gpu_density_A_effective": null,
    "gpu_density_A_fallback_from_vector": false,
    "xtb_A_used": false,
    "xtb_A_success": false,
    "xtb_charge_length_mismatch": false
  },
  "B:336": {
    "id": "B:336",
    "chain": "B",
    "resseq": 336,
    "resname": "A",
    "sasa": 0.0,
    "partial_charge_B": -0.7499999999999999,
    "F_metal": 8.905740389623123,
    "F_P": 95.56016511517251,
    "F_hal": 0.0,
    "total_density": 164542.078125,
    "centroid": [
      24.406095504760742,
      22.563262939453125,
      28.6441593170166
    ],
    "dipole_rho": [
      -3474.576171875,
      5967.5361328125,
      5217.2275390625
    ],
    "curv_rho": 610102528.0,
    "curv_rho_failed": false,
    "gpu_density_B_requested": "vector",
    "gpu_density_B_effective": "vector",
    "gpu_density_B_fallback_from_vector": false,
    "gpu_density_A_requested": null,
    "gpu_density_A_effective": null,
    "gpu_density_A_fallback_from_vector": false,
    "xtb_A_used": false,
    "xtb_A_success": false,
    "xtb_charge_length_mismatch": false
  },
  "B:337": {
    "id": "B:337",
    "chain": "B",
    "resseq": 337,
    "resname": "G",
    "sasa": 0.0,
    "partial_charge_B": -0.9899999999999999,
    "F_metal": 8.849536315377897,
    "F_P": 95.93094894346444,
    "F_hal": 0.0,
    "total_density": 161321.25,
    "centroid": [
      24.506160736083984,
      22.791465759277344,
      28.27011489868164
    ],
    "dipole_rho": [
      -8224.0185546875,
      -3327.41357421875,
      11769.75
    ],
    "curv_rho": 592448448.0,
    "curv_rho_failed": false,
    "gpu_density_B_requested": "vector",
    "gpu_density_B_effective": "vector",
    "gpu_density_B_fallback_from_vector": false,
    "gpu_density_A_requested": null,
    "gpu_density_A_effective": null,
    "gpu_density_A_fallback_from_vector": false,
    "xtb_A_used": false,
    "xtb_A_success": false,
    "xtb_charge_length_mismatch": false
  },
  "B:338": {
    "id": "B:338",
    "chain": "B",
    "resseq": 338,
    "resname": "A",
    "sasa": 0.0,
    "partial_charge_B": -0.7499999999999999,
    "F_metal": 8.775713245305406,
    "F_P": 94.836605226836,
    "F_hal": 0.0,
    "total_density": 158831.15625,
    "centroid": [
      24.702220916748047,
      23.07717514038086,
      28.028587341308594
    ],
    "dipole_rho": [
      -19724.240234375,
      -3217.764892578125,
      18485.681640625
    ],
    "curv_rho": 584596928.0,
    "curv_rho_failed": false,
    "gpu_density_B_requested": "vector",
    "gpu_density_B_effective": "vector",
    "gpu_density_B_fallback_from_vector": false,
    "gpu_density_A_requested": null,
    "gpu_density_A_effective": null,
    "gpu_density_A_fallback_from_vector": false,
    "xtb_A_used": false,
    "xtb_A_success": false,
    "xtb_charge_length_mismatch": false
  },
  "B:339": {
    "id": "B:339",
    "chain": "B",
    "resseq": 339,
    "resname": "C",
    "sasa": 0.0,
    "partial_charge_B": -1.3499999999999999,
    "F_metal": 8.497771552289887,
    "F_P": 92.823847067666,
    "F_hal": 0.0,
    "total_density": 143210.65625,
    "centroid": [
      25.051023483276367,
      23.135765075683594,
      27.97553825378418
    ],
    "dipole_rho": [
      -25475.923828125,
      -20898.775390625,
      23321.861328125
    ],
    "curv_rho": 501914720.0,
    "curv_rho_failed": false,
    "gpu_density_B_requested": "vector",
    "gpu_density_B_effective": "vector",
    "gpu_density_B_fallback_from_vector": false,
    "gpu_density_A_requested": null,
    "gpu_density_A_effective": null,
    "gpu_density_A_fallback_from_vector": false,
    "xtb_A_used": false,
    "xtb_A_success": false,
    "xtb_charge_length_mismatch": false
  },
  "B:340": {
    "id": "B:340",
    "chain": "B",
    "resseq": 340,
    "resname": "U",
    "sasa": 0.0,
    "partial_charge_B": -1.7699999999999998,
    "F_metal": 8.264923457630672,
    "F_P": 87.10904269309911,
    "F_hal": 0.0,
    "total_density": 132066.0,
    "centroid": [
      25.3824405670166,
      23.194643020629883,
      28.11760902404785
    ],
    "dipole_rho": [
      -46526.85546875,
      -26869.185546875,
      20118.814453125
    ],
    "curv_rho": 434268544.0,
    "curv_rho_failed": false,
    "gpu_density_B_requested": "vector",
    "gpu_density_B_effective": "vector",
    "gpu_density_B_fallback_from_vector": false,
    "gpu_density_A_requested": null,
    "gpu_density_A_effective": null,
    "gpu_density_A_fallback_from_vector": false,
    "xtb_A_used": false,
    "xtb_A_success": false,
    "xtb_charge_length_mismatch": false
  },
  "B:341": {
    "id": "B:341",
    "chain": "B",
    "resseq": 341,
    "resname": "C",
    "sasa": 0.15764929354190826,
    "partial_charge_B": -1.9229600564638192,
    "F_metal": 7.509740920180306,
    "F_P": 81.8304445459057,
    "F_hal": 0.0,
    "total_density": 109844.1875,
    "centroid": [
      25.757219314575195,
      23.13418960571289,
      28.310630798339844
    ],
    "dipole_rho": [
      -49017.38671875,
      -14359.119140625,
      14561.5322265625
    ],
    "curv_rho": 363195488.0,
    "curv_rho_failed": false,
    "gpu_density_B_requested": "vector",
    "gpu_density_B_effective": "vector",
    "gpu_density_B_fallback_from_vector": false,
    "gpu_density_A_requested": null,
    "gpu_density_A_effective": null,
    "gpu_density_A_fallback_from_vector": false,
    "xtb_A_used": false,
    "xtb_A_success": false,
    "xtb_charge_length_mismatch": false
  },
  "B:342": {
    "id": "B:342",
    "chain": "B",
    "resseq": 342,
    "resname": "C",
    "sasa": 1.0720151662826538,
    "partial_charge_B": -3.375,
    "F_metal": 6.372727138362651,
    "F_P": 76.07135076886543,
    "F_hal": 0.0,
    "total_density": 99427.015625,
    "centroid": [
      26.071306228637695,
      22.722585678100586,
      28.491622924804688
    ],
    "dipole_rho": [
      -48163.52734375,
      -18033.90625,
      7922.24072265625
    ],
    "curv_rho": 308189184.0,
    "curv_rho_failed": false,
    "gpu_density_B_requested": "vector",
    "gpu_density_B_effective": "vector",
    "gpu_density_B_fallback_from_vector": false,
    "gpu_density_A_requested": null,
    "gpu_density_A_effective": null,
    "gpu_density_A_fallback_from_vector": false,
    "xtb_A_used": false,
    "xtb_A_success": false,
    "xtb_charge_length_mismatch": false
  },
  "B:343": {
    "id": "B:343",
    "chain": "B",
    "resseq": 343,
    "resname": "U",
    "sasa": 1.7656720876693726,
    "partial_charge_B": -4.425,
    "F_metal": 5.760232671154295,
    "F_P": 73.92386419462063,
    "F_hal": 0.0,
    "total_density": 95511.0859375,
    "centroid": [
      26.179473876953125,
      22.307024002075195,
      28.286785125732422
    ],
    "dipole_rho": [
      -49973.07421875,
      -12880.025390625,
      -10358.62890625
    ],
    "curv_rho": 285098848.0,
    "curv_rho_failed": false,
    "gpu_density_B_requested": "vector",
    "gpu_density_B_effective": "vector",
    "gpu_density_B_fallback_from_vector": false,
    "gpu_density_A_requested": null,
    "gpu_density_A_effective": null,
    "gpu_density_A_fallback_from_vector": false,
    "xtb_A_used": false,
    "xtb_A_success": false,
    "xtb_charge_length_mismatch": false
  },
  "B:344": {
    "id": "B:344",
    "chain": "B",
    "resseq": 344,
    "resname": "A",
    "sasa": 2.8470826148986816,
    "partial_charge_B": -1.8749999999999996,
    "F_metal": 4.890010554110165,
    "F_P": 65.27521859451957,
    "F_hal": 0.0,
    "total_density": 86366.75,
    "centroid": [
      26.557262420654297,
      21.892330169677734,
      28.46274757385254
    ],
    "dipole_rho": [
      -49326.29296875,
      -6621.38916015625,
      -12482.9384765625
    ],
    "curv_rho": 241259264.0,
    "curv_rho_failed": false,
    "gpu_density_B_requested": "vector",
    "gpu_density_B_effective": "vector",
    "gpu_density_B_fallback_from_vector": false,
    "gpu_density_A_requested": null,
    "gpu_density_A_effective": null,
    "gpu_density_A_fallback_from_vector": false,
    "xtb_A_used": false,
    "xtb_A_success": false,
    "xtb_charge_length_mismatch": false
  },
  "B:345": {
    "id": "B:345",
    "chain": "B",
    "resseq": 345,
    "resname": "C",
    "sasa": 0.0,
    "partial_charge_B": -1.3499999999999999,
    "F_metal": 5.76418276054565,
    "F_P": 72.78894228647917,
    "F_hal": 0.0,
    "total_density": 107300.953125,
    "centroid": [
      26.160310745239258,
      21.63077163696289,
      28.078929901123047
    ],
    "dipole_rho": [
      -45171.01953125,
      -11464.578125,
      -11204.767578125
    ],
    "curv_rho": 330212736.0,
    "curv_rho_failed": false,
    "gpu_density_B_requested": "vector",
    "gpu_density_B_effective": "vector",
    "gpu_density_B_fallback_from_vector": false,
    "gpu_density_A_requested": null,
    "gpu_density_A_effective": null,
    "gpu_density_A_fallback_from_vector": false,
    "xtb_A_used": false,
    "xtb_A_success": false,
    "xtb_charge_length_mismatch": false
  },
  "B:346": {
    "id": "B:346",
    "chain": "B",
    "resseq": 346,
    "resname": "G",
    "sasa": 0.0,
    "partial_charge_B": -0.9899999999999999,
    "F_metal": 5.952901855936697,
    "F_P": 74.86389147162905,
    "F_hal": 0.0,
    "total_density": 124516.265625,
    "centroid": [
      25.93647003173828,
      21.422531127929688,
      28.373870849609375
    ],
    "dipole_rho": [
      -43284.828125,
      -17215.943359375,
      -24663.685546875
    ],
    "curv_rho": 395639584.0,
    "curv_rho_failed": false,
    "gpu_density_B_requested": "vector",
    "gpu_density_B_effective": "vector",
    "gpu_density_B_fallback_from_vector": false,
    "gpu_density_A_requested": null,
    "gpu_density_A_effective": null,
    "gpu_density_A_fallback_from_vector": false,
    "xtb_A_used": false,
    "xtb_A_success": false,
    "xtb_charge_length_mismatch": false
  },
  "B:347": {
    "id": "B:347",
    "chain": "B",
    "resseq": 347,
    "resname": "G",
    "sasa": 0.0,
    "partial_charge_B": -0.9899999999999999,
    "F_metal": 6.5446321936191785,
    "F_P": 78.16062297203612,
    "F_hal": 0.0,
    "total_density": 136732.328125,
    "centroid": [
      25.660234451293945,
      21.849506378173828,
      28.638519287109375
    ],
    "dipole_rho": [
      -40629.6171875,
      -14294.3271484375,
      -7995.404296875
    ],
    "curv_rho": 444029440.0,
    "curv_rho_failed": false,
    "gpu_density_B_requested": "vector",
    "gpu_density_B_effective": "vector",
    "gpu_density_B_fallback_from_vector": false,
    "gpu_density_A_requested": null,
    "gpu_density_A_effective": null,
    "gpu_density_A_fallback_from_vector": false,
    "xtb_A_used": false,
    "xtb_A_success": false,
    "xtb_charge_length_mismatch": false
  },
  "B:348": {
    "id": "B:348",
    "chain": "B",
    "resseq": 348,
    "resname": "G",
    "sasa": 0.0,
    "partial_charge_B": -0.9899999999999999,
    "F_metal": 7.18951760849685,
    "F_P": 80.05667217919526,
    "F_hal": 0.0,
    "total_density": 139567.640625,
    "centroid": [
      25.555681228637695,
      22.41080093383789,
      28.98031997680664
    ],
    "dipole_rho": [
      -45935.33203125,
      -9614.9462890625,
      13478.279296875
    ],
    "curv_rho": 451798784.0,
    "curv_rho_failed": false,
    "gpu_density_B_requested": "vector",
    "gpu_density_B_effective": "vector",
    "gpu_density_B_fallback_from_vector": false,
    "gpu_density_A_requested": null,
    "gpu_density_A_effective": null,
    "gpu_density_A_fallback_from_vector": false,
    "xtb_A_used": false,
    "xtb_A_success": false,
    "xtb_charge_length_mismatch": false
  },
  "B:349": {
    "id": "B:349",
    "chain": "B",
    "resseq": 349,
    "resname": "A",
    "sasa": 0.0,
    "partial_charge_B": -0.7499999999999999,
    "F_metal": 8.191752584999824,
    "F_P": 84.02508288423704,
    "F_hal": 0.0,
    "total_density": 143173.65625,
    "centroid": [
      25.456684112548828,
      22.86635971069336,
      29.106523513793945
    ],
    "dipole_rho": [
      -47034.15234375,
      -12496.205078125,
      18695.0390625
    ],
    "curv_rho": 486778720.0,
    "curv_rho_failed": false,
    "gpu_density_B_requested": "vector",
    "gpu_density_B_effective": "vector",
    "gpu_density_B_fallback_from_vector": false,
    "gpu_density_A_requested": null,
    "gpu_density_A_effective": null,
    "gpu_density_A_fallback_from_vector": false,
    "xtb_A_used": false,
    "xtb_A_success": false,
    "xtb_charge_length_mismatch": false
  },
  "B:350": {
    "id": "B:350",
    "chain": "B",
    "resseq": 350,
    "resname": "G",
    "sasa": 0.0,
    "partial_charge_B": -0.9899999999999999,
    "F_metal": 9.68601592391425,
    "F_P": 88.18423220810072,
    "F_hal": 0.0,
    "total_density": 153377.390625,
    "centroid": [
      25.28404426574707,
      23.436189651489258,
      29.047367095947266
    ],
    "dipole_rho": [
      -41610.68359375,
      4532.1201171875,
      21361.037109375
    ],
    "curv_rho": 555627200.0,
    "curv_rho_failed": false,
    "gpu_density_B_requested": "vector",
    "gpu_density_B_effective": "vector",
    "gpu_density_B_fallback_from_vector": false,
    "gpu_density_A_requested": null,
    "gpu_density_A_effective": null,
    "gpu_density_A_fallback_from_vector": false,
    "xtb_A_used": false,
    "xtb_A_success": false,
    "xtb_charge_length_mismatch": false
  },
  "B:351": {
    "id": "B:351",
    "chain": "B",
    "resseq": 351,
    "resname": "G",
    "sasa": 0.0,
    "partial_charge_B": -0.9899999999999999,
    "F_metal": 11.926355979657194,
    "F_P": 96.0850836741098,
    "F_hal": 0.0,
    "total_density": 170105.421875,
    "centroid": [
      24.975725173950195,
      23.804569244384766,
      29.03734016418457
    ],
    "dipole_rho": [
      -36843.640625,
      8257.4501953125,
      27122.43359375
    ],
    "curv_rho": 646485376.0,
    "curv_rho_failed": false,
    "gpu_density_B_requested": "vector",
    "gpu_density_B_effective": "vector",
    "gpu_density_B_fallback_from_vector": false,
    "gpu_density_A_requested": null,
    "gpu_density_A_effective": null,
    "gpu_density_A_fallback_from_vector": false,
    "xtb_A_used": false,
    "xtb_A_success": false,
    "xtb_charge_length_mismatch": false
  },
  "B:352": {
    "id": "B:352",
    "chain": "B",
    "resseq": 352,
    "resname": "C",
    "sasa": 0.0,
    "partial_charge_B": -1.3499999999999999,
    "F_metal": 15.986941493795747,
    "F_P": 97.667891816622,
    "F_hal": 0.0,
    "total_density": 157904.1875,
    "centroid": [
      25.08928680419922,
      24.653297424316406,
      28.98867416381836
    ],
    "dipole_rho": [
      -44889.37109375,
      1441.9879150390625,
      16966.96484375
    ],
    "curv_rho": 611875264.0,
    "curv_rho_failed": false,
    "gpu_density_B_requested": "vector",
    "gpu_density_B_effective": "vector",
    "gpu_density_B_fallback_from_vector": false,
    "gpu_density_A_requested": null,
    "gpu_density_A_effective": null,
    "gpu_density_A_fallback_from_vector": false,
    "xtb_A_used": false,
    "xtb_A_success": false,
    "xtb_charge_length_mismatch": false
  },
  "B:353": {
    "id": "B:353",
    "chain": "B",
    "resseq": 353,
    "resname": "A",
    "sasa": 0.0,
    "partial_charge_B": -0.7499999999999999,
    "F_metal": 13.427744437012523,
    "F_P": 105.37164512881861,
    "F_hal": 0.0,
    "total_density": 176004.640625,
    "centroid": [
      24.56121826171875,
      24.773488998413086,
      28.869155883789062
    ],
    "dipole_rho": [
      -10252.6103515625,
      971.7372436523438,
      21516.76953125
    ],
    "curv_rho": 709068160.0,
    "curv_rho_failed": false,
    "gpu_density_B_requested": "vector",
    "gpu_density_B_effective": "vector",
    "gpu_density_B_fallback_from_vector": false,
    "gpu_density_A_requested": null,
    "gpu_density_A_effective": null,
    "gpu_density_A_fallback_from_vector": false,
    "xtb_A_used": false,
    "xtb_A_success": false,
    "xtb_charge_length_mismatch": false
  },
  "B:354": {
    "id": "B:354",
    "chain": "B",
    "resseq": 354,
    "resname": "G",
    "sasa": 0.0,
    "partial_charge_B": -0.9899999999999999,
    "F_metal": 13.336651557237177,
    "F_P": 97.35040730817227,
    "F_hal": 0.0,
    "total_density": 181178.421875,
    "centroid": [
      24.97101593017578,
      24.996545791625977,
      29.428926467895508
    ],
    "dipole_rho": [
      -41045.3828125,
      -1722.9271240234375,
      3351.266357421875
    ],
    "curv_rho": 720097408.0,
    "curv_rho_failed": false,
    "gpu_density_B_requested": "vector",
    "gpu_density_B_effective": "vector",
    "gpu_density_B_fallback_from_vector": false,
    "gpu_density_A_requested": null,
    "gpu_density_A_effective": null,
    "gpu_density_A_fallback_from_vector": false,
    "xtb_A_used": false,
    "xtb_A_success": false,
    "xtb_charge_length_mismatch": false
  },
  "B:355": {
    "id": "B:355",
    "chain": "B",
    "resseq": 355,
    "resname": "C",
    "sasa": 0.0,
    "partial_charge_B": -1.3499999999999999,
    "F_metal": 11.690782953361094,
    "F_P": 96.55745608553165,
    "F_hal": 0.0,
    "total_density": 164172.296875,
    "centroid": [
      25.191877365112305,
      25.481517791748047,
      29.299617767333984
    ],
    "dipole_rho": [
      -46835.33984375,
      2337.34326171875,
      -7849.90234375
    ],
    "curv_rho": 666773696.0,
    "curv_rho_failed": false,
    "gpu_density_B_requested": "vector",
    "gpu_density_B_effective": "vector",
    "gpu_density_B_fallback_from_vector": false,
    "gpu_density_A_requested": null,
    "gpu_density_A_effective": null,
    "gpu_density_A_fallback_from_vector": false,
    "xtb_A_used": false,
    "xtb_A_success": false,
    "xtb_charge_length_mismatch": false
  },
  "B:356": {
    "id": "B:356",
    "chain": "B",
    "resseq": 356,
    "resname": "A",
    "sasa": 0.0,
    "partial_charge_B": -0.7499999999999999,
    "F_metal": 11.262282774182928,
    "F_P": 88.57347262258726,
    "F_hal": 0.0,
    "total_density": 153716.78125,
    "centroid": [
      25.463363647460938,
      25.633792877197266,
      29.097408294677734
    ],
    "dipole_rho": [
      -60449.32421875,
      16227.0078125,
      8372.224609375
    ],
    "curv_rho": 591705280.0,
    "curv_rho_failed": false,
    "gpu_density_B_requested": "vector",
    "gpu_density_B_effective": "vector",
    "gpu_density_B_fallback_from_vector": false,
    "gpu_density_A_requested": null,
    "gpu_density_A_effective": null,
    "gpu_density_A_fallback_from_vector": false,
    "xtb_A_used": false,
    "xtb_A_success": false,
    "xtb_charge_length_mismatch": false
  },
  "B:357": {
    "id": "B:357",
    "chain": "B",
    "resseq": 357,
    "resname": "G",
    "sasa": 0.0,
    "partial_charge_B": -0.9899999999999999,
    "F_metal": 12.243944507237497,
    "F_P": 86.86587611620659,
    "F_hal": 0.0,
    "total_density": 142757.265625,
    "centroid": [
      25.473642349243164,
      25.482194900512695,
      28.697315216064453
    ],
    "dipole_rho": [
      -71624.2421875,
      11230.171875,
      16488.44921875
    ],
    "curv_rho": 529783488.0,
    "curv_rho_failed": false,
    "gpu_density_B_requested": "vector",
    "gpu_density_B_effective": "vector",
    "gpu_density_B_fallback_from_vector": false,
    "gpu_density_A_requested": null,
    "gpu_density_A_effective": null,
    "gpu_density_A_fallback_from_vector": false,
    "xtb_A_used": false,
    "xtb_A_success": false,
    "xtb_charge_length_mismatch": false
  },
  "B:358": {
    "id": "B:358",
    "chain": "B",
    "resseq": 358,
    "resname": "U",
    "sasa": 0.44141802191734314,
    "partial_charge_B": -3.873400029507176,
    "F_metal": 12.904048801879524,
    "F_P": 84.69587843112252,
    "F_hal": 0.0,
    "total_density": 113583.6875,
    "centroid": [
      25.63344383239746,
      25.326536178588867,
      28.301998138427734
    ],
    "dipole_rho": [
      -55276.38671875,
      6841.115234375,
      22716.40234375
    ],
    "curv_rho": 414337536.0,
    "curv_rho_failed": false,
    "gpu_density_B_requested": "vector",
    "gpu_density_B_effective": "vector",
    "gpu_density_B_fallback_from_vector": false,
    "gpu_density_A_requested": null,
    "gpu_density_A_effective": null,
    "gpu_density_A_fallback_from_vector": false,
    "xtb_A_used": false,
    "xtb_A_success": false,
    "xtb_charge_length_mismatch": false
  },
  "B:359": {
    "id": "B:359",
    "chain": "B",
    "resseq": 359,
    "resname": "G",
    "sasa": 1.7422339916229248,
    "partial_charge_B": -2.4749999999999996,
    "F_metal": 12.015366999233219,
    "F_P": 84.24433126570203,
    "F_hal": 0.0,
    "total_density": 114910.578125,
    "centroid": [
      25.390544891357422,
      25.08516502380371,
      27.951370239257812
    ],
    "dipole_rho": [
      -55519.30078125,
      4312.6328125,
      34201.84765625
    ],
    "curv_rho": 418392960.0,
    "curv_rho_failed": false,
    "gpu_density_B_requested": "vector",
    "gpu_density_B_effective": "vector",
    "gpu_density_B_fallback_from_vector": false,
    "gpu_density_A_requested": null,
    "gpu_density_A_effective": null,
    "gpu_density_A_fallback_from_vector": false,
    "xtb_A_used": false,
    "xtb_A_success": false,
    "xtb_charge_length_mismatch": false
  },
  "B:360": {
    "id": "B:360",
    "chain": "B",
    "resseq": 360,
    "resname": "G",
    "sasa": 1.3873138427734375,
    "partial_charge_B": -2.4749999999999996,
    "F_metal": 12.195447717570424,
    "F_P": 87.8532277276537,
    "F_hal": 0.0,
    "total_density": 121869.3125,
    "centroid": [
      25.115764617919922,
      25.227739334106445,
      27.7121639251709
    ],
    "dipole_rho": [
      -55698.75390625,
      10535.380859375,
      39617.65234375
    ],
    "curv_rho": 445584864.0,
    "curv_rho_failed": false,
    "gpu_density_B_requested": "vector",
    "gpu_density_B_effective": "vector",
    "gpu_density_B_fallback_from_vector": false,
    "gpu_density_A_requested": null,
    "gpu_density_A_effective": null,
    "gpu_density_A_fallback_from_vector": false,
    "xtb_A_used": false,
    "xtb_A_success": false,
    "xtb_charge_length_mismatch": false
  },
  "B:361": {
    "id": "B:361",
    "chain": "B",
    "resseq": 361,
    "resname": "G",
    "sasa": 0.0,
    "partial_charge_B": -0.9899999999999999,
    "F_metal": 12.886716747387707,
    "F_P": 91.35982654730698,
    "F_hal": 0.0,
    "total_density": 136684.09375,
    "centroid": [
      24.90460777282715,
      25.45732879638672,
      27.500484466552734
    ],
    "dipole_rho": [
      -35878.47265625,
      13085.314453125,
      41094.79296875
    ],
    "curv_rho": 474982912.0,
    "curv_rho_failed": false,
    "gpu_density_B_requested": "vector",
    "gpu_density_B_effective": "vector",
    "gpu_density_B_fallback_from_vector": false,
    "gpu_density_A_requested": null,
    "gpu_density_A_effective": null,
    "gpu_density_A_fallback_from_vector": false,
    "xtb_A_used": false,
    "xtb_A_success": false,
    "xtb_charge_length_mismatch": false
  },
  "B:362": {
    "id": "B:362",
    "chain": "B",
    "resseq": 362,
    "resname": "G",
    "sasa": 0.0,
    "partial_charge_B": -0.9899999999999999,
    "F_metal": 13.935471617810052,
    "F_P": 94.32830590330717,
    "F_hal": 0.0,
    "total_density": 141404.203125,
    "centroid": [
      24.839216232299805,
      25.933120727539062,
      27.32248306274414
    ],
    "dipole_rho": [
      -36620.25390625,
      19528.640625,
      33212.91015625
    ],
    "curv_rho": 524569952.0,
    "curv_rho_failed": false,
    "gpu_density_B_requested": "vector",
    "gpu_density_B_effective": "vector",
    "gpu_density_B_fallback_from_vector": false,
    "gpu_density_A_requested": null,
    "gpu_density_A_effective": null,
    "gpu_density_A_fallback_from_vector": false,
    "xtb_A_used": false,
    "xtb_A_success": false,
    "xtb_charge_length_mismatch": false
  },
  "B:363": {
    "id": "B:363",
    "chain": "B",
    "resseq": 363,
    "resname": "A",
    "sasa": 0.0,
    "partial_charge_B": -0.7499999999999999,
    "F_metal": 8.60948247841253,
    "F_P": 93.6284835745125,
    "F_hal": 0.0,
    "total_density": 150964.21875,
    "centroid": [
      24.561857223510742,
      26.467172622680664,
      27.140830993652344
    ],
    "dipole_rho": [
      -37280.71875,
      17760.673828125,
      25129.265625
    ],
    "curv_rho": 587559424.0,
    "curv_rho_failed": false,
    "gpu_density_B_requested": "vector",
    "gpu_density_B_effective": "vector",
    "gpu_density_B_fallback_from_vector": false,
    "gpu_density_A_requested": null,
    "gpu_density_A_effective": null,
    "gpu_density_A_fallback_from_vector": false,
    "xtb_A_used": false,
    "xtb_A_success": false,
    "xtb_charge_length_mismatch": false
  },
  "B:364": {
    "id": "B:364",
    "chain": "B",
    "resseq": 364,
    "resname": "A",
    "sasa": 0.0,
    "partial_charge_B": -0.7499999999999999,
    "F_metal": 9.16223761304026,
    "F_P": 95.16247442458919,
    "F_hal": 0.0,
    "total_density": 149972.828125,
    "centroid": [
      24.778343200683594,
      26.360504150390625,
      27.508228302001953
    ],
    "dipole_rho": [
      -33117.62109375,
      6008.423828125,
      17377.9453125
    ],
    "curv_rho": 579998336.0,
    "curv_rho_failed": false,
    "gpu_density_B_requested": "vector",
    "gpu_density_B_effective": "vector",
    "gpu_density_B_fallback_from_vector": false,
    "gpu_density_A_requested": null,
    "gpu_density_A_effective": null,
    "gpu_density_A_fallback_from_vector": false,
    "xtb_A_used": false,
    "xtb_A_success": false,
    "xtb_charge_length_mismatch": false
  },
  "B:365": {
    "id": "B:365",
    "chain": "B",
    "resseq": 365,
    "resname": "U",
    "sasa": 0.0,
    "partial_charge_B": -1.7699999999999998,
    "F_metal": 9.144621741839568,
    "F_P": 97.46821810680221,
    "F_hal": 0.0,
    "total_density": 159355.4375,
    "centroid": [
      24.950359344482422,
      26.29189682006836,
      28.0626163482666
    ],
    "dipole_rho": [
      -36544.7265625,
      -6222.0390625,
      16528.25390625
    ],
    "curv_rho": 622818560.0,
    "curv_rho_failed": false,
    "gpu_density_B_requested": "vector",
    "gpu_density_B_effective": "vector",
    "gpu_density_B_fallback_from_vector": false,
    "gpu_density_A_requested": null,
    "gpu_density_A_effective": null,
    "gpu_density_A_fallback_from_vector": false,
    "xtb_A_used": false,
    "xtb_A_success": false,
    "xtb_charge_length_mismatch": false
  },
  "B:366": {
    "id": "B:366",
    "chain": "B",
    "resseq": 366,
    "resname": "A",
    "sasa": 0.0,
    "partial_charge_B": -0.7499999999999999,
    "F_metal": 9.24010530958003,
    "F_P": 92.59501706340097,
    "F_hal": 0.0,
    "total_density": 148932.46875,
    "centroid": [
      25.283334732055664,
      26.345613479614258,
      28.688880920410156
    ],
    "dipole_rho": [
      -53791.734375,
      2046.5921630859375,
      22659.435546875
    ],
    "curv_rho": 617194816.0,
    "curv_rho_failed": false,
    "gpu_density_B_requested": "vector",
    "gpu_density_B_effective": "vector",
    "gpu_density_B_fallback_from_vector": false,
    "gpu_density_A_requested": null,
    "gpu_density_A_effective": null,
    "gpu_density_A_fallback_from_vector": false,
    "xtb_A_used": false,
    "xtb_A_success": false,
    "xtb_charge_length_mismatch": false
  },
  "B:367": {
    "id": "B:367",
    "chain": "B",
    "resseq": 367,
    "resname": "U",
    "sasa": 0.0630597174167633,
    "partial_charge_B": -2.0704857185010246,
    "F_metal": 8.946566154991247,
    "F_P": 84.37149338627566,
    "F_hal": 0.0,
    "total_density": 133714.9375,
    "centroid": [
      25.750263214111328,
      26.297225952148438,
      29.030288696289062
    ],
    "dipole_rho": [
      -62395.046875,
      7088.07470703125,
      23169.068359375
    ],
    "curv_rho": 533433632.0,
    "curv_rho_failed": false,
    "gpu_density_B_requested": "vector",
    "gpu_density_B_effective": "vector",
    "gpu_density_B_fallback_from_vector": false,
    "gpu_density_A_requested": null,
    "gpu_density_A_effective": null,
    "gpu_density_A_fallback_from_vector": false,
    "xtb_A_used": false,
    "xtb_A_success": false,
    "xtb_charge_length_mismatch": false
  },
  "B:368": {
    "id": "B:368",
    "chain": "B",
    "resseq": 368,
    "resname": "U",
    "sasa": 4.25701904296875,
    "partial_charge_B": -4.425,
    "F_metal": 8.288648949524294,
    "F_P": 74.69664411698326,
    "F_hal": 0.0,
    "total_density": 104380.2421875,
    "centroid": [
      26.073293685913086,
      25.642261505126953,
      29.083120346069336
    ],
    "dipole_rho": [
      -55875.56640625,
      11702.095703125,
      16984.5078125
    ],
    "curv_rho": 393445248.0,
    "curv_rho_failed": false,
    "gpu_density_B_requested": "vector",
    "gpu_density_B_effective": "vector",
    "gpu_density_B_fallback_from_vector": false,
    "gpu_density_A_requested": null,
    "gpu_density_A_effective": null,
    "gpu_density_A_fallback_from_vector": false,
    "xtb_A_used": false,
    "xtb_A_success": false,
    "xtb_charge_length_mismatch": false
  },
  "B:369": {
    "id": "B:369",
    "chain": "B",
    "resseq": 369,
    "resname": "G",
    "sasa": 0.22070901095867157,
    "partial_charge_B": -1.578238991302854,
    "F_metal": 6.383726069687154,
    "F_P": 77.1114649946291,
    "F_hal": 0.0,
    "total_density": 131202.65625,
    "centroid": [
      25.92530632019043,
      26.182615280151367,
      29.66591453552246
    ],
    "dipole_rho": [
      -68837.4609375,
      13693.234375,
      14266.3935546875
    ],
    "curv_rho": 513316064.0,
    "curv_rho_failed": false,
    "gpu_density_B_requested": "vector",
    "gpu_density_B_effective": "vector",
    "gpu_density_B_fallback_from_vector": false,
    "gpu_density_A_requested": null,
    "gpu_density_A_effective": null,
    "gpu_density_A_fallback_from_vector": false,
    "xtb_A_used": false,
    "xtb_A_success": false,
    "xtb_charge_length_mismatch": false
  },
  "B:370": {
    "id": "B:370",
    "chain": "B",
    "resseq": 370,
    "resname": "C",
    "sasa": 1.0118979215621948,
    "partial_charge_B": -3.375,
    "F_metal": 5.56149977385133,
    "F_P": 75.71691646985835,
    "F_hal": 0.0,
    "total_density": 125933.828125,
    "centroid": [
      25.97670555114746,
      26.191987991333008,
      30.03723907470703
    ],
    "dipole_rho": [
      -71053.921875,
      913.2833862304688,
      -2692.580810546875
    ],
    "curv_rho": 503145888.0,
    "curv_rho_failed": false,
    "gpu_density_B_requested": "vector",
    "gpu_density_B_effective": "vector",
    "gpu_density_B_fallback_from_vector": false,
    "gpu_density_A_requested": null,
    "gpu_density_A_effective": null,
    "gpu_density_A_fallback_from_vector": false,
    "xtb_A_used": false,
    "xtb_A_success": false,
    "xtb_charge_length_mismatch": false
  },
  "B:371": {
    "id": "B:371",
    "chain": "B",
    "resseq": 371,
    "resname": "A",
    "sasa": 0.8197762966156006,
    "partial_charge_B": -1.8749999999999996,
    "F_metal": 6.1769936892852915,
    "F_P": 76.86395241866674,
    "F_hal": 0.0,
    "total_density": 140152.28125,
    "centroid": [
      25.816070556640625,
      26.043907165527344,
      30.438783645629883
    ],
    "dipole_rho": [
      -72650.65625,
      -8378.0556640625,
      -11729.791015625
    ],
    "curv_rho": 552853056.0,
    "curv_rho_failed": false,
    "gpu_density_B_requested": "vector",
    "gpu_density_B_effective": "vector",
    "gpu_density_B_fallback_from_vector": false,
    "gpu_density_A_requested": null,
    "gpu_density_A_effective": null,
    "gpu_density_A_fallback_from_vector": false,
    "xtb_A_used": false,
    "xtb_A_success": false,
    "xtb_charge_length_mismatch": false
  },
  "B:372": {
    "id": "B:372",
    "chain": "B",
    "resseq": 372,
    "resname": "C",
    "sasa": 0.0,
    "partial_charge_B": -1.3499999999999999,
    "F_metal": 9.850787018734179,
    "F_P": 77.24159647152284,
    "F_hal": 0.0,
    "total_density": 155822.34375,
    "centroid": [
      25.627140045166016,
      25.842185974121094,
      30.73748207092285
    ],
    "dipole_rho": [
      -68040.1328125,
      -13680.1552734375,
      -31223.40234375
    ],
    "curv_rho": 611722688.0,
    "curv_rho_failed": false,
    "gpu_density_B_requested": "vector",
    "gpu_density_B_effective": "vector",
    "gpu_density_B_fallback_from_vector": false,
    "gpu_density_A_requested": null,
    "gpu_density_A_effective": null,
    "gpu_density_A_fallback_from_vector": false,
    "xtb_A_used": false,
    "xtb_A_success": false,
    "xtb_charge_length_mismatch": false
  },
  "B:373": {
    "id": "B:373",
    "chain": "B",
    "resseq": 373,
    "resname": "A",
    "sasa": 0.0,
    "partial_charge_B": -0.7499999999999999,
    "F_metal": 7.581999093966844,
    "F_P": 74.75537539140865,
    "F_hal": 0.0,
    "total_density": 150877.359375,
    "centroid": [
      25.726768493652344,
      26.40816879272461,
      31.040847778320312
    ],
    "dipole_rho": [
      -52451.9296875,
      -12202.8232421875,
      -18909.283203125
    ],
    "curv_rho": 575744320.0,
    "curv_rho_failed": false,
    "gpu_density_B_requested": "vector",
    "gpu_density_B_effective": "vector",
    "gpu_density_B_fallback_from_vector": false,
    "gpu_density_A_requested": null,
    "gpu_density_A_effective": null,
    "gpu_density_A_fallback_from_vector": false,
    "xtb_A_used": false,
    "xtb_A_success": false,
    "xtb_charge_length_mismatch": false
  },
  "B:374": {
    "id": "B:374",
    "chain": "B",
    "resseq": 374,
    "resname": "A",
    "sasa": 0.0,
    "partial_charge_B": -0.7499999999999999,
    "F_metal": 8.128994683414595,
    "F_P": 74.66201184262097,
    "F_hal": 0.0,
    "total_density": 165169.59375,
    "centroid": [
      25.371212005615234,
      26.439451217651367,
      31.080169677734375
    ],
    "dipole_rho": [
      -29981.6640625,
      -23018.193359375,
      -25416.6328125
    ],
    "curv_rho": 635273472.0,
    "curv_rho_failed": false,
    "gpu_density_B_requested": "vector",
    "gpu_density_B_effective": "vector",
    "gpu_density_B_fallback_from_vector": false,
    "gpu_density_A_requested": null,
    "gpu_density_A_effective": null,
    "gpu_density_A_fallback_from_vector": false,
    "xtb_A_used": false,
    "xtb_A_success": false,
    "xtb_charge_length_mismatch": false
  },
  "B:375": {
    "id": "B:375",
    "chain": "B",
    "resseq": 375,
    "resname": "U",
    "sasa": 0.0,
    "partial_charge_B": -1.7699999999999998,
    "F_metal": 6.3532015089278175,
    "F_P": 77.17771117750236,
    "F_hal": 0.0,
    "total_density": 163966.453125,
    "centroid": [
      24.97528648376465,
      26.320249557495117,
      31.093120574951172
    ],
    "dipole_rho": [
      -17508.44140625,
      -23190.61328125,
      -33825.11328125
    ],
    "curv_rho": 659268608.0,
    "curv_rho_failed": false,
    "gpu_density_B_requested": "vector",
    "gpu_density_B_effective": "vector",
    "gpu_density_B_fallback_from_vector": false,
    "gpu_density_A_requested": null,
    "gpu_density_A_effective": null,
    "gpu_density_A_fallback_from_vector": false,
    "xtb_A_used": false,
    "xtb_A_success": false,
    "xtb_charge_length_mismatch": false
  },
  "B:376": {
    "id": "B:376",
    "chain": "B",
    "resseq": 376,
    "resname": "G",
    "sasa": 0.0,
    "partial_charge_B": -0.9899999999999999,
    "F_metal": 6.368792932365388,
    "F_P": 77.3371004755539,
    "F_hal": 0.0,
    "total_density": 186775.421875,
    "centroid": [
      24.835853576660156,
      25.87864875793457,
      31.151987075805664
    ],
    "dipole_rho": [
      -11888.984375,
      -18010.01171875,
      -15943.88671875
    ],
    "curv_rho": 736817152.0,
    "curv_rho_failed": false,
    "gpu_density_B_requested": "vector",
    "gpu_density_B_effective": "vector",
    "gpu_density_B_fallback_from_vector": false,
    "gpu_density_A_requested": null,
    "gpu_density_A_effective": null,
    "gpu_density_A_fallback_from_vector": false,
    "xtb_A_used": false,
    "xtb_A_success": false,
    "xtb_charge_length_mismatch": false
  },
  "B:377": {
    "id": "B:377",
    "chain": "B",
    "resseq": 377,
    "resname": "G",
    "sasa": 0.0,
    "partial_charge_B": -0.9899999999999999,
    "F_metal": 6.309701819445491,
    "F_P": 80.61032735652051,
    "F_hal": 0.0,
    "total_density": 192648.28125,
    "centroid": [
      24.85704803466797,
      25.36783218383789,
      31.200471878051758
    ],
    "dipole_rho": [
      -7703.48193359375,
      -18700.970703125,
      -11731.048828125
    ],
    "curv_rho": 758607872.0,
    "curv_rho_failed": false,
    "gpu_density_B_requested": "vector",
    "gpu_density_B_effective": "vector",
    "gpu_density_B_fallback_from_vector": false,
    "gpu_density_A_requested": null,
    "gpu_density_A_effective": null,
    "gpu_density_A_fallback_from_vector": false,
    "xtb_A_used": false,
    "xtb_A_success": false,
    "xtb_charge_length_mismatch": false
  },
  "B:378": {
    "id": "B:378",
    "chain": "B",
    "resseq": 378,
    "resname": "G",
    "sasa": 0.0,
    "partial_charge_B": -0.9899999999999999,
    "F_metal": 6.4274836225700325,
    "F_P": 82.3301025502366,
    "F_hal": 0.0,
    "total_density": 187374.25,
    "centroid": [
      24.936420440673828,
      24.939777374267578,
      31.367212295532227
    ],
    "dipole_rho": [
      -19809.640625,
      -8385.1259765625,
      -10386.357421875
    ],
    "curv_rho": 757936896.0,
    "curv_rho_failed": false,
    "gpu_density_B_requested": "vector",
    "gpu_density_B_effective": "vector",
    "gpu_density_B_fallback_from_vector": false,
    "gpu_density_A_requested": null,
    "gpu_density_A_effective": null,
    "gpu_density_A_fallback_from_vector": false,
    "xtb_A_used": false,
    "xtb_A_success": false,
    "xtb_charge_length_mismatch": false
  },
  "B:379": {
    "id": "B:379",
    "chain": "B",
    "resseq": 379,
    "resname": "C",
    "sasa": 0.0,
    "partial_charge_B": -1.3499999999999999,
    "F_metal": 5.86426729394662,
    "F_P": 83.55179058516588,
    "F_hal": 0.0,
    "total_density": 183821.234375,
    "centroid": [
      25.047433853149414,
      24.68524932861328,
      31.70341682434082
    ],
    "dipole_rho": [
      -20210.298828125,
      -6314.0517578125,
      -15092.5029296875
    ],
    "curv_rho": 746083392.0,
    "curv_rho_failed": false,
    "gpu_density_B_requested": "vector",
    "gpu_density_B_effective": "vector",
    "gpu_density_B_fallback_from_vector": false,
    "gpu_density_A_requested": null,
    "gpu_density_A_effective": null,
    "gpu_density_A_fallback_from_vector": false,
    "xtb_A_used": false,
    "xtb_A_success": false,
    "xtb_charge_length_mismatch": false
  },
  "B:380": {
    "id": "B:380",
    "chain": "B",
    "resseq": 380,
    "resname": "G",
    "sasa": 0.0,
    "partial_charge_B": -0.9899999999999999,
    "F_metal": 4.677976880052433,
    "F_P": 79.95848787014911,
    "F_hal": 0.0,
    "total_density": 181066.515625,
    "centroid": [
      25.151042938232422,
      24.749570846557617,
      32.11368179321289
    ],
    "dipole_rho": [
      -38156.01953125,
      -15190.8828125,
      -22601.408203125
    ],
    "curv_rho": 701765056.0,
    "curv_rho_failed": false,
    "gpu_density_B_requested": "vector",
    "gpu_density_B_effective": "vector",
    "gpu_density_B_fallback_from_vector": false,
    "gpu_density_A_requested": null,
    "gpu_density_A_effective": null,
    "gpu_density_A_fallback_from_vector": false,
    "xtb_A_used": false,
    "xtb_A_success": false,
    "xtb_charge_length_mismatch": false
  },
  "B:381": {
    "id": "B:381",
    "chain": "B",
    "resseq": 381,
    "resname": "C",
    "sasa": 0.0,
    "partial_charge_B": -1.3499999999999999,
    "F_metal": 3.54751222815266,
    "F_P": 74.95985343926593,
    "F_hal": 0.0,
    "total_density": 157563.703125,
    "centroid": [
      25.28166961669922,
      24.69137954711914,
      32.635318756103516
    ],
    "dipole_rho": [
      -22845.62109375,
      -22092.205078125,
      -34391.22265625
    ],
    "curv_rho": 602100800.0,
    "curv_rho_failed": false,
    "gpu_density_B_requested": "vector",
    "gpu_density_B_effective": "vector",
    "gpu_density_B_fallback_from_vector": false,
    "gpu_density_A_requested": null,
    "gpu_density_A_effective": null,
    "gpu_density_A_fallback_from_vector": false,
    "xtb_A_used": false,
    "xtb_A_success": false,
    "xtb_charge_length_mismatch": false
  },
  "B:382": {
    "id": "B:382",
    "chain": "B",
    "resseq": 382,
    "resname": "A",
    "sasa": 0.0,
    "partial_charge_B": -0.7499999999999999,
    "F_metal": 3.590870706145163,
    "F_P": 71.69666559336,
    "F_hal": 0.0,
    "total_density": 159308.609375,
    "centroid": [
      25.493297576904297,
      25.0567569732666,
      32.4376106262207
    ],
    "dipole_rho": [
      -35371.9453125,
      -15005.9736328125,
      -37371.2265625
    ],
    "curv_rho": 586943808.0,
    "curv_rho_failed": false,
    "gpu_density_B_requested": "vector",
    "gpu_density_B_effective": "vector",
    "gpu_density_B_fallback_from_vector": false,
    "gpu_density_A_requested": null,
    "gpu_density_A_effective": null,
    "gpu_density_A_fallback_from_vector": false,
    "xtb_A_used": false,
    "xtb_A_success": false,
    "xtb_charge_length_mismatch": false
  },
  "B:383": {
    "id": "B:383",
    "chain": "B",
    "resseq": 383,
    "resname": "A",
    "sasa": 0.0,
    "partial_charge_B": -0.7499999999999999,
    "F_metal": 3.7376270769151816,
    "F_P": 70.29584138247466,
    "F_hal": 0.0,
    "total_density": 152464.8125,
    "centroid": [
      25.74652862548828,
      25.238990783691406,
      32.237571716308594
    ],
    "dipole_rho": [
      -51147.55859375,
      -16897.7578125,
      -28894.7890625
    ],
    "curv_rho": 551963584.0,
    "curv_rho_failed": false,
    "gpu_density_B_requested": "vector",
    "gpu_density_B_effective": "vector",
    "gpu_density_B_fallback_from_vector": false,
    "gpu_density_A_requested": null,
    "gpu_density_A_effective": null,
    "gpu_density_A_fallback_from_vector": false,
    "xtb_A_used": false,
    "xtb_A_success": false,
    "xtb_charge_length_mismatch": false
  },
  "B:384": {
    "id": "B:384",
    "chain": "B",
    "resseq": 384,
    "resname": "G",
    "sasa": 0.0,
    "partial_charge_B": -0.9899999999999999,
    "F_metal": 4.610835303023615,
    "F_P": 72.48922941711109,
    "F_hal": 0.0,
    "total_density": 153818.328125,
    "centroid": [
      25.713090896606445,
      25.18040657043457,
      31.839597702026367
    ],
    "dipole_rho": [
      -62317.3671875,
      -29540.978515625,
      -24033.912109375
    ],
    "curv_rho": 591146432.0,
    "curv_rho_failed": false,
    "gpu_density_B_requested": "vector",
    "gpu_density_B_effective": "vector",
    "gpu_density_B_fallback_from_vector": false,
    "gpu_density_A_requested": null,
    "gpu_density_A_effective": null,
    "gpu_density_A_fallback_from_vector": false,
    "xtb_A_used": false,
    "xtb_A_success": false,
    "xtb_charge_length_mismatch": false
  },
  "B:385": {
    "id": "B:385",
    "chain": "B",
    "resseq": 385,
    "resname": "C",
    "sasa": 0.0,
    "partial_charge_B": -1.3499999999999999,
    "F_metal": 5.7136542190224775,
    "F_P": 77.66626510721484,
    "F_hal": 0.0,
    "total_density": 140587.53125,
    "centroid": [
      25.799861907958984,
      25.10008430480957,
      31.49196434020996
    ],
    "dipole_rho": [
      -53952.16015625,
      -9087.841796875,
      -9547.751953125
    ],
    "curv_rho": 557584320.0,
    "curv_rho_failed": false,
    "gpu_density_B_requested": "vector",
    "gpu_density_B_effective": "vector",
    "gpu_density_B_fallback_from_vector": false,
    "gpu_density_A_requested": null,
    "gpu_density_A_effective": null,
    "gpu_density_A_fallback_from_vector": false,
    "xtb_A_used": false,
    "xtb_A_success": false,
    "xtb_charge_length_mismatch": false
  },
  "B:386": {
    "id": "B:386",
    "chain": "B",
    "resseq": 386,
    "resname": "C",
    "sasa": 0.0,
    "partial_charge_B": -1.3499999999999999,
    "F_metal": 8.782274771762692,
    "F_P": 82.33081387045537,
    "F_hal": 0.0,
    "total_density": 157044.796875,
    "centroid": [
      25.613723754882812,
      25.037973403930664,
      31.08793830871582
    ],
    "dipole_rho": [
      -55103.11328125,
      -7042.8779296875,
      -273.6102294921875
    ],
    "curv_rho": 629484736.0,
    "curv_rho_failed": false,
    "gpu_density_B_requested": "vector",
    "gpu_density_B_effective": "vector",
    "gpu_density_B_fallback_from_vector": false,
    "gpu_density_A_requested": null,
    "gpu_density_A_effective": null,
    "gpu_density_A_fallback_from_vector": false,
    "xtb_A_used": false,
    "xtb_A_success": false,
    "xtb_charge_length_mismatch": false
  },
  "B:387": {
    "id": "B:387",
    "chain": "B",
    "resseq": 387,
    "resname": "U",
    "sasa": 0.0,
    "partial_charge_B": -1.7699999999999998,
    "F_metal": 9.062009830253405,
    "F_P": 85.26432804277542,
    "F_hal": 0.0,
    "total_density": 166880.71875,
    "centroid": [
      25.463335037231445,
      25.352317810058594,
      30.70899200439453
    ],
    "dipole_rho": [
      -40863.234375,
      -3119.215087890625,
      -7932.01611328125
    ],
    "curv_rho": 673881536.0,
    "curv_rho_failed": false,
    "gpu_density_B_requested": "vector",
    "gpu_density_B_effective": "vector",
    "gpu_density_B_fallback_from_vector": false,
    "gpu_density_A_requested": null,
    "gpu_density_A_effective": null,
    "gpu_density_A_fallback_from_vector": false,
    "xtb_A_used": false,
    "xtb_A_success": false,
    "xtb_charge_length_mismatch": false
  },
  "B:388": {
    "id": "B:388",
    "chain": "B",
    "resseq": 388,
    "resname": "G",
    "sasa": 0.0,
    "partial_charge_B": -0.9899999999999999,
    "F_metal": 8.225897152907594,
    "F_P": 86.46173666397263,
    "F_hal": 0.0,
    "total_density": 161328.046875,
    "centroid": [
      25.527799606323242,
      25.47380256652832,
      30.018905639648438
    ],
    "dipole_rho": [
      -47563.9765625,
      -5669.9365234375,
      16961.216796875
    ],
    "curv_rho": 649542336.0,
    "curv_rho_failed": false,
    "gpu_density_B_requested": "vector",
    "gpu_density_B_effective": "vector",
    "gpu_density_B_fallback_from_vector": false,
    "gpu_density_A_requested": null,
    "gpu_density_A_effective": null,
    "gpu_density_A_fallback_from_vector": false,
    "xtb_A_used": false,
    "xtb_A_success": false,
    "xtb_charge_length_mismatch": false
  },
  "B:389": {
    "id": "B:389",
    "chain": "B",
    "resseq": 389,
    "resname": "A",
    "sasa": 0.0,
    "partial_charge_B": -0.7499999999999999,
    "F_metal": 7.413649204440187,
    "F_P": 88.85201010963335,
    "F_hal": 0.0,
    "total_density": 190610.59375,
    "centroid": [
      25.023651123046875,
      25.739151000976562,
      30.323102951049805
    ],
    "dipole_rho": [
      -17569.845703125,
      -4913.61181640625,
      -4467.61376953125
    ],
    "curv_rho": 793365952.0,
    "curv_rho_failed": false,
    "gpu_density_B_requested": "vector",
    "gpu_density_B_effective": "vector",
    "gpu_density_B_fallback_from_vector": false,
    "gpu_density_A_requested": null,
    "gpu_density_A_effective": null,
    "gpu_density_A_fallback_from_vector": false,
    "xtb_A_used": false,
    "xtb_A_success": false,
    "xtb_charge_length_mismatch": false
  },
  "B:390": {
    "id": "B:390",
    "chain": "B",
    "resseq": 390,
    "resname": "U",
    "sasa": 0.0,
    "partial_charge_B": -1.7699999999999998,
    "F_metal": 6.809176458894467,
    "F_P": 88.59842946662546,
    "F_hal": 0.0,
    "total_density": 181145.953125,
    "centroid": [
      24.977405548095703,
      26.156381607055664,
      30.178123474121094
    ],
    "dipole_rho": [
      -35135.37890625,
      -2382.209228515625,
      -22628.70703125
    ],
    "curv_rho": 769233792.0,
    "curv_rho_failed": false,
    "gpu_density_B_requested": "vector",
    "gpu_density_B_effective": "vector",
    "gpu_density_B_fallback_from_vector": false,
    "gpu_density_A_requested": null,
    "gpu_density_A_effective": null,
    "gpu_density_A_fallback_from_vector": false,
    "xtb_A_used": false,
    "xtb_A_success": false,
    "xtb_charge_length_mismatch": false
  },
  "B:391": {
    "id": "B:391",
    "chain": "B",
    "resseq": 391,
    "resname": "G",
    "sasa": 0.0,
    "partial_charge_B": -0.9899999999999999,
    "F_metal": 6.324976173551169,
    "F_P": 80.05110762092244,
    "F_hal": 0.0,
    "total_density": 179101.578125,
    "centroid": [
      25.281991958618164,
      26.568546295166016,
      30.216379165649414
    ],
    "dipole_rho": [
      -43312.2421875,
      -3404.72021484375,
      -27417.859375
    ],
    "curv_rho": 706556800.0,
    "curv_rho_failed": false,
    "gpu_density_B_requested": "vector",
    "gpu_density_B_effective": "vector",
    "gpu_density_B_fallback_from_vector": false,
    "gpu_density_A_requested": null,
    "gpu_density_A_effective": null,
    "gpu_density_A_fallback_from_vector": false,
    "xtb_A_used": false,
    "xtb_A_success": false,
    "xtb_charge_length_mismatch": false
  },
  "B:392": {
    "id": "B:392",
    "chain": "B",
    "resseq": 392,
    "resname": "C",
    "sasa": 0.0,
    "partial_charge_B": -1.3499999999999999,
    "F_metal": 5.803288214041607,
    "F_P": 80.63521472776962,
    "F_hal": 0.0,
    "total_density": 167669.921875,
    "centroid": [
      25.467039108276367,
      26.881776809692383,
      30.12236785888672
    ],
    "dipole_rho": [
      -47439.7890625,
      2242.4296875,
      -1328.19482421875
    ],
    "curv_rho": 667518400.0,
    "curv_rho_failed": false,
    "gpu_density_B_requested": "vector",
    "gpu_density_B_effective": "vector",
    "gpu_density_B_fallback_from_vector": false,
    "gpu_density_A_requested": null,
    "gpu_density_A_effective": null,
    "gpu_density_A_fallback_from_vector": false,
    "xtb_A_used": false,
    "xtb_A_success": false,
    "xtb_charge_length_mismatch": false
  },
  "B:393": {
    "id": "B:393",
    "chain": "B",
    "resseq": 393,
    "resname": "A",
    "sasa": 0.0,
    "partial_charge_B": -0.7499999999999999,
    "F_metal": 5.778275587900334,
    "F_P": 79.70032290831978,
    "F_hal": 0.0,
    "total_density": 156680.140625,
    "centroid": [
      25.640804290771484,
      26.88201332092285,
      29.71283721923828
    ],
    "dipole_rho": [
      -68874.5859375,
      357.4369812011719,
      6056.48876953125
    ],
    "curv_rho": 625049216.0,
    "curv_rho_failed": false,
    "gpu_density_B_requested": "vector",
    "gpu_density_B_effective": "vector",
    "gpu_density_B_fallback_from_vector": false,
    "gpu_density_A_requested": null,
    "gpu_density_A_effective": null,
    "gpu_density_A_fallback_from_vector": false,
    "xtb_A_used": false,
    "xtb_A_success": false,
    "xtb_charge_length_mismatch": false
  },
  "B:394": {
    "id": "B:394",
    "chain": "B",
    "resseq": 394,
    "resname": "G",
    "sasa": 0.0,
    "partial_charge_B": -0.9899999999999999,
    "F_metal": 6.39643541327854,
    "F_P": 80.6445933503833,
    "F_hal": 0.0,
    "total_density": 149014.9375,
    "centroid": [
      25.74951171875,
      26.910303115844727,
      29.238548278808594
    ],
    "dipole_rho": [
      -62983.03515625,
      5957.20703125,
      14086.35546875
    ],
    "curv_rho": 612339584.0,
    "curv_rho_failed": false,
    "gpu_density_B_requested": "vector",
    "gpu_density_B_effective": "vector",
    "gpu_density_B_fallback_from_vector": false,
    "gpu_density_A_requested": null,
    "gpu_density_A_effective": null,
    "gpu_density_A_fallback_from_vector": false,
    "xtb_A_used": false,
    "xtb_A_success": false,
    "xtb_charge_length_mismatch": false
  },
  "B:395": {
    "id": "B:395",
    "chain": "B",
    "resseq": 395,
    "resname": "C",
    "sasa": 0.28450432419776917,
    "partial_charge_B": -2.3840015485906463,
    "F_metal": 6.994784454478199,
    "F_P": 84.78909788519753,
    "F_hal": 0.0,
    "total_density": 139680.125,
    "centroid": [
      25.635778427124023,
      27.037784576416016,
      28.874820709228516
    ],
    "dipole_rho": [
      -65801.90625,
      5446.408203125,
      24751.7265625
    ],
    "curv_rho": 572624384.0,
    "curv_rho_failed": false,
    "gpu_density_B_requested": "vector",
    "gpu_density_B_effective": "vector",
    "gpu_density_B_fallback_from_vector": false,
    "gpu_density_A_requested": null,
    "gpu_density_A_effective": null,
    "gpu_density_A_fallback_from_vector": false,
    "xtb_A_used": false,
    "xtb_A_success": false,
    "xtb_charge_length_mismatch": false
  },
  "B:396": {
    "id": "B:396",
    "chain": "B",
    "resseq": 396,
    "resname": "C",
    "sasa": 0.4098881483078003,
    "partial_charge_B": -2.8396960926492,
    "F_metal": 7.80923024942244,
    "F_P": 87.91155477461318,
    "F_hal": 0.0,
    "total_density": 154586.28125,
    "centroid": [
      25.45337677001953,
      27.239215850830078,
      28.539527893066406
    ],
    "dipole_rho": [
      -56094.48828125,
      2969.409423828125,
      25493.71875
    ],
    "curv_rho": 627932224.0,
    "curv_rho_failed": false,
    "gpu_density_B_requested": "vector",
    "gpu_density_B_effective": "vector",
    "gpu_density_B_fallback_from_vector": false,
    "gpu_density_A_requested": null,
    "gpu_density_A_effective": null,
    "gpu_density_A_fallback_from_vector": false,
    "xtb_A_used": false,
    "xtb_A_success": false,
    "xtb_charge_length_mismatch": false
  },
  "B:397": {
    "id": "B:397",
    "chain": "B",
    "resseq": 397,
    "resname": "A",
    "sasa": 0.0,
    "partial_charge_B": -0.7499999999999999,
    "F_metal": 9.338067564025739,
    "F_P": 88.03969957156369,
    "F_hal": 0.0,
    "total_density": 165268.96875,
    "centroid": [
      25.319015502929688,
      27.905542373657227,
      28.015493392944336
    ],
    "dipole_rho": [
      -42083.57421875,
      10778.3828125,
      2694.18701171875
    ],
    "curv_rho": 698028224.0,
    "curv_rho_failed": false,
    "gpu_density_B_requested": "vector",
    "gpu_density_B_effective": "vector",
    "gpu_density_B_fallback_from_vector": false,
    "gpu_density_A_requested": null,
    "gpu_density_A_effective": null,
    "gpu_density_A_fallback_from_vector": false,
    "xtb_A_used": false,
    "xtb_A_success": false,
    "xtb_charge_length_mismatch": false
  },
  "B:398": {
    "id": "B:398",
    "chain": "B",
    "resseq": 398,
    "resname": "U",
    "sasa": 0.0,
    "partial_charge_B": -1.7699999999999998,
    "F_metal": 8.122173267958528,
    "F_P": 96.68406422344877,
    "F_hal": 0.0,
    "total_density": 181499.78125,
    "centroid": [
      24.963720321655273,
      27.4034423828125,
      28.273340225219727
    ],
    "dipole_rho": [
      -24843.794921875,
      -2027.046142578125,
      14449.9150390625
    ],
    "curv_rho": 750005760.0,
    "curv_rho_failed": false,
    "gpu_density_B_requested": "vector",
    "gpu_density_B_effective": "vector",
    "gpu_density_B_fallback_from_vector": false,
    "gpu_density_A_requested": null,
    "gpu_density_A_effective": null,
    "gpu_density_A_fallback_from_vector": false,
    "xtb_A_used": false,
    "xtb_A_success": false,
    "xtb_charge_length_mismatch": false
  },
  "B:399": {
    "id": "B:399",
    "chain": "B",
    "resseq": 399,
    "resname": "G",
    "sasa": 0.0,
    "partial_charge_B": -0.9899999999999999,
    "F_metal": 8.112912183645527,
    "F_P": 92.28435843095562,
    "F_hal": 0.0,
    "total_density": 197677.578125,
    "centroid": [
      24.70241928100586,
      27.758609771728516,
      28.477622985839844
    ],
    "dipole_rho": [
      -8834.31640625,
      398.6628723144531,
      -1563.614501953125
    ],
    "curv_rho": 820092864.0,
    "curv_rho_failed": false,
    "gpu_density_B_requested": "vector",
    "gpu_density_B_effective": "vector",
    "gpu_density_B_fallback_from_vector": false,
    "gpu_density_A_requested": null,
    "gpu_density_A_effective": null,
    "gpu_density_A_fallback_from_vector": false,
    "xtb_A_used": false,
    "xtb_A_success": false,
    "xtb_charge_length_mismatch": false
  },
  "B:400": {
    "id": "B:400",
    "chain": "B",
    "resseq": 400,
    "resname": "C",
    "sasa": 0.0,
    "partial_charge_B": -1.3499999999999999,
    "F_metal": 8.019198455931551,
    "F_P": 91.1165338077592,
    "F_hal": 0.0,
    "total_density": 198207.953125,
    "centroid": [
      24.53415298461914,
      28.098608016967773,
      28.62259864807129
    ],
    "dipole_rho": [
      -7908.97314453125,
      -8876.8974609375,
      -17982.759765625
    ],
    "curv_rho": 850051264.0,
    "curv_rho_failed": false,
    "gpu_density_B_requested": "vector",
    "gpu_density_B_effective": "vector",
    "gpu_density_B_fallback_from_vector": false,
    "gpu_density_A_requested": null,
    "gpu_density_A_effective": null,
    "gpu_density_A_fallback_from_vector": false,
    "xtb_A_used": false,
    "xtb_A_success": false,
    "xtb_charge_length_mismatch": false
  },
  "B:401": {
    "id": "B:401",
    "chain": "B",
    "resseq": 401,
    "resname": "C",
    "sasa": 0.0,
    "partial_charge_B": -1.3499999999999999,
    "F_metal": 8.882207660099471,
    "F_P": 84.59877886063566,
    "F_hal": 0.0,
    "total_density": 192235.390625,
    "centroid": [
      24.679277420043945,
      28.56768035888672,
      28.784992218017578
    ],
    "dipole_rho": [
      -9381.349609375,
      1504.7156982421875,
      -30052.814453125
    ],
    "curv_rho": 819373440.0,
    "curv_rho_failed": false,
    "gpu_density_B_requested": "vector",
    "gpu_density_B_effective": "vector",
    "gpu_density_B_fallback_from_vector": false,
    "gpu_density_A_requested": null,
    "gpu_density_A_effective": null,
    "gpu_density_A_fallback_from_vector": false,
    "xtb_A_used": false,
    "xtb_A_success": false,
    "xtb_charge_length_mismatch": false
  },
  "B:402": {
    "id": "B:402",
    "chain": "B",
    "resseq": 402,
    "resname": "G",
    "sasa": 0.0,
    "partial_charge_B": -0.9899999999999999,
    "F_metal": 7.809976681276853,
    "F_P": 75.89104223447697,
    "F_hal": 0.0,
    "total_density": 191064.515625,
    "centroid": [
      25.045188903808594,
      28.88367462158203,
      28.890029907226562
    ],
    "dipole_rho": [
      -18919.458984375,
      -4653.5224609375,
      -33766.60546875
    ],
    "curv_rho": 756959360.0,
    "curv_rho_failed": false,
    "gpu_density_B_requested": "vector",
    "gpu_density_B_effective": "vector",
    "gpu_density_B_fallback_from_vector": false,
    "gpu_density_A_requested": null,
    "gpu_density_A_effective": null,
    "gpu_density_A_fallback_from_vector": false,
    "xtb_A_used": false,
    "xtb_A_success": false,
    "xtb_charge_length_mismatch": false
  },
  "B:403": {
    "id": "B:403",
    "chain": "B",
    "resseq": 403,
    "resname": "C",
    "sasa": 0.0,
    "partial_charge_B": -1.3499999999999999,
    "F_metal": 6.207422682060167,
    "F_P": 74.09362995294951,
    "F_hal": 0.0,
    "total_density": 175421.25,
    "centroid": [
      25.29448890686035,
      29.233570098876953,
      28.856544494628906
    ],
    "dipole_rho": [
      -30502.529296875,
      242.33531188964844,
      -18459.1171875
    ],
    "curv_rho": 695003648.0,
    "curv_rho_failed": false,
    "gpu_density_B_requested": "vector",
    "gpu_density_B_effective": "vector",
    "gpu_density_B_fallback_from_vector": false,
    "gpu_density_A_requested": null,
    "gpu_density_A_effective": null,
    "gpu_density_A_fallback_from_vector": false,
    "xtb_A_used": false,
    "xtb_A_success": false,
    "xtb_charge_length_mismatch": false
  },
  "B:404": {
    "id": "B:404",
    "chain": "B",
    "resseq": 404,
    "resname": "G",
    "sasa": 0.0,
    "partial_charge_B": -0.9899999999999999,
    "F_metal": 5.318500386880283,
    "F_P": 71.24431507968812,
    "F_hal": 0.0,
    "total_density": 173449.171875,
    "centroid": [
      25.573177337646484,
      29.426361083984375,
      28.610267639160156
    ],
    "dipole_rho": [
      -50649.109375,
      6782.6025390625,
      -3371.686279296875
    ],
    "curv_rho": 660625216.0,
    "curv_rho_failed": false,
    "gpu_density_B_requested": "vector",
    "gpu_density_B_effective": "vector",
    "gpu_density_B_fallback_from_vector": false,
    "gpu_density_A_requested": null,
    "gpu_density_A_effective": null,
    "gpu_density_A_fallback_from_vector": false,
    "xtb_A_used": false,
    "xtb_A_success": false,
    "xtb_charge_length_mismatch": false
  },
  "B:405": {
    "id": "B:405",
    "chain": "B",
    "resseq": 405,
    "resname": "U",
    "sasa": 0.0,
    "partial_charge_B": -1.7699999999999998,
    "F_metal": 4.588527962006412,
    "F_P": 72.77138226347027,
    "F_hal": 0.0,
    "total_density": 159543.453125,
    "centroid": [
      25.77228355407715,
      29.55251121520996,
      28.331483840942383
    ],
    "dipole_rho": [
      -56152.94140625,
      -5753.17529296875,
      8424.9716796875
    ],
    "curv_rho": 622109504.0,
    "curv_rho_failed": false,
    "gpu_density_B_requested": "vector",
    "gpu_density_B_effective": "vector",
    "gpu_density_B_fallback_from_vector": false,
    "gpu_density_A_requested": null,
    "gpu_density_A_effective": null,
    "gpu_density_A_fallback_from_vector": false,
    "xtb_A_used": false,
    "xtb_A_success": false,
    "xtb_charge_length_mismatch": false
  },
  "B:406": {
    "id": "B:406",
    "chain": "B",
    "resseq": 406,
    "resname": "G",
    "sasa": 0.0,
    "partial_charge_B": -0.9899999999999999,
    "F_metal": 3.4007038938911283,
    "F_P": 63.91570389677849,
    "F_hal": 0.0,
    "total_density": 137443.71875,
    "centroid": [
      26.106115341186523,
      30.155858993530273,
      28.35068130493164
    ],
    "dipole_rho": [
      -44253.3046875,
      -16483.580078125,
      -6427.37841796875
    ],
    "curv_rho": 495490432.0,
    "curv_rho_failed": false,
    "gpu_density_B_requested": "vector",
    "gpu_density_B_effective": "vector",
    "gpu_density_B_fallback_from_vector": false,
    "gpu_density_A_requested": null,
    "gpu_density_A_effective": null,
    "gpu_density_A_fallback_from_vector": false,
    "xtb_A_used": false,
    "xtb_A_success": false,
    "xtb_charge_length_mismatch": false
  },
  "B:407": {
    "id": "B:407",
    "chain": "B",
    "resseq": 407,
    "resname": "U",
    "sasa": 0.0,
    "partial_charge_B": -1.7699999999999998,
    "F_metal": 3.157042956229633,
    "F_P": 61.68302402210898,
    "F_hal": 0.0,
    "total_density": 142161.515625,
    "centroid": [
      25.81666374206543,
      30.38714027404785,
      28.35675048828125
    ],
    "dipole_rho": [
      -46533.625,
      -41451.47265625,
      -20346.58203125
    ],
    "curv_rho": 513276864.0,
    "curv_rho_failed": false,
    "gpu_density_B_requested": "vector",
    "gpu_density_B_effective": "vector",
    "gpu_density_B_fallback_from_vector": false,
    "gpu_density_A_requested": null,
    "gpu_density_A_effective": null,
    "gpu_density_A_fallback_from_vector": false,
    "xtb_A_used": false,
    "xtb_A_success": false,
    "xtb_charge_length_mismatch": false
  },
  "B:408": {
    "id": "B:408",
    "chain": "B",
    "resseq": 408,
    "resname": "A",
    "sasa": 0.0,
    "partial_charge_B": -0.7499999999999999,
    "F_metal": 2.740466816297076,
    "F_P": 55.33249472767523,
    "F_hal": 0.0,
    "total_density": 129763.6875,
    "centroid": [
      25.8487491607666,
      30.730636596679688,
      28.284996032714844
    ],
    "dipole_rho": [
      -43504.43359375,
      -57150.96484375,
      -16508.53515625
    ],
    "curv_rho": 445655648.0,
    "curv_rho_failed": false,
    "gpu_density_B_requested": "vector",
    "gpu_density_B_effective": "vector",
    "gpu_density_B_fallback_from_vector": false,
    "gpu_density_A_requested": null,
    "gpu_density_A_effective": null,
    "gpu_density_A_fallback_from_vector": false,
    "xtb_A_used": false,
    "xtb_A_success": false,
    "xtb_charge_length_mismatch": false
  },
  "B:409": {
    "id": "B:409",
    "chain": "B",
    "resseq": 409,
    "resname": "U",
    "sasa": 0.0,
    "partial_charge_B": -1.7699999999999998,
    "F_metal": 2.532844364768417,
    "F_P": 54.03059170314712,
    "F_hal": 0.0,
    "total_density": 110598.1171875,
    "centroid": [
      25.971633911132812,
      31.064617156982422,
      28.04886817932129
    ],
    "dipole_rho": [
      -33730.79296875,
      -55423.59375,
      -11573.15625
    ],
    "curv_rho": 359808320.0,
    "curv_rho_failed": false,
    "gpu_density_B_requested": "vector",
    "gpu_density_B_effective": "vector",
    "gpu_density_B_fallback_from_vector": false,
    "gpu_density_A_requested": null,
    "gpu_density_A_effective": null,
    "gpu_density_A_fallback_from_vector": false,
    "xtb_A_used": false,
    "xtb_A_success": false,
    "xtb_charge_length_mismatch": false
  },
  "B:410": {
    "id": "B:410",
    "chain": "B",
    "resseq": 410,
    "resname": "G",
    "sasa": 0.0,
    "partial_charge_B": -0.9899999999999999,
    "F_metal": 2.629209444445442,
    "F_P": 54.5035389475536,
    "F_hal": 0.0,
    "total_density": 106109.375,
    "centroid": [
      25.97913932800293,
      31.090024948120117,
      27.747024536132812
    ],
    "dipole_rho": [
      -39225.078125,
      -57892.08984375,
      387.3103942871094
    ],
    "curv_rho": 354238304.0,
    "curv_rho_failed": false,
    "gpu_density_B_requested": "vector",
    "gpu_density_B_effective": "vector",
    "gpu_density_B_fallback_from_vector": false,
    "gpu_density_A_requested": null,
    "gpu_density_A_effective": null,
    "gpu_density_A_fallback_from_vector": false,
    "xtb_A_used": false,
    "xtb_A_success": false,
    "xtb_charge_length_mismatch": false
  },
  "B:411": {
    "id": "B:411",
    "chain": "B",
    "resseq": 411,
    "resname": "A",
    "sasa": 0.0,
    "partial_charge_B": -0.7499999999999999,
    "F_metal": 2.855199728050901,
    "F_P": 56.39349733081991,
    "F_hal": 0.0,
    "total_density": 100196.1484375,
    "centroid": [
      25.864477157592773,
      31.353904724121094,
      27.071453094482422
    ],
    "dipole_rho": [
      -42663.9609375,
      -61137.0234375,
      -1535.675048828125
    ],
    "curv_rho": 313201056.0,
    "curv_rho_failed": false,
    "gpu_density_B_requested": "vector",
    "gpu_density_B_effective": "vector",
    "gpu_density_B_fallback_from_vector": false,
    "gpu_density_A_requested": null,
    "gpu_density_A_effective": null,
    "gpu_density_A_fallback_from_vector": false,
    "xtb_A_used": false,
    "xtb_A_success": false,
    "xtb_charge_length_mismatch": false
  },
  "B:412": {
    "id": "B:412",
    "chain": "B",
    "resseq": 412,
    "resname": "A",
    "sasa": 6.022304058074951,
    "partial_charge_B": -1.8749999999999996,
    "F_metal": 2.6643634018282443,
    "F_P": 49.91585844480583,
    "F_hal": 0.0,
    "total_density": 70403.3828125,
    "centroid": [
      26.320140838623047,
      31.628358840942383,
      26.97913360595703
    ],
    "dipole_rho": [
      -31224.146484375,
      -34288.44140625,
      13127.7626953125
    ],
    "curv_rho": 198496080.0,
    "curv_rho_failed": false,
    "gpu_density_B_requested": "vector",
    "gpu_density_B_effective": "vector",
    "gpu_density_B_fallback_from_vector": false,
    "gpu_density_A_requested": null,
    "gpu_density_A_effective": null,
    "gpu_density_A_fallback_from_vector": false,
    "xtb_A_used": false,
    "xtb_A_success": false,
    "xtb_charge_length_mismatch": false
  },
  "B:413": {
    "id": "B:413",
    "chain": "B",
    "resseq": 413,
    "resname": "G",
    "sasa": 0.22070901095867157,
    "partial_charge_B": -1.578238991302854,
    "F_metal": 3.414691197338954,
    "F_P": 57.75089341776157,
    "F_hal": 0.0,
    "total_density": 99753.4140625,
    "centroid": [
      25.68402671813965,
      31.397789001464844,
      26.700000762939453
    ],
    "dipole_rho": [
      -39187.30078125,
      -54860.74609375,
      7349.216796875
    ],
    "curv_rho": 311923488.0,
    "curv_rho_failed": false,
    "gpu_density_B_requested": "vector",
    "gpu_density_B_effective": "vector",
    "gpu_density_B_fallback_from_vector": false,
    "gpu_density_A_requested": null,
    "gpu_density_A_effective": null,
    "gpu_density_A_fallback_from_vector": false,
    "xtb_A_used": false,
    "xtb_A_success": false,
    "xtb_charge_length_mismatch": false
  },
  "B:414": {
    "id": "B:414",
    "chain": "B",
    "resseq": 414,
    "resname": "A",
    "sasa": 0.0,
    "partial_charge_B": -0.7499999999999999,
    "F_metal": 4.521074742246737,
    "F_P": 58.65192640521488,
    "F_hal": 0.0,
    "total_density": 89787.8046875,
    "centroid": [
      26.176137924194336,
      31.161788940429688,
      26.519556045532227
    ],
    "dipole_rho": [
      -52736.4453125,
      -22210.21875,
      7331.79345703125
    ],
    "curv_rho": 266026176.0,
    "curv_rho_failed": false,
    "gpu_density_B_requested": "vector",
    "gpu_density_B_effective": "vector",
    "gpu_density_B_fallback_from_vector": false,
    "gpu_density_A_requested": null,
    "gpu_density_A_effective": null,
    "gpu_density_A_fallback_from_vector": false,
    "xtb_A_used": false,
    "xtb_A_success": false,
    "xtb_charge_length_mismatch": false
  },
  "B:415": {
    "id": "B:415",
    "chain": "B",
    "resseq": 415,
    "resname": "A",
    "sasa": 0.5990673303604126,
    "partial_charge_B": -1.8749999999999996,
    "F_metal": 5.599968033973,
    "F_P": 59.07643981634692,
    "F_hal": 0.0,
    "total_density": 89137.984375,
    "centroid": [
      26.23099136352539,
      30.897518157958984,
      26.351375579833984
    ],
    "dipole_rho": [
      -58216.21875,
      -19649.9375,
      20529.736328125
    ],
    "curv_rho": 283854752.0,
    "curv_rho_failed": false,
    "gpu_density_B_requested": "vector",
    "gpu_density_B_effective": "vector",
    "gpu_density_B_fallback_from_vector": false,
    "gpu_density_A_requested": null,
    "gpu_density_A_effective": null,
    "gpu_density_A_fallback_from_vector": false,
    "xtb_A_used": false,
    "xtb_A_success": false,
    "xtb_charge_length_mismatch": false
  },
  "B:416": {
    "id": "B:416",
    "chain": "B",
    "resseq": 416,
    "resname": "G",
    "sasa": 0.38718554377555847,
    "partial_charge_B": -2.0219362708767243,
    "F_metal": 5.691224781527327,
    "F_P": 62.64286682279657,
    "F_hal": 0.0,
    "total_density": 99323.3984375,
    "centroid": [
      26.134403228759766,
      30.645004272460938,
      26.1033935546875
    ],
    "dipole_rho": [
      -60187.5390625,
      -15610.40234375,
      24555.400390625
    ],
    "curv_rho": 323717536.0,
    "curv_rho_failed": false,
    "gpu_density_B_requested": "vector",
    "gpu_density_B_effective": "vector",
    "gpu_density_B_fallback_from_vector": false,
    "gpu_density_A_requested": null,
    "gpu_density_A_effective": null,
    "gpu_density_A_fallback_from_vector": false,
    "xtb_A_used": false,
    "xtb_A_success": false,
    "xtb_charge_length_mismatch": false
  },
  "B:417": {
    "id": "B:417",
    "chain": "B",
    "resseq": 417,
    "resname": "G",
    "sasa": 1.0720151662826538,
    "partial_charge_B": -2.4749999999999996,
    "F_metal": 5.479518585110142,
    "F_P": 69.03594368822779,
    "F_hal": 0.0,
    "total_density": 107579.46875,
    "centroid": [
      25.809837341308594,
      30.520774841308594,
      25.84114646911621
    ],
    "dipole_rho": [
      -55506.30859375,
      -7471.34375,
      17953.685546875
    ],
    "curv_rho": 363735936.0,
    "curv_rho_failed": false,
    "gpu_density_B_requested": "vector",
    "gpu_density_B_effective": "vector",
    "gpu_density_B_fallback_from_vector": false,
    "gpu_density_A_requested": null,
    "gpu_density_A_effective": null,
    "gpu_density_A_fallback_from_vector": false,
    "xtb_A_used": false,
    "xtb_A_success": false,
    "xtb_charge_length_mismatch": false
  },
  "B:418": {
    "id": "B:418",
    "chain": "B",
    "resseq": 418,
    "resname": "C",
    "sasa": 0.0,
    "partial_charge_B": -1.3499999999999999,
    "F_metal": 5.377124853171857,
    "F_P": 74.98885997429178,
    "F_hal": 0.0,
    "total_density": 114478.7421875,
    "centroid": [
      25.54372787475586,
      30.4349422454834,
      25.430381774902344
    ],
    "dipole_rho": [
      -50616.5625,
      -16798.84375,
      3627.572021484375
    ],
    "curv_rho": 394751392.0,
    "curv_rho_failed": false,
    "gpu_density_B_requested": "vector",
    "gpu_density_B_effective": "vector",
    "gpu_density_B_fallback_from_vector": false,
    "gpu_density_A_requested": null,
    "gpu_density_A_effective": null,
    "gpu_density_A_fallback_from_vector": false,
    "xtb_A_used": false,
    "xtb_A_success": false,
    "xtb_charge_length_mismatch": false
  },
  "B:419": {
    "id": "B:419",
    "chain": "B",
    "resseq": 419,
    "resname": "C",
    "sasa": 0.0,
    "partial_charge_B": -1.3499999999999999,
    "F_metal": 5.357145498244193,
    "F_P": 76.22480852697414,
    "F_hal": 0.0,
    "total_density": 120900.6328125,
    "centroid": [
      25.274595260620117,
      30.690309524536133,
      25.121488571166992
    ],
    "dipole_rho": [
      -38651.67578125,
      -16901.9609375,
      -5307.66357421875
    ],
    "curv_rho": 406025280.0,
    "curv_rho_failed": false,
    "gpu_density_B_requested": "vector",
    "gpu_density_B_effective": "vector",
    "gpu_density_B_fallback_from_vector": false,
    "gpu_density_A_requested": null,
    "gpu_density_A_effective": null,
    "gpu_density_A_fallback_from_vector": false,
    "xtb_A_used": false,
    "xtb_A_success": false,
    "xtb_charge_length_mismatch": false
  },
  "B:420": {
    "id": "B:420",
    "chain": "B",
    "resseq": 420,
    "resname": "U",
    "sasa": 0.0,
    "partial_charge_B": -1.7699999999999998,
    "F_metal": 4.918271678423828,
    "F_P": 74.44831078580853,
    "F_hal": 0.0,
    "total_density": 126288.6328125,
    "centroid": [
      25.129505157470703,
      30.86504554748535,
      24.821575164794922
    ],
    "dipole_rho": [
      -47102.78515625,
      -38264.08984375,
      -4951.48291015625
    ],
    "curv_rho": 419888096.0,
    "curv_rho_failed": false,
    "gpu_density_B_requested": "vector",
    "gpu_density_B_effective": "vector",
    "gpu_density_B_fallback_from_vector": false,
    "gpu_density_A_requested": null,
    "gpu_density_A_effective": null,
    "gpu_density_A_fallback_from_vector": false,
    "xtb_A_used": false,
    "xtb_A_success": false,
    "xtb_charge_length_mismatch": false
  },
  "B:421": {
    "id": "B:421",
    "chain": "B",
    "resseq": 421,
    "resname": "U",
    "sasa": 0.0,
    "partial_charge_B": -1.7699999999999998,
    "F_metal": 4.510448759507743,
    "F_P": 68.35601563783474,
    "F_hal": 0.0,
    "total_density": 122901.03125,
    "centroid": [
      24.849103927612305,
      31.40414810180664,
      24.590776443481445
    ],
    "dipole_rho": [
      -26551.291015625,
      -31354.837890625,
      -3474.23095703125
    ],
    "curv_rho": 412931680.0,
    "curv_rho_failed": false,
    "gpu_density_B_requested": "vector",
    "gpu_density_B_effective": "vector",
    "gpu_density_B_fallback_from_vector": false,
    "gpu_density_A_requested": null,
    "gpu_density_A_effective": null,
    "gpu_density_A_fallback_from_vector": false,
    "xtb_A_used": false,
    "xtb_A_success": false,
    "xtb_charge_length_mismatch": false
  },
  "B:422": {
    "id": "B:422",
    "chain": "B",
    "resseq": 422,
    "resname": "C",
    "sasa": 0.0,
    "partial_charge_B": -1.3499999999999999,
    "F_metal": 3.9684894343320503,
    "F_P": 67.75908869427774,
    "F_hal": 0.0,
    "total_density": 105088.2421875,
    "centroid": [
      25.274328231811523,
      31.505929946899414,
      24.40983009338379
    ],
    "dipole_rho": [
      -47832.23828125,
      -29998.8515625,
      -12299.7705078125
    ],
    "curv_rho": 332548192.0,
    "curv_rho_failed": false,
    "gpu_density_B_requested": "vector",
    "gpu_density_B_effective": "vector",
    "gpu_density_B_fallback_from_vector": false,
    "gpu_density_A_requested": null,
    "gpu_density_A_effective": null,
    "gpu_density_A_fallback_from_vector": false,
    "xtb_A_used": false,
    "xtb_A_success": false,
    "xtb_charge_length_mismatch": false
  },
  "B:423": {
    "id": "B:423",
    "chain": "B",
    "resseq": 423,
    "resname": "G",
    "sasa": 0.6628626585006714,
    "partial_charge_B": -2.4749999999999996,
    "F_metal": 3.67012881940116,
    "F_P": 62.05031233641725,
    "F_hal": 0.0,
    "total_density": 93441.8125,
    "centroid": [
      25.38945198059082,
      31.767568588256836,
      24.910791397094727
    ],
    "dipole_rho": [
      -31283.259765625,
      -34623.09765625,
      -6572.96240234375
    ],
    "curv_rho": 288282784.0,
    "curv_rho_failed": false,
    "gpu_density_B_requested": "vector",
    "gpu_density_B_effective": "vector",
    "gpu_density_B_fallback_from_vector": false,
    "gpu_density_A_requested": null,
    "gpu_density_A_effective": null,
    "gpu_density_A_fallback_from_vector": false,
    "xtb_A_used": false,
    "xtb_A_success": false,
    "xtb_charge_length_mismatch": false
  },
  "B:424": {
    "id": "B:424",
    "chain": "B",
    "resseq": 424,
    "resname": "G",
    "sasa": 1.008955478668213,
    "partial_charge_B": -2.4749999999999996,
    "F_metal": 4.317642366528706,
    "F_P": 62.87204854582447,
    "F_hal": 0.0,
    "total_density": 103262.7578125,
    "centroid": [
      25.398513793945312,
      31.428287506103516,
      25.474336624145508
    ],
    "dipole_rho": [
      -39545.55859375,
      -44677.77734375,
      5614.04931640625
    ],
    "curv_rho": 319860544.0,
    "curv_rho_failed": false,
    "gpu_density_B_requested": "vector",
    "gpu_density_B_effective": "vector",
    "gpu_density_B_fallback_from_vector": false,
    "gpu_density_A_requested": null,
    "gpu_density_A_effective": null,
    "gpu_density_A_fallback_from_vector": false,
    "xtb_A_used": false,
    "xtb_A_success": false,
    "xtb_charge_length_mismatch": false
  },
  "B:425": {
    "id": "B:425",
    "chain": "B",
    "resseq": 425,
    "resname": "G",
    "sasa": 0.0,
    "partial_charge_B": -0.9899999999999999,
    "F_metal": 4.751002451715854,
    "F_P": 66.31592671950263,
    "F_hal": 0.0,
    "total_density": 117652.7578125,
    "centroid": [
      25.311275482177734,
      31.2210693359375,
      25.77596664428711
    ],
    "dipole_rho": [
      -29886.322265625,
      -38514.49609375,
      1036.12158203125
    ],
    "curv_rho": 379630560.0,
    "curv_rho_failed": false,
    "gpu_density_B_requested": "vector",
    "gpu_density_B_effective": "vector",
    "gpu_density_B_fallback_from_vector": false,
    "gpu_density_A_requested": null,
    "gpu_density_A_effective": null,
    "gpu_density_A_fallback_from_vector": false,
    "xtb_A_used": false,
    "xtb_A_success": false,
    "xtb_charge_length_mismatch": false
  },
  "B:426": {
    "id": "B:426",
    "chain": "B",
    "resseq": 426,
    "resname": "U",
    "sasa": 0.0,
    "partial_charge_B": -1.7699999999999998,
    "F_metal": 4.867850637686181,
    "F_P": 71.18849232153165,
    "F_hal": 0.0,
    "total_density": 118824.828125,
    "centroid": [
      25.33393669128418,
      30.984085083007812,
      26.117328643798828
    ],
    "dipole_rho": [
      -28845.58203125,
      -29313.884765625,
      4155.01416015625
    ],
    "curv_rho": 398373600.0,
    "curv_rho_failed": false,
    "gpu_density_B_requested": "vector",
    "gpu_density_B_effective": "vector",
    "gpu_density_B_fallback_from_vector": false,
    "gpu_density_A_requested": null,
    "gpu_density_A_effective": null,
    "gpu_density_A_fallback_from_vector": false,
    "xtb_A_used": false,
    "xtb_A_success": false,
    "xtb_charge_length_mismatch": false
  },
  "B:427": {
    "id": "B:427",
    "chain": "B",
    "resseq": 427,
    "resname": "U",
    "sasa": 0.0,
    "partial_charge_B": -1.7699999999999998,
    "F_metal": 4.7534608234727145,
    "F_P": 74.00968645104554,
    "F_hal": 0.0,
    "total_density": 119776.421875,
    "centroid": [
      25.551523208618164,
      30.724851608276367,
      26.512052536010742
    ],
    "dipole_rho": [
      -29789.4765625,
      -19205.59375,
      12652.6474609375
    ],
    "curv_rho": 410038368.0,
    "curv_rho_failed": false,
    "gpu_density_B_requested": "vector",
    "gpu_density_B_effective": "vector",
    "gpu_density_B_fallback_from_vector": false,
    "gpu_density_A_requested": null,
    "gpu_density_A_effective": null,
    "gpu_density_A_fallback_from_vector": false,
    "xtb_A_used": false,
    "xtb_A_success": false,
    "xtb_charge_length_mismatch": false
  },
  "B:428": {
    "id": "B:428",
    "chain": "B",
    "resseq": 428,
    "resname": "G",
    "sasa": 0.0,
    "partial_charge_B": -0.9899999999999999,
    "F_metal": 4.181280205641461,
    "F_P": 69.31807095830428,
    "F_hal": 0.0,
    "total_density": 131492.734375,
    "centroid": [
      25.629854202270508,
      30.743640899658203,
      26.80533218383789
    ],
    "dipole_rho": [
      -40187.91015625,
      -44074.78125,
      12716.6376953125
    ],
    "curv_rho": 451782016.0,
    "curv_rho_failed": false,
    "gpu_density_B_requested": "vector",
    "gpu_density_B_effective": "vector",
    "gpu_density_B_fallback_from_vector": false,
    "gpu_density_A_requested": null,
    "gpu_density_A_effective": null,
    "gpu_density_A_fallback_from_vector": false,
    "xtb_A_used": false,
    "xtb_A_success": false,
    "xtb_charge_length_mismatch": false
  },
  "B:429": {
    "id": "B:429",
    "chain": "B",
    "resseq": 429,
    "resname": "U",
    "sasa": 0.0,
    "partial_charge_B": -1.7699999999999998,
    "F_metal": 3.315655235089202,
    "F_P": 62.859342435491286,
    "F_hal": 0.0,
    "total_density": 133073.359375,
    "centroid": [
      25.603246688842773,
      30.95794677734375,
      27.24971580505371
    ],
    "dipole_rho": [
      -48063.46875,
      -54542.8203125,
      -4412.91357421875
    ],
    "curv_rho": 448044160.0,
    "curv_rho_failed": false,
    "gpu_density_B_requested": "vector",
    "gpu_density_B_effective": "vector",
    "gpu_density_B_fallback_from_vector": false,
    "gpu_density_A_requested": null,
    "gpu_density_A_effective": null,
    "gpu_density_A_fallback_from_vector": false,
    "xtb_A_used": false,
    "xtb_A_success": false,
    "xtb_charge_length_mismatch": false
  },
  "B:430": {
    "id": "B:430",
    "chain": "B",
    "resseq": 430,
    "resname": "A",
    "sasa": 0.0,
    "partial_charge_B": -0.7499999999999999,
    "F_metal": 3.6255794944135986,
    "F_P": 66.65952897392361,
    "F_hal": 0.0,
    "total_density": 134565.171875,
    "centroid": [
      25.774269104003906,
      30.762725830078125,
      27.405475616455078
    ],
    "dipole_rho": [
      -44109.953125,
      -26431.708984375,
      30866.34765625
    ],
    "curv_rho": 467367136.0,
    "curv_rho_failed": false,
    "gpu_density_B_requested": "vector",
    "gpu_density_B_effective": "vector",
    "gpu_density_B_fallback_from_vector": false,
    "gpu_density_A_requested": null,
    "gpu_density_A_effective": null,
    "gpu_density_A_fallback_from_vector": false,
    "xtb_A_used": false,
    "xtb_A_success": false,
    "xtb_charge_length_mismatch": false
  },
  "B:431": {
    "id": "B:431",
    "chain": "B",
    "resseq": 431,
    "resname": "A",
    "sasa": 0.0,
    "partial_charge_B": -0.7499999999999999,
    "F_metal": 3.294588710742124,
    "F_P": 61.29553837967319,
    "F_hal": 0.0,
    "total_density": 114669.3671875,
    "centroid": [
      26.17571449279785,
      30.653076171875,
      27.48563575744629
    ],
    "dipole_rho": [
      -51377.1484375,
      -28201.13671875,
      32170.875
    ],
    "curv_rho": 397212032.0,
    "curv_rho_failed": false,
    "gpu_density_B_requested": "vector",
    "gpu_density_B_effective": "vector",
    "gpu_density_B_fallback_from_vector": false,
    "gpu_density_A_requested": null,
    "gpu_density_A_effective": null,
    "gpu_density_A_fallback_from_vector": false,
    "xtb_A_used": false,
    "xtb_A_success": false,
    "xtb_charge_length_mismatch": false
  },
  "B:432": {
    "id": "B:432",
    "chain": "B",
    "resseq": 432,
    "resname": "A",
    "sasa": 0.15764929354190826,
    "partial_charge_B": -1.0683111424798994,
    "F_metal": 2.7715118341139164,
    "F_P": 54.41486822382816,
    "F_hal": 0.0,
    "total_density": 94081.25,
    "centroid": [
      26.40411949157715,
      30.768810272216797,
      27.485734939575195
    ],
    "dipole_rho": [
      -59393.50390625,
      -29572.22265625,
      14235.6474609375
    ],
    "curv_rho": 312726208.0,
    "curv_rho_failed": false,
    "gpu_density_B_requested": "vector",
    "gpu_density_B_effective": "vector",
    "gpu_density_B_fallback_from_vector": false,
    "gpu_density_A_requested": null,
    "gpu_density_A_effective": null,
    "gpu_density_A_fallback_from_vector": false,
    "xtb_A_used": false,
    "xtb_A_success": false,
    "xtb_charge_length_mismatch": false
  },
  "B:433": {
    "id": "B:433",
    "chain": "B",
    "resseq": 433,
    "resname": "G",
    "sasa": 2.4996862411499023,
    "partial_charge_B": -2.4749999999999996,
    "F_metal": 2.4027363967923874,
    "F_P": 51.269734610310365,
    "F_hal": 0.0,
    "total_density": 84011.3359375,
    "centroid": [
      26.572898864746094,
      30.979530334472656,
      27.726552963256836
    ],
    "dipole_rho": [
      -52997.05859375,
      -24564.88671875,
      4557.77880859375
    ],
    "curv_rho": 260334064.0,
    "curv_rho_failed": false,
    "gpu_density_B_requested": "vector",
    "gpu_density_B_effective": "vector",
    "gpu_density_B_fallback_from_vector": false,
    "gpu_density_A_requested": null,
    "gpu_density_A_effective": null,
    "gpu_density_A_fallback_from_vector": false,
    "xtb_A_used": false,
    "xtb_A_success": false,
    "xtb_charge_length_mismatch": false
  },
  "B:434": {
    "id": "B:434",
    "chain": "B",
    "resseq": 434,
    "resname": "U",
    "sasa": 3.4785828590393066,
    "partial_charge_B": -4.425,
    "F_metal": 2.1284524916534817,
    "F_P": 49.71104405615976,
    "F_hal": 0.0,
    "total_density": 80880.796875,
    "centroid": [
      26.570894241333008,
      30.970598220825195,
      28.098337173461914
    ],
    "dipole_rho": [
      -56573.34375,
      -36682.61328125,
      -386.177001953125
    ],
    "curv_rho": 273942880.0,
    "curv_rho_failed": false,
    "gpu_density_B_requested": "vector",
    "gpu_density_B_effective": "vector",
    "gpu_density_B_fallback_from_vector": false,
    "gpu_density_A_requested": null,
    "gpu_density_A_effective": null,
    "gpu_density_A_fallback_from_vector": false,
    "xtb_A_used": false,
    "xtb_A_success": false,
    "xtb_charge_length_mismatch": false
  },
  "B:435": {
    "id": "B:435",
    "chain": "B",
    "resseq": 435,
    "resname": "A",
    "sasa": 4.351120471954346,
    "partial_charge_B": -1.8749999999999996,
    "F_metal": 2.1481336211074664,
    "F_P": 47.030833507145886,
    "F_hal": 0.0,
    "total_density": 91882.9921875,
    "centroid": [
      26.486940383911133,
      30.835844039916992,
      28.516809463500977
    ],
    "dipole_rho": [
      -58407.6015625,
      -45713.51953125,
      -7129.38134765625
    ],
    "curv_rho": 314458400.0,
    "curv_rho_failed": false,
    "gpu_density_B_requested": "vector",
    "gpu_density_B_effective": "vector",
    "gpu_density_B_fallback_from_vector": false,
    "gpu_density_A_requested": null,
    "gpu_density_A_effective": null,
    "gpu_density_A_fallback_from_vector": false,
    "xtb_A_used": false,
    "xtb_A_success": false,
    "xtb_charge_length_mismatch": false
  },
  "B:436": {
    "id": "B:436",
    "chain": "B",
    "resseq": 436,
    "resname": "C",
    "sasa": 0.8828360438346863,
    "partial_charge_B": -3.375,
    "F_metal": 2.3034042167644455,
    "F_P": 50.596201206920455,
    "F_hal": 0.0,
    "total_density": 98885.8125,
    "centroid": [
      26.403926849365234,
      30.642026901245117,
      28.81157875061035
    ],
    "dipole_rho": [
      -54269.1328125,
      -38989.6640625,
      -14587.759765625
    ],
    "curv_rho": 343140608.0,
    "curv_rho_failed": false,
    "gpu_density_B_requested": "vector",
    "gpu_density_B_effective": "vector",
    "gpu_density_B_fallback_from_vector": false,
    "gpu_density_A_requested": null,
    "gpu_density_A_effective": null,
    "gpu_density_A_fallback_from_vector": false,
    "xtb_A_used": false,
    "xtb_A_success": false,
    "xtb_charge_length_mismatch": false
  },
  "B:437": {
    "id": "B:437",
    "chain": "B",
    "resseq": 437,
    "resname": "U",
    "sasa": 0.0,
    "partial_charge_B": -1.7699999999999998,
    "F_metal": 2.621555934231587,
    "F_P": 54.22922135931581,
    "F_hal": 0.0,
    "total_density": 110434.4921875,
    "centroid": [
      26.37562370300293,
      30.293581008911133,
      29.085662841796875
    ],
    "dipole_rho": [
      -42407.19921875,
      -34001.0390625,
      -14319.7958984375
    ],
    "curv_rho": 377379072.0,
    "curv_rho_failed": false,
    "gpu_density_B_requested": "vector",
    "gpu_density_B_effective": "vector",
    "gpu_density_B_fallback_from_vector": false,
    "gpu_density_A_requested": null,
    "gpu_density_A_effective": null,
    "gpu_density_A_fallback_from_vector": false,
    "xtb_A_used": false,
    "xtb_A_success": false,
    "xtb_charge_length_mismatch": false
  },
  "B:438": {
    "id": "B:438",
    "chain": "B",
    "resseq": 438,
    "resname": "U",
    "sasa": 0.0,
    "partial_charge_B": -1.7699999999999998,
    "F_metal": 3.1809458921286846,
    "F_P": 56.9095800224051,
    "F_hal": 0.0,
    "total_density": 112692.0,
    "centroid": [
      26.42336654663086,
      29.92527961730957,
      29.2838191986084
    ],
    "dipole_rho": [
      -46537.57421875,
      -20904.14453125,
      -4866.9638671875
    ],
    "curv_rho": 384287008.0,
    "curv_rho_failed": false,
    "gpu_density_B_requested": "vector",
    "gpu_density_B_effective": "vector",
    "gpu_density_B_fallback_from_vector": false,
    "gpu_density_A_requested": null,
    "gpu_density_A_effective": null,
    "gpu_density_A_fallback_from_vector": false,
    "xtb_A_used": false,
    "xtb_A_success": false,
    "xtb_charge_length_mismatch": false
  },
  "B:439": {
    "id": "B:439",
    "chain": "B",
    "resseq": 439,
    "resname": "U",
    "sasa": 0.0,
    "partial_charge_B": -1.7699999999999998,
    "F_metal": 4.816729540764506,
    "F_P": 65.33069733754083,
    "F_hal": 0.0,
    "total_density": 137739.0,
    "centroid": [
      26.097932815551758,
      29.473506927490234,
      29.258153915405273
    ],
    "dipole_rho": [
      -42982.64453125,
      -16961.34765625,
      -18124.86328125
    ],
    "curv_rho": 501634688.0,
    "curv_rho_failed": false,
    "gpu_density_B_requested": "vector",
    "gpu_density_B_effective": "vector",
    "gpu_density_B_fallback_from_vector": false,
    "gpu_density_A_requested": null,
    "gpu_density_A_effective": null,
    "gpu_density_A_fallback_from_vector": false,
    "xtb_A_used": false,
    "xtb_A_success": false,
    "xtb_charge_length_mismatch": false
  },
  "B:440": {
    "id": "B:440",
    "chain": "B",
    "resseq": 440,
    "resname": "C",
    "sasa": 0.0,
    "partial_charge_B": -1.3499999999999999,
    "F_metal": 7.5536096319435595,
    "F_P": 69.28432017426378,
    "F_hal": 0.0,
    "total_density": 139048.046875,
    "centroid": [
      26.144044876098633,
      29.074289321899414,
      29.266408920288086
    ],
    "dipole_rho": [
      -45355.84375,
      -10491.4365234375,
      885.7742309570312
    ],
    "curv_rho": 505487072.0,
    "curv_rho_failed": false,
    "gpu_density_B_requested": "vector",
    "gpu_density_B_effective": "vector",
    "gpu_density_B_fallback_from_vector": false,
    "gpu_density_A_requested": null,
    "gpu_density_A_effective": null,
    "gpu_density_A_fallback_from_vector": false,
    "xtb_A_used": false,
    "xtb_A_success": false,
    "xtb_charge_length_mismatch": false
  },
  "B:441": {
    "id": "B:441",
    "chain": "B",
    "resseq": 441,
    "resname": "A",
    "sasa": 0.0,
    "partial_charge_B": -0.7499999999999999,
    "F_metal": 8.46572828539614,
    "F_P": 65.86257833426899,
    "F_hal": 0.0,
    "total_density": 125961.5625,
    "centroid": [
      26.392288208007812,
      28.858901977539062,
      29.219547271728516
    ],
    "dipole_rho": [
      -56917.703125,
      -1793.50390625,
      12115.1318359375
    ],
    "curv_rho": 449157792.0,
    "curv_rho_failed": false,
    "gpu_density_B_requested": "vector",
    "gpu_density_B_effective": "vector",
    "gpu_density_B_fallback_from_vector": false,
    "gpu_density_A_requested": null,
    "gpu_density_A_effective": null,
    "gpu_density_A_fallback_from_vector": false,
    "xtb_A_used": false,
    "xtb_A_success": false,
    "xtb_charge_length_mismatch": false
  },
  "B:442": {
    "id": "B:442",
    "chain": "B",
    "resseq": 442,
    "resname": "G",
    "sasa": 0.09458957612514496,
    "partial_charge_B": -1.2421024248440804,
    "F_metal": 5.944347400496893,
    "F_P": 58.28819474143619,
    "F_hal": 0.0,
    "total_density": 108149.40625,
    "centroid": [
      26.676416397094727,
      28.85565757751465,
      29.29568862915039
    ],
    "dipole_rho": [
      -67862.8125,
      -954.5672607421875,
      936.3963012695312
    ],
    "curv_rho": 372539904.0,
    "curv_rho_failed": false,
    "gpu_density_B_requested": "vector",
    "gpu_density_B_effective": "vector",
    "gpu_density_B_fallback_from_vector": false,
    "gpu_density_A_requested": null,
    "gpu_density_A_effective": null,
    "gpu_density_A_fallback_from_vector": false,
    "xtb_A_used": false,
    "xtb_A_success": false,
    "xtb_charge_length_mismatch": false
  },
  "B:443": {
    "id": "B:443",
    "chain": "B",
    "resseq": 443,
    "resname": "C",
    "sasa": 2.277505874633789,
    "partial_charge_B": -3.375,
    "F_metal": 3.91399029726412,
    "F_P": 55.15419505438057,
    "F_hal": 0.0,
    "total_density": 84806.2265625,
    "centroid": [
      26.83455467224121,
      28.839603424072266,
      29.55397605895996
    ],
    "dipole_rho": [
      -67446.7109375,
      7093.3828125,
      -1365.7249755859375
    ],
    "curv_rho": 286734112.0,
    "curv_rho_failed": false,
    "gpu_density_B_requested": "vector",
    "gpu_density_B_effective": "vector",
    "gpu_density_B_fallback_from_vector": false,
    "gpu_density_A_requested": null,
    "gpu_density_A_effective": null,
    "gpu_density_A_fallback_from_vector": false,
    "xtb_A_used": false,
    "xtb_A_success": false,
    "xtb_charge_length_mismatch": false
  },
  "B:444": {
    "id": "B:444",
    "chain": "B",
    "resseq": 444,
    "resname": "G",
    "sasa": 2.9953365325927734,
    "partial_charge_B": -2.4749999999999996,
    "F_metal": 3.1740991569696186,
    "F_P": 48.308904275519,
    "F_hal": 0.0,
    "total_density": 79773.8359375,
    "centroid": [
      26.902341842651367,
      28.92772674560547,
      29.942216873168945
    ],
    "dipole_rho": [
      -61162.3515625,
      6150.53369140625,
      -15260.466796875
    ],
    "curv_rho": 251995680.0,
    "curv_rho_failed": false,
    "gpu_density_B_requested": "vector",
    "gpu_density_B_effective": "vector",
    "gpu_density_B_fallback_from_vector": false,
    "gpu_density_A_requested": null,
    "gpu_density_A_effective": null,
    "gpu_density_A_fallback_from_vector": false,
    "xtb_A_used": false,
    "xtb_A_success": false,
    "xtb_charge_length_mismatch": false
  },
  "B:445": {
    "id": "B:445",
    "chain": "B",
    "resseq": 445,
    "resname": "G",
    "sasa": 3.1632845401763916,
    "partial_charge_B": -2.4749999999999996,
    "F_metal": 2.893697198300192,
    "F_P": 48.46528514333028,
    "F_hal": 0.0,
    "total_density": 80368.828125,
    "centroid": [
      26.7625675201416,
      28.77618408203125,
      30.20211410522461
    ],
    "dipole_rho": [
      -62304.61328125,
      -2628.18359375,
      -30120.65625
    ],
    "curv_rho": 260460848.0,
    "curv_rho_failed": false,
    "gpu_density_B_requested": "vector",
    "gpu_density_B_effective": "vector",
    "gpu_density_B_fallback_from_vector": false,
    "gpu_density_A_requested": null,
    "gpu_density_A_effective": null,
    "gpu_density_A_fallback_from_vector": false,
    "xtb_A_used": false,
    "xtb_A_success": false,
    "xtb_charge_length_mismatch": false
  },
  "B:446": {
    "id": "B:446",
    "chain": "B",
    "resseq": 446,
    "resname": "G",
    "sasa": 3.477847099304199,
    "partial_charge_B": -2.4749999999999996,
    "F_metal": 2.9372432047507324,
    "F_P": 48.29506793941633,
    "F_hal": 0.0,
    "total_density": 81821.75,
    "centroid": [
      26.610815048217773,
      28.57408332824707,
      30.51460838317871
    ],
    "dipole_rho": [
      -50315.73828125,
      -13204.79296875,
      -37484.02734375
    ],
    "curv_rho": 265633456.0,
    "curv_rho_failed": false,
    "gpu_density_B_requested": "vector",
    "gpu_density_B_effective": "vector",
    "gpu_density_B_fallback_from_vector": false,
    "gpu_density_A_requested": null,
    "gpu_density_A_effective": null,
    "gpu_density_A_fallback_from_vector": false,
    "xtb_A_used": false,
    "xtb_A_success": false,
    "xtb_charge_length_mismatch": false
  },
  "B:447": {
    "id": "B:447",
    "chain": "B",
    "resseq": 447,
    "resname": "G",
    "sasa": 2.053854465484619,
    "partial_charge_B": -2.4749999999999996,
    "F_metal": 3.4319167436225877,
    "F_P": 52.10908193210441,
    "F_hal": 0.0,
    "total_density": 91199.3203125,
    "centroid": [
      26.408926010131836,
      28.313228607177734,
      30.653440475463867
    ],
    "dipole_rho": [
      -47935.6640625,
      -12716.8349609375,
      -43834.34375
    ],
    "curv_rho": 305039456.0,
    "curv_rho_failed": false,
    "gpu_density_B_requested": "vector",
    "gpu_density_B_effective": "vector",
    "gpu_density_B_fallback_from_vector": false,
    "gpu_density_A_requested": null,
    "gpu_density_A_effective": null,
    "gpu_density_A_fallback_from_vector": false,
    "xtb_A_used": false,
    "xtb_A_success": false,
    "xtb_charge_length_mismatch": false
  },
  "B:448": {
    "id": "B:448",
    "chain": "B",
    "resseq": 448,
    "resname": "A",
    "sasa": 0.31529858708381653,
    "partial_charge_B": -1.3866222849597987,
    "F_metal": 5.165494511667859,
    "F_P": 55.23223906714765,
    "F_hal": 0.0,
    "total_density": 117278.1328125,
    "centroid": [
      25.89638328552246,
      28.046119689941406,
      30.86001968383789
    ],
    "dipole_rho": [
      -39232.203125,
      -29986.857421875,
      -49518.02734375
    ],
    "curv_rho": 415419200.0,
    "curv_rho_failed": false,
    "gpu_density_B_requested": "vector",
    "gpu_density_B_effective": "vector",
    "gpu_density_B_fallback_from_vector": false,
    "gpu_density_A_requested": null,
    "gpu_density_A_effective": null,
    "gpu_density_A_fallback_from_vector": false,
    "xtb_A_used": false,
    "xtb_A_success": false,
    "xtb_charge_length_mismatch": false
  },
  "B:449": {
    "id": "B:449",
    "chain": "B",
    "resseq": 449,
    "resname": "G",
    "sasa": 0.0630597174167633,
    "partial_charge_B": -1.1580682832293867,
    "F_metal": 8.14230050824358,
    "F_P": 60.048988421899786,
    "F_hal": 0.0,
    "total_density": 126788.6953125,
    "centroid": [
      25.711339950561523,
      27.651649475097656,
      31.022315979003906
    ],
    "dipole_rho": [
      -31759.1171875,
      -38724.125,
      -40725.96484375
    ],
    "curv_rho": 454844320.0,
    "curv_rho_failed": false,
    "gpu_density_B_requested": "vector",
    "gpu_density_B_effective": "vector",
    "gpu_density_B_fallback_from_vector": false,
    "gpu_density_A_requested": null,
    "gpu_density_A_effective": null,
    "gpu_density_A_fallback_from_vector": false,
    "xtb_A_used": false,
    "xtb_A_success": false,
    "xtb_charge_length_mismatch": false
  },
  "B:450": {
    "id": "B:450",
    "chain": "B",
    "resseq": 450,
    "resname": "G",
    "sasa": 0.0,
    "partial_charge_B": -0.9899999999999999,
    "F_metal": 7.642666843131715,
    "F_P": 64.7189160649361,
    "F_hal": 0.0,
    "total_density": 139891.40625,
    "centroid": [
      25.592992782592773,
      27.271121978759766,
      31.0184383392334
    ],
    "dipole_rho": [
      -25350.9765625,
      -32891.3671875,
      -32953.71484375
    ],
    "curv_rho": 509552256.0,
    "curv_rho_failed": false,
    "gpu_density_B_requested": "vector",
    "gpu_density_B_effective": "vector",
    "gpu_density_B_fallback_from_vector": false,
    "gpu_density_A_requested": null,
    "gpu_density_A_effective": null,
    "gpu_density_A_fallback_from_vector": false,
    "xtb_A_used": false,
    "xtb_A_success": false,
    "xtb_charge_length_mismatch": false
  },
  "B:451": {
    "id": "B:451",
    "chain": "B",
    "resseq": 451,
    "resname": "A",
    "sasa": 0.0,
    "partial_charge_B": -0.7499999999999999,
    "F_metal": 7.822274430807604,
    "F_P": 65.36468759630785,
    "F_hal": 0.0,
    "total_density": 135859.328125,
    "centroid": [
      25.542814254760742,
      26.933021545410156,
      31.40639305114746
    ],
    "dipole_rho": [
      -44788.55078125,
      -30972.712890625,
      -46434.16796875
    ],
    "curv_rho": 482860672.0,
    "curv_rho_failed": false,
    "gpu_density_B_requested": "vector",
    "gpu_density_B_effective": "vector",
    "gpu_density_B_fallback_from_vector": false,
    "gpu_density_A_requested": null,
    "gpu_density_A_effective": null,
    "gpu_density_A_fallback_from_vector": false,
    "xtb_A_used": false,
    "xtb_A_success": false,
    "xtb_charge_length_mismatch": false
  },
  "B:452": {
    "id": "B:452",
    "chain": "B",
    "resseq": 452,
    "resname": "A",
    "sasa": 0.0,
    "partial_charge_B": -0.7499999999999999,
    "F_metal": 5.399291541101607,
    "F_P": 64.36307924278454,
    "F_hal": 0.0,
    "total_density": 129476.3359375,
    "centroid": [
      25.505117416381836,
      26.79185676574707,
      31.864286422729492
    ],
    "dipole_rho": [
      -9700.2236328125,
      -28233.5546875,
      -33692.640625
    ],
    "curv_rho": 446506592.0,
    "curv_rho_failed": false,
    "gpu_density_B_requested": "vector",
    "gpu_density_B_effective": "vector",
    "gpu_density_B_fallback_from_vector": false,
    "gpu_density_A_requested": null,
    "gpu_density_A_effective": null,
    "gpu_density_A_fallback_from_vector": false,
    "xtb_A_used": false,
    "xtb_A_success": false,
    "xtb_charge_length_mismatch": false
  },
  "B:453": {
    "id": "B:453",
    "chain": "B",
    "resseq": 453,
    "resname": "G",
    "sasa": 0.0,
    "partial_charge_B": -0.9899999999999999,
    "F_metal": 3.940087182028523,
    "F_P": 61.36540799825077,
    "F_hal": 0.0,
    "total_density": 126123.484375,
    "centroid": [
      25.614402770996094,
      26.401336669921875,
      32.21696472167969
    ],
    "dipole_rho": [
      -16283.771484375,
      -35091.61328125,
      -29884.078125
    ],
    "curv_rho": 404939808.0,
    "curv_rho_failed": false,
    "gpu_density_B_requested": "vector",
    "gpu_density_B_effective": "vector",
    "gpu_density_B_fallback_from_vector": false,
    "gpu_density_A_requested": null,
    "gpu_density_A_effective": null,
    "gpu_density_A_fallback_from_vector": false,
    "xtb_A_used": false,
    "xtb_A_success": false,
    "xtb_charge_length_mismatch": false
  },
  "B:454": {
    "id": "B:454",
    "chain": "B",
    "resseq": 454,
    "resname": "G",
    "sasa": 0.0,
    "partial_charge_B": -0.9899999999999999,
    "F_metal": 3.2723769699190566,
    "F_P": 62.53071369503905,
    "F_hal": 0.0,
    "total_density": 120741.859375,
    "centroid": [
      25.722732543945312,
      26.087587356567383,
      32.48054504394531
    ],
    "dipole_rho": [
      -33615.28125,
      -29703.77734375,
      -21324.23046875
    ],
    "curv_rho": 398190176.0,
    "curv_rho_failed": false,
    "gpu_density_B_requested": "vector",
    "gpu_density_B_effective": "vector",
    "gpu_density_B_fallback_from_vector": false,
    "gpu_density_A_requested": null,
    "gpu_density_A_effective": null,
    "gpu_density_A_fallback_from_vector": false,
    "xtb_A_used": false,
    "xtb_A_success": false,
    "xtb_charge_length_mismatch": false
  },
  "B:455": {
    "id": "B:455",
    "chain": "B",
    "resseq": 455,
    "resname": "G",
    "sasa": 0.0,
    "partial_charge_B": -0.9899999999999999,
    "F_metal": 2.590594058979583,
    "F_P": 56.45455759002289,
    "F_hal": 0.0,
    "total_density": 112071.1015625,
    "centroid": [
      25.942707061767578,
      25.888072967529297,
      32.78736877441406
    ],
    "dipole_rho": [
      -47809.8515625,
      -39389.93359375,
      -23042.083984375
    ],
    "curv_rho": 354939680.0,
    "curv_rho_failed": false,
    "gpu_density_B_requested": "vector",
    "gpu_density_B_effective": "vector",
    "gpu_density_B_fallback_from_vector": false,
    "gpu_density_A_requested": null,
    "gpu_density_A_effective": null,
    "gpu_density_A_fallback_from_vector": false,
    "xtb_A_used": false,
    "xtb_A_success": false,
    "xtb_charge_length_mismatch": false
  },
  "B:456": {
    "id": "B:456",
    "chain": "B",
    "resseq": 456,
    "resname": "A",
    "sasa": 0.2837687134742737,
    "partial_charge_B": -1.322960026376747,
    "F_metal": 2.0953808882924085,
    "F_P": 52.33994887596796,
    "F_hal": 0.0,
    "total_density": 95553.5,
    "centroid": [
      26.149194717407227,
      25.867938995361328,
      33.07011032104492
    ],
    "dipole_rho": [
      -43622.765625,
      -30449.8828125,
      -29834.958984375
    ],
    "curv_rho": 291249792.0,
    "curv_rho_failed": false,
    "gpu_density_B_requested": "vector",
    "gpu_density_B_effective": "vector",
    "gpu_density_B_fallback_from_vector": false,
    "gpu_density_A_requested": null,
    "gpu_density_A_effective": null,
    "gpu_density_A_fallback_from_vector": false,
    "xtb_A_used": false,
    "xtb_A_success": false,
    "xtb_charge_length_mismatch": false
  },
  "B:457": {
    "id": "B:457",
    "chain": "B",
    "resseq": 457,
    "resname": "G",
    "sasa": 0.3468284606933594,
    "partial_charge_B": -1.9143755974765628,
    "F_metal": 1.7310833646032773,
    "F_P": 46.514467423166515,
    "F_hal": 0.0,
    "total_density": 90460.4296875,
    "centroid": [
      26.0950870513916,
      25.954164505004883,
      33.44632339477539
    ],
    "dipole_rho": [
      -38845.15625,
      -36281.00390625,
      -34847.69140625
    ],
    "curv_rho": 242923600.0,
    "curv_rho_failed": false,
    "gpu_density_B_requested": "vector",
    "gpu_density_B_effective": "vector",
    "gpu_density_B_fallback_from_vector": false,
    "gpu_density_A_requested": null,
    "gpu_density_A_effective": null,
    "gpu_density_A_fallback_from_vector": false,
    "xtb_A_used": false,
    "xtb_A_success": false,
    "xtb_charge_length_mismatch": false
  },
  "B:458": {
    "id": "B:458",
    "chain": "B",
    "resseq": 458,
    "resname": "U",
    "sasa": 2.5459280014038086,
    "partial_charge_B": -4.425,
    "F_metal": 1.4873447085263818,
    "F_P": 46.96925889901402,
    "F_hal": 0.0,
    "total_density": 67380.5859375,
    "centroid": [
      26.020601272583008,
      26.136009216308594,
      33.82666015625
    ],
    "dipole_rho": [
      -25235.8203125,
      -23834.359375,
      -30640.25
    ],
    "curv_rho": 175148624.0,
    "curv_rho_failed": false,
    "gpu_density_B_requested": "vector",
    "gpu_density_B_effective": "vector",
    "gpu_density_B_fallback_from_vector": false,
    "gpu_density_A_requested": null,
    "gpu_density_A_effective": null,
    "gpu_density_A_fallback_from_vector": false,
    "xtb_A_used": false,
    "xtb_A_success": false,
    "xtb_charge_length_mismatch": false
  },
  "B:459": {
    "id": "B:459",
    "chain": "B",
    "resseq": 459,
    "resname": "A",
    "sasa": 2.376509189605713,
    "partial_charge_B": -1.8749999999999996,
    "F_metal": 1.3997496444399806,
    "F_P": 42.789160229055966,
    "F_hal": 0.0,
    "total_density": 68511.515625,
    "centroid": [
      25.73175048828125,
      26.14885711669922,
      33.964149475097656
    ],
    "dipole_rho": [
      -15764.5576171875,
      -33545.49609375,
      -41109.171875
    ],
    "curv_rho": 177427744.0,
    "curv_rho_failed": false,
    "gpu_density_B_requested": "vector",
    "gpu_density_B_effective": "vector",
    "gpu_density_B_fallback_from_vector": false,
    "gpu_density_A_requested": null,
    "gpu_density_A_effective": null,
    "gpu_density_A_fallback_from_vector": false,
    "xtb_A_used": false,
    "xtb_A_success": false,
    "xtb_charge_length_mismatch": false
  },
  "B:460": {
    "id": "B:460",
    "chain": "B",
    "resseq": 460,
    "resname": "A",
    "sasa": 3.4367544651031494,
    "partial_charge_B": -1.8749999999999996,
    "F_metal": 1.332847684036777,
    "F_P": 42.5562328242072,
    "F_hal": 0.0,
    "total_density": 65576.6171875,
    "centroid": [
      25.509672164916992,
      26.094228744506836,
      34.13155746459961
    ],
    "dipole_rho": [
      -4752.4580078125,
      -29584.1953125,
      -43800.94921875
    ],
    "curv_rho": 169619728.0,
    "curv_rho_failed": false,
    "gpu_density_B_requested": "vector",
    "gpu_density_B_effective": "vector",
    "gpu_density_B_fallback_from_vector": false,
    "gpu_density_A_requested": null,
    "gpu_density_A_effective": null,
    "gpu_density_A_fallback_from_vector": false,
    "xtb_A_used": false,
    "xtb_A_success": false,
    "xtb_charge_length_mismatch": false
  },
  "B:461": {
    "id": "B:461",
    "chain": "B",
    "resseq": 461,
    "resname": "A",
    "sasa": 3.263758897781372,
    "partial_charge_B": -1.8749999999999996,
    "F_metal": 1.3515810042990877,
    "F_P": 44.150679226688936,
    "F_hal": 0.0,
    "total_density": 67285.5,
    "centroid": [
      25.338552474975586,
      25.83687400817871,
      34.216861724853516
    ],
    "dipole_rho": [
      11077.384765625,
      -31882.916015625,
      -42169.44921875
    ],
    "curv_rho": 179152720.0,
    "curv_rho_failed": false,
    "gpu_density_B_requested": "vector",
    "gpu_density_B_effective": "vector",
    "gpu_density_B_fallback_from_vector": false,
    "gpu_density_A_requested": null,
    "gpu_density_A_effective": null,
    "gpu_density_A_fallback_from_vector": false,
    "xtb_A_used": false,
    "xtb_A_success": false,
    "xtb_charge_length_mismatch": false
  },
  "B:462": {
    "id": "B:462",
    "chain": "B",
    "resseq": 462,
    "resname": "G",
    "sasa": 2.5297446250915527,
    "partial_charge_B": -2.4749999999999996,
    "F_metal": 1.4469124812028222,
    "F_P": 46.49557309738969,
    "F_hal": 0.0,
    "total_density": 79456.2890625,
    "centroid": [
      25.13656997680664,
      25.479598999023438,
      34.1613883972168
    ],
    "dipole_rho": [
      20846.2578125,
      -32965.82421875,
      -44747.34375
    ],
    "curv_rho": 219474912.0,
    "curv_rho_failed": false,
    "gpu_density_B_requested": "vector",
    "gpu_density_B_effective": "vector",
    "gpu_density_B_fallback_from_vector": false,
    "gpu_density_A_requested": null,
    "gpu_density_A_effective": null,
    "gpu_density_A_fallback_from_vector": false,
    "xtb_A_used": false,
    "xtb_A_success": false,
    "xtb_charge_length_mismatch": false
  },
  "B:463": {
    "id": "B:463",
    "chain": "B",
    "resseq": 463,
    "resname": "U",
    "sasa": 2.3016796112060547,
    "partial_charge_B": -4.425,
    "F_metal": 1.3653493655353754,
    "F_P": 50.00359155175714,
    "F_hal": 0.0,
    "total_density": 74528.34375,
    "centroid": [
      25.08817481994629,
      25.166860580444336,
      34.4034309387207
    ],
    "dipole_rho": [
      19952.57421875,
      -23497.35546875,
      -36353.484375
    ],
    "curv_rho": 202330784.0,
    "curv_rho_failed": false,
    "gpu_density_B_requested": "vector",
    "gpu_density_B_effective": "vector",
    "gpu_density_B_fallback_from_vector": false,
    "gpu_density_A_requested": null,
    "gpu_density_A_effective": null,
    "gpu_density_A_fallback_from_vector": false,
    "xtb_A_used": false,
    "xtb_A_success": false,
    "xtb_charge_length_mismatch": false
  },
  "B:464": {
    "id": "B:464",
    "chain": "B",
    "resseq": 464,
    "resname": "U",
    "sasa": 0.18917915225028992,
    "partial_charge_B": -2.6714571555030755,
    "F_metal": 1.2642493551190785,
    "F_P": 52.930499823903595,
    "F_hal": 0.0,
    "total_density": 73815.9453125,
    "centroid": [
      25.068998336791992,
      24.869901657104492,
      34.58186340332031
    ],
    "dipole_rho": [
      14248.6923828125,
      -15946.4248046875,
      -43503.50390625
    ],
    "curv_rho": 191946496.0,
    "curv_rho_failed": false,
    "gpu_density_B_requested": "vector",
    "gpu_density_B_effective": "vector",
    "gpu_density_B_fallback_from_vector": false,
    "gpu_density_A_requested": null,
    "gpu_density_A_effective": null,
    "gpu_density_A_fallback_from_vector": false,
    "xtb_A_used": false,
    "xtb_A_success": false,
    "xtb_charge_length_mismatch": false
  },
  "B:465": {
    "id": "B:465",
    "chain": "B",
    "resseq": 465,
    "resname": "A",
    "sasa": 2.4755125045776367,
    "partial_charge_B": -1.8749999999999996,
    "F_metal": 1.1512685555079671,
    "F_P": 43.33986860362234,
    "F_hal": 0.0,
    "total_density": 70464.6640625,
    "centroid": [
      25.375843048095703,
      24.54450225830078,
      34.767208099365234
    ],
    "dipole_rho": [
      8411.7294921875,
      -10314.4365234375,
      -49010.41796875
    ],
    "curv_rho": 171069456.0,
    "curv_rho_failed": false,
    "gpu_density_B_requested": "vector",
    "gpu_density_B_effective": "vector",
    "gpu_density_B_fallback_from_vector": false,
    "gpu_density_A_requested": null,
    "gpu_density_A_effective": null,
    "gpu_density_A_fallback_from_vector": false,
    "xtb_A_used": false,
    "xtb_A_success": false,
    "xtb_charge_length_mismatch": false
  },
  "B:466": {
    "id": "B:466",
    "chain": "B",
    "resseq": 466,
    "resname": "A",
    "sasa": 2.33320951461792,
    "partial_charge_B": -1.8749999999999996,
    "F_metal": 1.1684070812561478,
    "F_P": 44.80210580925211,
    "F_hal": 0.0,
    "total_density": 69981.4765625,
    "centroid": [
      25.487783432006836,
      24.8057918548584,
      34.67127227783203
    ],
    "dipole_rho": [
      2640.910400390625,
      -17553.28125,
      -46687.10546875
    ],
    "curv_rho": 183617392.0,
    "curv_rho_failed": false,
    "gpu_density_B_requested": "vector",
    "gpu_density_B_effective": "vector",
    "gpu_density_B_fallback_from_vector": false,
    "gpu_density_A_requested": null,
    "gpu_density_A_effective": null,
    "gpu_density_A_fallback_from_vector": false,
    "xtb_A_used": false,
    "xtb_A_success": false,
    "xtb_charge_length_mismatch": false
  },
  "B:467": {
    "id": "B:467",
    "chain": "B",
    "resseq": 467,
    "resname": "U",
    "sasa": 5.1781206130981445,
    "partial_charge_B": -4.425,
    "F_metal": 1.0438662038706314,
    "F_P": 41.17249308227907,
    "F_hal": 0.0,
    "total_density": 57869.05859375,
    "centroid": [
      25.63472557067871,
      25.312971115112305,
      34.843502044677734
    ],
    "dipole_rho": [
      -13026.685546875,
      -15529.4970703125,
      -35712.80859375
    ],
    "curv_rho": 132023696.0,
    "curv_rho_failed": false,
    "gpu_density_B_requested": "vector",
    "gpu_density_B_effective": "vector",
    "gpu_density_B_fallback_from_vector": false,
    "gpu_density_A_requested": null,
    "gpu_density_A_effective": null,
    "gpu_density_A_fallback_from_vector": false,
    "xtb_A_used": false,
    "xtb_A_success": false,
    "xtb_charge_length_mismatch": false
  },
  "B:468": {
    "id": "B:468",
    "chain": "B",
    "resseq": 468,
    "resname": "A",
    "sasa": 0.0,
    "partial_charge_B": -0.7499999999999999,
    "F_metal": 1.3361521163435945,
    "F_P": 49.00065234898029,
    "F_hal": 0.0,
    "total_density": 90309.4765625,
    "centroid": [
      25.577701568603516,
      24.985910415649414,
      34.34751510620117
    ],
    "dipole_rho": [
      -23063.533203125,
      -21996.328125,
      -44250.890625
    ],
    "curv_rho": 222369440.0,
    "curv_rho_failed": false,
    "gpu_density_B_requested": "vector",
    "gpu_density_B_effective": "vector",
    "gpu_density_B_fallback_from_vector": false,
    "gpu_density_A_requested": null,
    "gpu_density_A_effective": null,
    "gpu_density_A_fallback_from_vector": false,
    "xtb_A_used": false,
    "xtb_A_success": false,
    "xtb_charge_length_mismatch": false
  },
  "B:469": {
    "id": "B:469",
    "chain": "B",
    "resseq": 469,
    "resname": "C",
    "sasa": 0.09458957612514496,
    "partial_charge_B": -1.6937760338782917,
    "F_metal": 1.6074854621163879,
    "F_P": 55.91194860571626,
    "F_hal": 0.0,
    "total_density": 96639.6484375,
    "centroid": [
      25.744417190551758,
      24.966136932373047,
      33.99031448364258
    ],
    "dipole_rho": [
      -13681.7822265625,
      -21683.8125,
      -36129.94140625
    ],
    "curv_rho": 273696928.0,
    "curv_rho_failed": false,
    "gpu_density_B_requested": "vector",
    "gpu_density_B_effective": "vector",
    "gpu_density_B_fallback_from_vector": false,
    "gpu_density_A_requested": null,
    "gpu_density_A_effective": null,
    "gpu_density_A_fallback_from_vector": false,
    "xtb_A_used": false,
    "xtb_A_success": false,
    "xtb_charge_length_mismatch": false
  },
  "B:470": {
    "id": "B:470",
    "chain": "B",
    "resseq": 470,
    "resname": "C",
    "sasa": 0.0,
    "partial_charge_B": -1.3499999999999999,
    "F_metal": 1.8827557518527396,
    "F_P": 58.33889786360693,
    "F_hal": 0.0,
    "total_density": 109087.3203125,
    "centroid": [
      25.503238677978516,
      25.217605590820312,
      33.66655731201172
    ],
    "dipole_rho": [
      -8993.314453125,
      -20044.462890625,
      -44514.6484375
    ],
    "curv_rho": 328300992.0,
    "curv_rho_failed": false,
    "gpu_density_B_requested": "vector",
    "gpu_density_B_effective": "vector",
    "gpu_density_B_fallback_from_vector": false,
    "gpu_density_A_requested": null,
    "gpu_density_A_effective": null,
    "gpu_density_A_fallback_from_vector": false,
    "xtb_A_used": false,
    "xtb_A_success": false,
    "xtb_charge_length_mismatch": false
  },
  "B:471": {
    "id": "B:471",
    "chain": "B",
    "resseq": 471,
    "resname": "U",
    "sasa": 0.0,
    "partial_charge_B": -1.7699999999999998,
    "F_metal": 2.0665104364676345,
    "F_P": 59.74269287626675,
    "F_hal": 0.0,
    "total_density": 111209.75,
    "centroid": [
      25.265092849731445,
      25.48319435119629,
      33.410125732421875
    ],
    "dipole_rho": [
      3744.251220703125,
      -24142.404296875,
      -49709.74609375
    ],
    "curv_rho": 356742016.0,
    "curv_rho_failed": false,
    "gpu_density_B_requested": "vector",
    "gpu_density_B_effective": "vector",
    "gpu_density_B_fallback_from_vector": false,
    "gpu_density_A_requested": null,
    "gpu_density_A_effective": null,
    "gpu_density_A_fallback_from_vector": false,
    "xtb_A_used": false,
    "xtb_A_success": false,
    "xtb_charge_length_mismatch": false
  },
  "B:472": {
    "id": "B:472",
    "chain": "B",
    "resseq": 472,
    "resname": "U",
    "sasa": 0.0,
    "partial_charge_B": -1.7699999999999998,
    "F_metal": 2.1460917112893974,
    "F_P": 56.3968697805176,
    "F_hal": 0.0,
    "total_density": 104137.296875,
    "centroid": [
      25.175769805908203,
      25.81743049621582,
      33.336708068847656
    ],
    "dipole_rho": [
      13229.486328125,
      -35280.55078125,
      -42158.09375
    ],
    "curv_rho": 339548000.0,
    "curv_rho_failed": false,
    "gpu_density_B_requested": "vector",
    "gpu_density_B_effective": "vector",
    "gpu_density_B_fallback_from_vector": false,
    "gpu_density_A_requested": null,
    "gpu_density_A_effective": null,
    "gpu_density_A_fallback_from_vector": false,
    "xtb_A_used": false,
    "xtb_A_success": false,
    "xtb_charge_length_mismatch": false
  },
  "B:473": {
    "id": "B:473",
    "chain": "B",
    "resseq": 473,
    "resname": "U",
    "sasa": 0.1261194348335266,
    "partial_charge_B": -2.37097143700205,
    "F_metal": 1.9930533066980647,
    "F_P": 51.17849689491978,
    "F_hal": 0.0,
    "total_density": 94904.8515625,
    "centroid": [
      25.207042694091797,
      26.262208938598633,
      33.336673736572266
    ],
    "dipole_rho": [
      7449.69580078125,
      -37778.35546875,
      -47056.75
    ],
    "curv_rho": 283056736.0,
    "curv_rho_failed": false,
    "gpu_density_B_requested": "vector",
    "gpu_density_B_effective": "vector",
    "gpu_density_B_fallback_from_vector": false,
    "gpu_density_A_requested": null,
    "gpu_density_A_effective": null,
    "gpu_density_A_fallback_from_vector": false,
    "xtb_A_used": false,
    "xtb_A_success": false,
    "xtb_charge_length_mismatch": false
  },
  "B:474": {
    "id": "B:474",
    "chain": "B",
    "resseq": 474,
    "resname": "G",
    "sasa": 1.2927242517471313,
    "partial_charge_B": -2.4749999999999996,
    "F_metal": 1.8220511205520589,
    "F_P": 43.18363226299502,
    "F_hal": 0.0,
    "total_density": 71882.875,
    "centroid": [
      25.368501663208008,
      26.644489288330078,
      33.4659309387207
    ],
    "dipole_rho": [
      -9716.373046875,
      -32106.681640625,
      -35123.5703125
    ],
    "curv_rho": 201778896.0,
    "curv_rho_failed": false,
    "gpu_density_B_requested": "vector",
    "gpu_density_B_effective": "vector",
    "gpu_density_B_fallback_from_vector": false,
    "gpu_density_A_requested": null,
    "gpu_density_A_effective": null,
    "gpu_density_A_fallback_from_vector": false,
    "xtb_A_used": false,
    "xtb_A_success": false,
    "xtb_charge_length_mismatch": false
  },
  "B:475": {
    "id": "B:475",
    "chain": "B",
    "resseq": 475,
    "resname": "C",
    "sasa": 0.8828360438346863,
    "partial_charge_B": -3.375,
    "F_metal": 1.8844874596475967,
    "F_P": 44.62853708622035,
    "F_hal": 0.0,
    "total_density": 73503.3671875,
    "centroid": [
      25.65592384338379,
      26.71636962890625,
      33.26343536376953
    ],
    "dipole_rho": [
      -15177.005859375,
      -40577.83984375,
      -37796.83203125
    ],
    "curv_rho": 208128864.0,
    "curv_rho_failed": false,
    "gpu_density_B_requested": "vector",
    "gpu_density_B_effective": "vector",
    "gpu_density_B_fallback_from_vector": false,
    "gpu_density_A_requested": null,
    "gpu_density_A_effective": null,
    "gpu_density_A_fallback_from_vector": false,
    "xtb_A_used": false,
    "xtb_A_success": false,
    "xtb_charge_length_mismatch": false
  },
  "B:476": {
    "id": "B:476",
    "chain": "B",
    "resseq": 476,
    "resname": "U",
    "sasa": 3.899505138397217,
    "partial_charge_B": -4.425,
    "F_metal": 1.807691507836216,
    "F_P": 44.96298660122279,
    "F_hal": 0.0,
    "total_density": 68476.6328125,
    "centroid": [
      25.94312286376953,
      26.72584342956543,
      33.234989166259766
    ],
    "dipole_rho": [
      -32685.328125,
      -40049.15234375,
      -30830.400390625
    ],
    "curv_rho": 180281088.0,
    "curv_rho_failed": false,
    "gpu_density_B_requested": "vector",
    "gpu_density_B_effective": "vector",
    "gpu_density_B_fallback_from_vector": false,
    "gpu_density_A_requested": null,
    "gpu_density_A_effective": null,
    "gpu_density_A_fallback_from_vector": false,
    "xtb_A_used": false,
    "xtb_A_success": false,
    "xtb_charge_length_mismatch": false
  },
  "B:477": {
    "id": "B:477",
    "chain": "B",
    "resseq": 477,
    "resname": "C",
    "sasa": 3.068694829940796,
    "partial_charge_B": -3.375,
    "F_metal": 1.9580225704555734,
    "F_P": 45.17177115711445,
    "F_hal": 0.0,
    "total_density": 68402.15625,
    "centroid": [
      26.25875473022461,
      26.73348045349121,
      32.98712158203125
    ],
    "dipole_rho": [
      -37719.40234375,
      -28471.43359375,
      -25951.1875
    ],
    "curv_rho": 185882080.0,
    "curv_rho_failed": false,
    "gpu_density_B_requested": "vector",
    "gpu_density_B_effective": "vector",
    "gpu_density_B_fallback_from_vector": false,
    "gpu_density_A_requested": null,
    "gpu_density_A_effective": null,
    "gpu_density_A_fallback_from_vector": false,
    "xtb_A_used": false,
    "xtb_A_success": false,
    "xtb_charge_length_mismatch": false
  },
  "B:478": {
    "id": "B:478",
    "chain": "B",
    "resseq": 478,
    "resname": "A",
    "sasa": 4.622485160827637,
    "partial_charge_B": -1.8749999999999996,
    "F_metal": 2.260563091326582,
    "F_P": 46.9746656412387,
    "F_hal": 0.0,
    "total_density": 75412.2578125,
    "centroid": [
      26.358776092529297,
      26.56827163696289,
      32.62761688232422
    ],
    "dipole_rho": [
      -50826.75390625,
      -31851.6171875,
      -21290.142578125
    ],
    "curv_rho": 220574896.0,
    "curv_rho_failed": false,
    "gpu_density_B_requested": "vector",
    "gpu_density_B_effective": "vector",
    "gpu_density_B_fallback_from_vector": false,
    "gpu_density_A_requested": null,
    "gpu_density_A_effective": null,
    "gpu_density_A_fallback_from_vector": false,
    "xtb_A_used": false,
    "xtb_A_success": false,
    "xtb_charge_length_mismatch": false
  },
  "B:479": {
    "id": "B:479",
    "chain": "B",
    "resseq": 479,
    "resname": "U",
    "sasa": 1.7656720876693726,
    "partial_charge_B": -4.425,
    "F_metal": 3.03274340570606,
    "F_P": 51.282281121635705,
    "F_hal": 0.0,
    "total_density": 79730.203125,
    "centroid": [
      26.358232498168945,
      26.705406188964844,
      32.18107986450195
    ],
    "dipole_rho": [
      -37574.28515625,
      -19739.0234375,
      -23580.880859375
    ],
    "curv_rho": 245234096.0,
    "curv_rho_failed": false,
    "gpu_density_B_requested": "vector",
    "gpu_density_B_effective": "vector",
    "gpu_density_B_fallback_from_vector": false,
    "gpu_density_A_requested": null,
    "gpu_density_A_effective": null,
    "gpu_density_A_fallback_from_vector": false,
    "xtb_A_used": false,
    "xtb_A_success": false,
    "xtb_charge_length_mismatch": false
  },
  "B:480": {
    "id": "B:480",
    "chain": "B",
    "resseq": 480,
    "resname": "U",
    "sasa": 0.4098881483078003,
    "partial_charge_B": -3.723157099251173,
    "F_metal": 4.2873721156032465,
    "F_P": 60.21873463373218,
    "F_hal": 0.0,
    "total_density": 105837.6640625,
    "centroid": [
      26.09109878540039,
      26.62066650390625,
      31.738750457763672
    ],
    "dipole_rho": [
      -54165.234375,
      -19614.482421875,
      -24527.654296875
    ],
    "curv_rho": 361877824.0,
    "curv_rho_failed": false,
    "gpu_density_B_requested": "vector",
    "gpu_density_B_effective": "vector",
    "gpu_density_B_fallback_from_vector": false,
    "gpu_density_A_requested": null,
    "gpu_density_A_effective": null,
    "gpu_density_A_fallback_from_vector": false,
    "xtb_A_used": false,
    "xtb_A_success": false,
    "xtb_charge_length_mismatch": false
  },
  "B:481": {
    "id": "B:481",
    "chain": "B",
    "resseq": 481,
    "resname": "G",
    "sasa": 0.2522388696670532,
    "partial_charge_B": -1.6622731329175475,
    "F_metal": 5.934072960358202,
    "F_P": 63.5231744232758,
    "F_hal": 0.0,
    "total_density": 123956.5625,
    "centroid": [
      25.960081100463867,
      26.923221588134766,
      31.14952850341797
    ],
    "dipole_rho": [
      -55567.8671875,
      -11808.021484375,
      -19631.857421875
    ],
    "curv_rho": 442012288.0,
    "curv_rho_failed": false,
    "gpu_density_B_requested": "vector",
    "gpu_density_B_effective": "vector",
    "gpu_density_B_fallback_from_vector": false,
    "gpu_density_A_requested": null,
    "gpu_density_A_effective": null,
    "gpu_density_A_fallback_from_vector": false,
    "xtb_A_used": false,
    "xtb_A_success": false,
    "xtb_charge_length_mismatch": false
  },
  "B:482": {
    "id": "B:482",
    "chain": "B",
    "resseq": 482,
    "resname": "A",
    "sasa": 0.0,
    "partial_charge_B": -0.7499999999999999,
    "F_metal": 5.3046707822643295,
    "F_P": 71.57111597180119,
    "F_hal": 0.0,
    "total_density": 136867.890625,
    "centroid": [
      25.925493240356445,
      26.750383377075195,
      30.627897262573242
    ],
    "dipole_rho": [
      -62069.58203125,
      -2986.25634765625,
      -10929.1708984375
    ],
    "curv_rho": 506462080.0,
    "curv_rho_failed": false,
    "gpu_density_B_requested": "vector",
    "gpu_density_B_effective": "vector",
    "gpu_density_B_fallback_from_vector": false,
    "gpu_density_A_requested": null,
    "gpu_density_A_effective": null,
    "gpu_density_A_fallback_from_vector": false,
    "xtb_A_used": false,
    "xtb_A_success": false,
    "xtb_charge_length_mismatch": false
  },
  "B:483": {
    "id": "B:483",
    "chain": "B",
    "resseq": 483,
    "resname": "C",
    "sasa": 0.0,
    "partial_charge_B": -1.3499999999999999,
    "F_metal": 4.9177382799722205,
    "F_P": 73.78981848324794,
    "F_hal": 0.0,
    "total_density": 128896.7421875,
    "centroid": [
      25.98463249206543,
      27.140878677368164,
      30.37796401977539
    ],
    "dipole_rho": [
      -55244.28125,
      1261.224365234375,
      -8723.8134765625
    ],
    "curv_rho": 480433728.0,
    "curv_rho_failed": false,
    "gpu_density_B_requested": "vector",
    "gpu_density_B_effective": "vector",
    "gpu_density_B_fallback_from_vector": false,
    "gpu_density_A_requested": null,
    "gpu_density_A_effective": null,
    "gpu_density_A_fallback_from_vector": false,
    "xtb_A_used": false,
    "xtb_A_success": false,
    "xtb_charge_length_mismatch": false
  },
  "B:484": {
    "id": "B:484",
    "chain": "B",
    "resseq": 484,
    "resname": "G",
    "sasa": 0.0,
    "partial_charge_B": -0.9899999999999999,
    "F_metal": 4.548482899255595,
    "F_P": 68.95976608845966,
    "F_hal": 0.0,
    "total_density": 123942.9609375,
    "centroid": [
      26.168914794921875,
      27.397571563720703,
      30.298486709594727
    ],
    "dipole_rho": [
      -59930.33984375,
      -5017.74951171875,
      -23048.818359375
    ],
    "curv_rho": 441752224.0,
    "curv_rho_failed": false,
    "gpu_density_B_requested": "vector",
    "gpu_density_B_effective": "vector",
    "gpu_density_B_fallback_from_vector": false,
    "gpu_density_A_requested": null,
    "gpu_density_A_effective": null,
    "gpu_density_A_fallback_from_vector": false,
    "xtb_A_used": false,
    "xtb_A_success": false,
    "xtb_charge_length_mismatch": false
  },
  "B:485": {
    "id": "B:485",
    "chain": "B",
    "resseq": 485,
    "resname": "U",
    "sasa": 3.815600872039795,
    "partial_charge_B": -4.425,
    "F_metal": 3.585217695668058,
    "F_P": 57.24656437439056,
    "F_hal": 0.0,
    "total_density": 93613.2734375,
    "centroid": [
      26.64726448059082,
      27.695117950439453,
      30.16322898864746
    ],
    "dipole_rho": [
      -62834.55078125,
      1434.433837890625,
      -1317.99560546875
    ],
    "curv_rho": 328824224.0,
    "curv_rho_failed": false,
    "gpu_density_B_requested": "vector",
    "gpu_density_B_effective": "vector",
    "gpu_density_B_fallback_from_vector": false,
    "gpu_density_A_requested": null,
    "gpu_density_A_effective": null,
    "gpu_density_A_fallback_from_vector": false,
    "xtb_A_used": false,
    "xtb_A_success": false,
    "xtb_charge_length_mismatch": false
  },
  "B:486": {
    "id": "B:486",
    "chain": "B",
    "resseq": 486,
    "resname": "U",
    "sasa": 0.0,
    "partial_charge_B": -1.7699999999999998,
    "F_metal": 4.39566904164179,
    "F_P": 67.8326413558065,
    "F_hal": 0.0,
    "total_density": 123588.0,
    "centroid": [
      26.13427734375,
      27.876506805419922,
      30.329275131225586
    ],
    "dipole_rho": [
      -54832.1015625,
      -8020.64306640625,
      -19581.224609375
    ],
    "curv_rho": 445858336.0,
    "curv_rho_failed": false,
    "gpu_density_B_requested": "vector",
    "gpu_density_B_effective": "vector",
    "gpu_density_B_fallback_from_vector": false,
    "gpu_density_A_requested": null,
    "gpu_density_A_effective": null,
    "gpu_density_A_fallback_from_vector": false,
    "xtb_A_used": false,
    "xtb_A_success": false,
    "xtb_charge_length_mismatch": false
  },
  "B:487": {
    "id": "B:487",
    "chain": "B",
    "resseq": 487,
    "resname": "A",
    "sasa": 0.0,
    "partial_charge_B": -0.7499999999999999,
    "F_metal": 4.556202533432609,
    "F_P": 66.02506328940258,
    "F_hal": 0.0,
    "total_density": 135260.015625,
    "centroid": [
      25.924936294555664,
      28.23889923095703,
      30.2381649017334
    ],
    "dipole_rho": [
      -35362.59765625,
      -17742.337890625,
      -33932.40625
    ],
    "curv_rho": 484665504.0,
    "curv_rho_failed": false,
    "gpu_density_B_requested": "vector",
    "gpu_density_B_effective": "vector",
    "gpu_density_B_fallback_from_vector": false,
    "gpu_density_A_requested": null,
    "gpu_density_A_effective": null,
    "gpu_density_A_fallback_from_vector": false,
    "xtb_A_used": false,
    "xtb_A_success": false,
    "xtb_charge_length_mismatch": false
  },
  "B:488": {
    "id": "B:488",
    "chain": "B",
    "resseq": 488,
    "resname": "C",
    "sasa": 0.0,
    "partial_charge_B": -1.3499999999999999,
    "F_metal": 4.370550791157771,
    "F_P": 66.51231703320391,
    "F_hal": 0.0,
    "total_density": 128392.546875,
    "centroid": [
      25.950164794921875,
      28.66461753845215,
      30.074926376342773
    ],
    "dipole_rho": [
      -39110.43359375,
      -8393.9404296875,
      -48687.8671875
    ],
    "curv_rho": 473149344.0,
    "curv_rho_failed": false,
    "gpu_density_B_requested": "vector",
    "gpu_density_B_effective": "vector",
    "gpu_density_B_fallback_from_vector": false,
    "gpu_density_A_requested": null,
    "gpu_density_A_effective": null,
    "gpu_density_A_fallback_from_vector": false,
    "xtb_A_used": false,
    "xtb_A_success": false,
    "xtb_charge_length_mismatch": false
  },
  "B:489": {
    "id": "B:489",
    "chain": "B",
    "resseq": 489,
    "resname": "C",
    "sasa": 0.0630597174167633,
    "partial_charge_B": -1.5791840225855274,
    "F_metal": 3.6744603528653372,
    "F_P": 57.83184694226072,
    "F_hal": 0.0,
    "total_density": 113435.9296875,
    "centroid": [
      26.12705421447754,
      29.052499771118164,
      30.11332893371582
    ],
    "dipole_rho": [
      -42387.44921875,
      -18253.2421875,
      -50814.1328125
    ],
    "curv_rho": 404127296.0,
    "curv_rho_failed": false,
    "gpu_density_B_requested": "vector",
    "gpu_density_B_effective": "vector",
    "gpu_density_B_fallback_from_vector": false,
    "gpu_density_A_requested": null,
    "gpu_density_A_effective": null,
    "gpu_density_A_fallback_from_vector": false,
    "xtb_A_used": false,
    "xtb_A_success": false,
    "xtb_charge_length_mismatch": false
  },
  "B:490": {
    "id": "B:490",
    "chain": "B",
    "resseq": 490,
    "resname": "C",
    "sasa": 0.6621270179748535,
    "partial_charge_B": -3.375,
    "F_metal": 3.0785563677983347,
    "F_P": 52.49500541199569,
    "F_hal": 0.0,
    "total_density": 96890.7734375,
    "centroid": [
      26.404273986816406,
      29.391115188598633,
      30.070335388183594
    ],
    "dipole_rho": [
      -48586.765625,
      -12756.0146484375,
      -45209.76171875
    ],
    "curv_rho": 330953856.0,
    "curv_rho_failed": false,
    "gpu_density_B_requested": "vector",
    "gpu_density_B_effective": "vector",
    "gpu_density_B_fallback_from_vector": false,
    "gpu_density_A_requested": null,
    "gpu_density_A_effective": null,
    "gpu_density_A_fallback_from_vector": false,
    "xtb_A_used": false,
    "xtb_A_success": false,
    "xtb_charge_length_mismatch": false
  },
  "B:491": {
    "id": "B:491",
    "chain": "B",
    "resseq": 491,
    "resname": "G",
    "sasa": 1.008955478668213,
    "partial_charge_B": -2.4749999999999996,
    "F_metal": 2.8744143774795843,
    "F_P": 48.096734851411384,
    "F_hal": 0.0,
    "total_density": 85940.4921875,
    "centroid": [
      26.74598503112793,
      29.45687484741211,
      29.92835235595703
    ],
    "dipole_rho": [
      -55425.2734375,
      -12447.4970703125,
      -25758.462890625
    ],
    "curv_rho": 272281120.0,
    "curv_rho_failed": false,
    "gpu_density_B_requested": "vector",
    "gpu_density_B_effective": "vector",
    "gpu_density_B_fallback_from_vector": false,
    "gpu_density_A_requested": null,
    "gpu_density_A_effective": null,
    "gpu_density_A_fallback_from_vector": false,
    "xtb_A_used": false,
    "xtb_A_success": false,
    "xtb_charge_length_mismatch": false
  },
  "B:492": {
    "id": "B:492",
    "chain": "B",
    "resseq": 492,
    "resname": "C",
    "sasa": 1.5970897674560547,
    "partial_charge_B": -3.375,
    "F_metal": 2.6548814451206093,
    "F_P": 51.23044833841234,
    "F_hal": 0.0,
    "total_density": 78434.515625,
    "centroid": [
      26.927165985107422,
      29.55387306213379,
      29.628089904785156
    ],
    "dipole_rho": [
      -57772.59375,
      -13857.1455078125,
      -15356.150390625
    ],
    "curv_rho": 257959152.0,
    "curv_rho_failed": false,
    "gpu_density_B_requested": "vector",
    "gpu_density_B_effective": "vector",
    "gpu_density_B_fallback_from_vector": false,
    "gpu_density_A_requested": null,
    "gpu_density_A_effective": null,
    "gpu_density_A_fallback_from_vector": false,
    "xtb_A_used": false,
    "xtb_A_success": false,
    "xtb_charge_length_mismatch": false
  },
  "B:493": {
    "id": "B:493",
    "chain": "B",
    "resseq": 493,
    "resname": "A",
    "sasa": 2.7819836139678955,
    "partial_charge_B": -1.8749999999999996,
    "F_metal": 2.6640982151955894,
    "F_P": 50.27249794770967,
    "F_hal": 0.0,
    "total_density": 84880.6171875,
    "centroid": [
      26.877296447753906,
      29.654857635498047,
      29.266416549682617
    ],
    "dipole_rho": [
      -67051.6796875,
      -15677.158203125,
      -5955.505859375
    ],
    "curv_rho": 288736640.0,
    "curv_rho_failed": false,
    "gpu_density_B_requested": "vector",
    "gpu_density_B_effective": "vector",
    "gpu_density_B_fallback_from_vector": false,
    "gpu_density_A_requested": null,
    "gpu_density_A_effective": null,
    "gpu_density_A_fallback_from_vector": false,
    "xtb_A_used": false,
    "xtb_A_success": false,
    "xtb_charge_length_mismatch": false
  },
  "B:494": {
    "id": "B:494",
    "chain": "B",
    "resseq": 494,
    "resname": "G",
    "sasa": 2.902953624725342,
    "partial_charge_B": -2.4749999999999996,
    "F_metal": 2.6667456228606556,
    "F_P": 52.80363107355486,
    "F_hal": 0.0,
    "total_density": 93522.375,
    "centroid": [
      26.79042625427246,
      29.87874412536621,
      28.964143753051758
    ],
    "dipole_rho": [
      -69362.6484375,
      -14720.357421875,
      1362.913330078125
    ],
    "curv_rho": 315394560.0,
    "curv_rho_failed": false,
    "gpu_density_B_requested": "vector",
    "gpu_density_B_effective": "vector",
    "gpu_density_B_fallback_from_vector": false,
    "gpu_density_A_requested": null,
    "gpu_density_A_effective": null,
    "gpu_density_A_fallback_from_vector": false,
    "xtb_A_used": false,
    "xtb_A_success": false,
    "xtb_charge_length_mismatch": false
  },
  "B:495": {
    "id": "B:495",
    "chain": "B",
    "resseq": 495,
    "resname": "A",
    "sasa": 0.0,
    "partial_charge_B": -0.7499999999999999,
    "F_metal": 3.0312956676363307,
    "F_P": 57.66394352092526,
    "F_hal": 0.0,
    "total_density": 116066.8984375,
    "centroid": [
      26.4220027923584,
      30.050867080688477,
      28.572473526000977
    ],
    "dipole_rho": [
      -70061.7265625,
      -14646.5703125,
      11216.390625
    ],
    "curv_rho": 410938368.0,
    "curv_rho_failed": false,
    "gpu_density_B_requested": "vector",
    "gpu_density_B_effective": "vector",
    "gpu_density_B_fallback_from_vector": false,
    "gpu_density_A_requested": null,
    "gpu_density_A_effective": null,
    "gpu_density_A_fallback_from_vector": false,
    "xtb_A_used": false,
    "xtb_A_success": false,
    "xtb_charge_length_mismatch": false
  },
  "B:496": {
    "id": "B:496",
    "chain": "B",
    "resseq": 496,
    "resname": "A",
    "sasa": 0.03226546198129654,
    "partial_charge_B": -0.8151474918482778,
    "F_metal": 3.319105332213462,
    "F_P": 60.70105555388478,
    "F_hal": 0.0,
    "total_density": 113813.8125,
    "centroid": [
      26.553129196166992,
      29.776262283325195,
      28.45149040222168
    ],
    "dipole_rho": [
      -70933.234375,
      1876.588623046875,
      9963.4375
    ],
    "curv_rho": 405504736.0,
    "curv_rho_failed": false,
    "gpu_density_B_requested": "vector",
    "gpu_density_B_effective": "vector",
    "gpu_density_B_fallback_from_vector": false,
    "gpu_density_A_requested": null,
    "gpu_density_A_effective": null,
    "gpu_density_A_fallback_from_vector": false,
    "xtb_A_used": false,
    "xtb_A_success": false,
    "xtb_charge_length_mismatch": false
  },
  "B:497": {
    "id": "B:497",
    "chain": "B",
    "resseq": 497,
    "resname": "G",
    "sasa": 3.029808759689331,
    "partial_charge_B": -2.4749999999999996,
    "F_metal": 3.977627082191499,
    "F_P": 61.49722337514453,
    "F_hal": 0.0,
    "total_density": 116980.2578125,
    "centroid": [
      26.431373596191406,
      29.217252731323242,
      28.54397201538086
    ],
    "dipole_rho": [
      -76465.5390625,
      1729.5400390625,
      23823.26953125
    ],
    "curv_rho": 433270464.0,
    "curv_rho_failed": false,
    "gpu_density_B_requested": "vector",
    "gpu_density_B_effective": "vector",
    "gpu_density_B_fallback_from_vector": false,
    "gpu_density_A_requested": null,
    "gpu_density_A_effective": null,
    "gpu_density_A_fallback_from_vector": false,
    "xtb_A_used": false,
    "xtb_A_success": false,
    "xtb_charge_length_mismatch": false
  },
  "B:498": {
    "id": "B:498",
    "chain": "B",
    "resseq": 498,
    "resname": "A",
    "sasa": 0.0,
    "partial_charge_B": -0.7499999999999999,
    "F_metal": 4.573942914498583,
    "F_P": 70.3662049837558,
    "F_hal": 0.0,
    "total_density": 138395.703125,
    "centroid": [
      26.106353759765625,
      29.265966415405273,
      28.272605895996094
    ],
    "dipole_rho": [
      -63717.62890625,
      6272.63623046875,
      15134.9208984375
    ],
    "curv_rho": 535331776.0,
    "curv_rho_failed": false,
    "gpu_density_B_requested": "vector",
    "gpu_density_B_effective": "vector",
    "gpu_density_B_fallback_from_vector": false,
    "gpu_density_A_requested": null,
    "gpu_density_A_effective": null,
    "gpu_density_A_fallback_from_vector": false,
    "xtb_A_used": false,
    "xtb_A_success": false,
    "xtb_charge_length_mismatch": false
  },
  "B:499": {
    "id": "B:499",
    "chain": "B",
    "resseq": 499,
    "resname": "A",
    "sasa": 0.0,
    "partial_charge_B": -0.7499999999999999,
    "F_metal": 5.475504142849411,
    "F_P": 74.55505311680268,
    "F_hal": 0.0,
    "total_density": 159223.09375,
    "centroid": [
      25.622478485107422,
      29.20478057861328,
      27.816431045532227
    ],
    "dipole_rho": [
      -55514.82421875,
      756.0118408203125,
      29080.693359375
    ],
    "curv_rho": 641499648.0,
    "curv_rho_failed": false,
    "gpu_density_B_requested": "vector",
    "gpu_density_B_effective": "vector",
    "gpu_density_B_fallback_from_vector": false,
    "gpu_density_A_requested": null,
    "gpu_density_A_effective": null,
    "gpu_density_A_fallback_from_vector": false,
    "xtb_A_used": false,
    "xtb_A_success": false,
    "xtb_charge_length_mismatch": false
  },
  "B:500": {
    "id": "B:500",
    "chain": "B",
    "resseq": 500,
    "resname": "G",
    "sasa": 0.0,
    "partial_charge_B": -0.9899999999999999,
    "F_metal": 6.294810699455341,
    "F_P": 79.7225153230405,
    "F_hal": 0.0,
    "total_density": 157569.265625,
    "centroid": [
      25.378982543945312,
      29.074893951416016,
      27.19164276123047
    ],
    "dipole_rho": [
      -48751.25390625,
      6792.986328125,
      1923.169189453125
    ],
    "curv_rho": 636028352.0,
    "curv_rho_failed": false,
    "gpu_density_B_requested": "vector",
    "gpu_density_B_effective": "vector",
    "gpu_density_B_fallback_from_vector": false,
    "gpu_density_A_requested": null,
    "gpu_density_A_effective": null,
    "gpu_density_A_fallback_from_vector": false,
    "xtb_A_used": false,
    "xtb_A_success": false,
    "xtb_charge_length_mismatch": false
  },
  "B:501": {
    "id": "B:501",
    "chain": "B",
    "resseq": 501,
    "resname": "C",
    "sasa": 0.0,
    "partial_charge_B": -1.3499999999999999,
    "F_metal": 7.536437252515251,
    "F_P": 85.91643580832071,
    "F_hal": 0.0,
    "total_density": 163573.03125,
    "centroid": [
      25.111072540283203,
      28.8665771484375,
      26.8695011138916
    ],
    "dipole_rho": [
      -41918.14453125,
      4364.63134765625,
      -622.5181884765625
    ],
    "curv_rho": 677947520.0,
    "curv_rho_failed": false,
    "gpu_density_B_requested": "vector",
    "gpu_density_B_effective": "vector",
    "gpu_density_B_fallback_from_vector": false,
    "gpu_density_A_requested": null,
    "gpu_density_A_effective": null,
    "gpu_density_A_fallback_from_vector": false,
    "xtb_A_used": false,
    "xtb_A_success": false,
    "xtb_charge_length_mismatch": false
  },
  "B:502": {
    "id": "B:502",
    "chain": "B",
    "resseq": 502,
    "resname": "A",
    "sasa": 0.0,
    "partial_charge_B": -0.7499999999999999,
    "F_metal": 10.695260247232252,
    "F_P": 89.45918382739082,
    "F_hal": 0.0,
    "total_density": 186799.5625,
    "centroid": [
      24.758493423461914,
      28.942359924316406,
      26.57468032836914
    ],
    "dipole_rho": [
      -29413.15625,
      11106.31640625,
      -4272.9716796875
    ],
    "curv_rho": 759001088.0,
    "curv_rho_failed": false,
    "gpu_density_B_requested": "vector",
    "gpu_density_B_effective": "vector",
    "gpu_density_B_fallback_from_vector": false,
    "gpu_density_A_requested": null,
    "gpu_density_A_effective": null,
    "gpu_density_A_fallback_from_vector": false,
    "xtb_A_used": false,
    "xtb_A_success": false,
    "xtb_charge_length_mismatch": false
  },
  "B:503": {
    "id": "B:503",
    "chain": "B",
    "resseq": 503,
    "resname": "C",
    "sasa": 0.0,
    "partial_charge_B": -1.3499999999999999,
    "F_metal": 17.35856347839116,
    "F_P": 92.47100397477958,
    "F_hal": 0.0,
    "total_density": 184438.421875,
    "centroid": [
      24.511667251586914,
      29.064178466796875,
      26.236093521118164
    ],
    "dipole_rho": [
      -23583.658203125,
      830.1796264648438,
      -5159.10888671875
    ],
    "curv_rho": 787784256.0,
    "curv_rho_failed": false,
    "gpu_density_B_requested": "vector",
    "gpu_density_B_effective": "vector",
    "gpu_density_B_fallback_from_vector": false,
    "gpu_density_A_requested": null,
    "gpu_density_A_effective": null,
    "gpu_density_A_fallback_from_vector": false,
    "xtb_A_used": false,
    "xtb_A_success": false,
    "xtb_charge_length_mismatch": false
  },
  "B:504": {
    "id": "B:504",
    "chain": "B",
    "resseq": 504,
    "resname": "C",
    "sasa": 0.0,
    "partial_charge_B": -1.3499999999999999,
    "F_metal": 13.17006295145875,
    "F_P": 91.71806527878654,
    "F_hal": 0.0,
    "total_density": 182700.6875,
    "centroid": [
      24.332231521606445,
      29.36458969116211,
      25.921323776245117
    ],
    "dipole_rho": [
      -28310.38671875,
      -21236.755859375,
      -4565.267578125
    ],
    "curv_rho": 743374848.0,
    "curv_rho_failed": false,
    "gpu_density_B_requested": "vector",
    "gpu_density_B_effective": "vector",
    "gpu_density_B_fallback_from_vector": false,
    "gpu_density_A_requested": null,
    "gpu_density_A_effective": null,
    "gpu_density_A_fallback_from_vector": false,
    "xtb_A_used": false,
    "xtb_A_success": false,
    "xtb_charge_length_mismatch": false
  },
  "B:505": {
    "id": "B:505",
    "chain": "B",
    "resseq": 505,
    "resname": "G",
    "sasa": 0.0,
    "partial_charge_B": -0.9899999999999999,
    "F_metal": 13.308775768974378,
    "F_P": 93.23946673829364,
    "F_hal": 0.0,
    "total_density": 196814.46875,
    "centroid": [
      23.727893829345703,
      29.325681686401367,
      25.41472625732422
    ],
    "dipole_rho": [
      -11854.9912109375,
      -9727.2109375,
      -653.0181274414062
    ],
    "curv_rho": 816517632.0,
    "curv_rho_failed": false,
    "gpu_density_B_requested": "vector",
    "gpu_density_B_effective": "vector",
    "gpu_density_B_fallback_from_vector": false,
    "gpu_density_A_requested": null,
    "gpu_density_A_effective": null,
    "gpu_density_A_fallback_from_vector": false,
    "xtb_A_used": false,
    "xtb_A_success": false,
    "xtb_charge_length_mismatch": false
  },
  "B:506": {
    "id": "B:506",
    "chain": "B",
    "resseq": 506,
    "resname": "G",
    "sasa": 0.0,
    "partial_charge_B": -0.9899999999999999,
    "F_metal": 10.594996118153247,
    "F_P": 91.9899215697493,
    "F_hal": 0.0,
    "total_density": 210438.46875,
    "centroid": [
      23.3245906829834,
      29.2995548248291,
      25.72772979736328
    ],
    "dipole_rho": [
      -3710.45947265625,
      -14948.19140625,
      4526.7529296875
    ],
    "curv_rho": 891906880.0,
    "curv_rho_failed": false,
    "gpu_density_B_requested": "vector",
    "gpu_density_B_effective": "vector",
    "gpu_density_B_fallback_from_vector": false,
    "gpu_density_A_requested": null,
    "gpu_density_A_effective": null,
    "gpu_density_A_fallback_from_vector": false,
    "xtb_A_used": false,
    "xtb_A_success": false,
    "xtb_charge_length_mismatch": false
  },
  "B:507": {
    "id": "B:507",
    "chain": "B",
    "resseq": 507,
    "resname": "C",
    "sasa": 0.0,
    "partial_charge_B": -1.3499999999999999,
    "F_metal": 9.906737327144594,
    "F_P": 93.84597321514457,
    "F_hal": 0.0,
    "total_density": 201155.625,
    "centroid": [
      23.198490142822266,
      29.234106063842773,
      26.046573638916016
    ],
    "dipole_rho": [
      4422.17138671875,
      -14192.4853515625,
      -13689.453125
    ],
    "curv_rho": 888265600.0,
    "curv_rho_failed": false,
    "gpu_density_B_requested": "vector",
    "gpu_density_B_effective": "vector",
    "gpu_density_B_fallback_from_vector": false,
    "gpu_density_A_requested": null,
    "gpu_density_A_effective": null,
    "gpu_density_A_fallback_from_vector": false,
    "xtb_A_used": false,
    "xtb_A_success": false,
    "xtb_charge_length_mismatch": false
  },
  "B:508": {
    "id": "B:508",
    "chain": "B",
    "resseq": 508,
    "resname": "U",
    "sasa": 0.0,
    "partial_charge_B": -1.7699999999999998,
    "F_metal": 9.86157000121432,
    "F_P": 91.17412075675202,
    "F_hal": 0.0,
    "total_density": 197832.328125,
    "centroid": [
      23.429182052612305,
      29.255868911743164,
      26.426380157470703
    ],
    "dipole_rho": [
      1678.5052490234375,
      -20844.537109375,
      -10424.751953125
    ],
    "curv_rho": 864932736.0,
    "curv_rho_failed": false,
    "gpu_density_B_requested": "vector",
    "gpu_density_B_effective": "vector",
    "gpu_density_B_fallback_from_vector": false,
    "gpu_density_A_requested": null,
    "gpu_density_A_effective": null,
    "gpu_density_A_fallback_from_vector": false,
    "xtb_A_used": false,
    "xtb_A_success": false,
    "xtb_charge_length_mismatch": false
  },
  "B:509": {
    "id": "B:509",
    "chain": "B",
    "resseq": 509,
    "resname": "A",
    "sasa": 0.0,
    "partial_charge_B": -0.7499999999999999,
    "F_metal": 10.908341442202362,
    "F_P": 85.01595539877063,
    "F_hal": 0.0,
    "total_density": 199599.65625,
    "centroid": [
      23.82602882385254,
      29.654434204101562,
      26.564069747924805
    ],
    "dipole_rho": [
      -6307.2841796875,
      -19104.232421875,
      -13367.263671875
    ],
    "curv_rho": 857513664.0,
    "curv_rho_failed": false,
    "gpu_density_B_requested": "vector",
    "gpu_density_B_effective": "vector",
    "gpu_density_B_fallback_from_vector": false,
    "gpu_density_A_requested": null,
    "gpu_density_A_effective": null,
    "gpu_density_A_fallback_from_vector": false,
    "xtb_A_used": false,
    "xtb_A_success": false,
    "xtb_charge_length_mismatch": false
  },
  "B:510": {
    "id": "B:510",
    "chain": "B",
    "resseq": 510,
    "resname": "A",
    "sasa": 0.0,
```
