## Supplementary material for "Localized Reactivity on Proteins as Riemannian Manifolds: A Quantum-Inspired Geometric Model for Deterministic, Metal-Aware Reactive-Site Prediction": code bundle: Ep_manifest.json

```
{
  "pdb": "6Q97.cif",
  "n_residues": 11618,
  "residue_ids": [
    "A:1",
    "A:2",
    "A:3",
    "A:4",
    "A:5",
    "A:6",
    "A:7",
    "A:8",
    "A:9",
    "A:10",
    "A:11",
    "A:12",
    "A:13",
    "A:14",
    "A:15",
    "A:16",
    "A:17",
    "A:18",
    "A:19",
    "A:20",
    "A:21",
    "A:22",
    "A:23",
    "A:24",
    "A:25",
    "A:26",
    "A:27",
    "A:28",
    "A:29",
    "A:30",
    "A:31",
    "A:32",
    "A:33",
    "A:34",
    "A:35",
    "A:36",
    "A:37",
    "A:38",
    "A:39",
    "A:40",
    "A:41",
    "A:42",
    "A:43",
    "A:44",
    "A:45",
    "A:46",
    "A:47",
    "A:48",
    "A:49",
    "A:50",
    "A:51",
    "A:52",
    "A:53",
    "A:54",
    "A:55",
    "A:56",
    "A:57",
    "A:58",
    "A:59",
    "A:60",
    "A:61",
    "A:62",
    "A:63",
    "A:64",
    "A:65",
    "A:66",
    "A:67",
    "A:68",
    "A:69",
    "A:70",
    "A:71",
    "A:72",
    "A:73",
    "A:74",
    "A:75",
    "A:76",
    "A:77",
    "A:78",
    "A:79",
    "A:80",
    "A:81",
    "A:82",
    "A:83",
    "A:84",
    "A:85",
    "A:86",
    "A:87",
    "A:88",
    "A:89",
    "A:90",
    "A:91",
    "A:92",
    "A:93",
    "A:94",
    "A:95",
    "A:96",
    "A:97",
    "A:98",
    "A:99",
    "A:100",
    "A:101",
    "A:102",
    "A:103",
    "A:104",
    "A:105",
    "A:106",
    "A:107",
    "A:108",
    "A:109",
    "A:110",
    "A:111",
    "A:112",
    "A:113",
    "A:114",
    "A:115",
    "A:116",
    "A:117",
    "A:118",
    "A:119",
    "A:120",
    "A:121",
    "A:122",
    "A:123",
    "A:124",
    "A:125",
    "A:126",
    "A:127",
    "A:128",
    "A:129",
    "A:130",
    "A:131",
    "A:132",
    "A:133",
    "A:134",
    "A:135",
    "A:136",
    "A:137",
    "A:138",
    "A:139",
    "A:140",
    "A:141",
    "A:142",
    "A:143",
    "A:144",
    "A:145",
    "A:146",
    "A:147",
    "A:148",
    "A:149",
    "A:150",
    "A:151",
    "A:152",
    "A:153",
    "A:154",
    "A:155",
    "A:156",
    "A:157",
    "A:158",
    "A:159",
    "A:160",
    "A:161",
    "A:162",
    "A:163",
    "A:164",
    "A:165",
    "A:166",
    "A:167",
    "A:168",
    "A:169",
    "A:170",
    "A:171",
    "A:172",
    "A:173",
    "A:174",
    "A:175",
    "A:176",
    "A:177",
    "A:178",
    "A:179",
    "A:180",
    "A:181",
    "A:182",
    "A:183",
    "A:184",
    "A:185",
    "A:186",
    "A:187",
    "A:188",
    "A:189",
    "A:190",
    "A:191",
    "A:192",
    "A:193",
    "A:194",
    "A:195",
    "A:196",
    "A:197",
    "A:198",
    "A:199",
    "A:200",
    "A:201",
    "A:202",
    "A:203",
    "A:204",
    "A:205",
    "A:206",
    "A:207",
    "A:208",
    "A:209",
    "A:210",
    "A:211",
    "A:212",
    "A:213",
    "A:214",
    "A:215",
    "A:216",
    "A:217",
    "A:218",
    "A:219",
    "A:220",
    "A:221",
    "A:222",
    "A:223",
    "A:224",
    "A:225",
    "A:226",
    "A:227",
    "A:228",
    "A:229",
    "A:230",
    "A:231",
    "A:232",
    "A:233",
    "A:234",
    "A:235",
    "A:236",
    "A:237",
    "A:238",
    "A:239",
    "A:240",
    "A:241",
    "A:242",
    "A:243",
    "A:244",
    "A:245",
    "A:246",
    "A:247",
    "A:248",
    "A:249",
    "A:250",
    "A:251",
    "A:252",
    "A:253",
    "A:254",
    "A:255",
    "A:256",
    "A:257",
    "A:258",
    "A:259",
    "A:260",
    "A:261",
    "A:262",
    "A:263",
    "A:264",
    "A:265",
    "A:266",
    "A:267",
    "A:268",
    "A:269",
    "A:270",
    "A:271",
    "A:272",
    "A:273",
    "A:274",
    "A:275",
    "A:276",
    "A:277",
    "A:278",
    "A:279",
    "A:280",
    "A:281",
    "A:282",
    "A:283",
    "A:284",
    "A:285",
    "A:286",
    "A:287",
    "A:288",
    "A:289",
    "A:290",
    "A:291",
    "A:292",
    "A:293",
    "A:294",
    "A:295",
    "A:296",
    "A:297",
    "A:298",
    "A:299",
    "A:300",
    "A:301",
    "A:302",
    "A:303",
    "A:304",
    "A:305",
    "A:306",
    "A:307",
    "A:308",
    "A:309",
    "A:310",
    "A:311",
    "A:312",
    "A:313",
    "A:314",
    "A:315",
    "A:316",
    "A:317",
    "A:318",
    "A:319",
    "A:320",
    "A:321",
    "A:322",
    "A:323",
    "A:324",
    "A:325",
    "A:326",
    "A:327",
    "A:328",
    "A:329",
    "A:330",
    "A:331",
    "A:332",
    "A:333",
    "A:334",
    "A:335",
    "A:336",
    "A:337",
    "A:338",
    "A:339",
    "A:340",
    "A:341",
    "A:342",
    "A:343",
    "A:344",
    "A:345",
    "A:346",
    "A:347",
    "A:348",
    "A:349",
    "A:350",
    "A:351",
    "A:352",
    "A:353",
    "A:354",
    "A:355",
    "A:356",
    "A:357",
    "A:358",
    "A:359",
    "A:360",
    "A:361",
    "A:362",
    "A:363",
    "A:364",
    "A:365",
    "A:366",
    "A:367",
    "A:368",
    "A:369",
    "A:370",
    "A:371",
    "A:372",
    "A:373",
    "A:374",
    "A:375",
    "A:376",
    "A:377",
    "A:378",
    "A:379",
    "A:380",
    "A:381",
    "A:382",
    "A:383",
    "A:384",
    "A:385",
    "A:386",
    "A:387",
    "A:388",
    "A:389",
    "A:390",
    "A:391",
    "A:392",
    "A:393",
    "A:394",
    "A:395",
    "A:396",
    "A:397",
    "A:398",
    "A:399",
    "A:400",
    "A:401",
    "A:402",
    "A:403",
    "A:404",
    "A:405",
    "A:406",
    "A:407",
    "A:408",
    "A:409",
    "A:410",
    "A:411",
    "A:412",
    "A:413",
    "A:414",
    "A:415",
    "A:416",
    "A:417",
    "A:418",
    "A:419",
    "A:420",
    "A:421",
    "A:422",
    "A:423",
    "A:424",
    "A:425",
    "A:426",
    "A:427",
    "A:428",
    "A:429",
    "A:430",
    "A:431",
    "A:432",
    "A:433",
    "A:434",
    "A:435",
    "A:436",
    "A:437",
    "A:438",
    "A:439",
    "A:440",
    "A:441",
    "A:442",
    "A:443",
    "A:444",
    "A:445",
    "A:446",
    "A:447",
    "A:448",
    "A:449",
    "A:450",
    "A:451",
    "A:452",
    "A:453",
    "A:454",
    "A:455",
    "A:456",
    "A:457",
    "A:458",
    "A:459",
    "A:460",
    "A:461",
    "A:462",
    "A:463",
    "A:464",
    "A:465",
    "A:466",
    "A:467",
    "A:468",
    "A:469",
    "A:470",
    "A:471",
    "A:472",
    "A:473",
    "A:474",
    "A:475",
    "A:476",
    "A:477",
    "A:478",
    "A:479",
    "A:480",
    "A:481",
    "A:482",
    "A:483",
    "A:484",
    "A:485",
    "A:486",
    "A:487",
    "A:488",
    "A:489",
    "A:490",
    "A:491",
    "A:492",
    "A:493",
    "A:494",
    "A:495",
    "A:496",
    "A:497",
    "A:498",
    "A:499",
    "A:500",
    "A:501",
    "A:502",
    "A:503",
    "A:504",
    "A:505",
    "A:506",
    "A:507",
    "A:508",
    "A:509",
    "A:510",
    "A:511",
    "A:512",
    "A:513",
    "A:514",
    "A:515",
    "A:516",
    "A:517",
    "A:518",
    "A:519",
    "A:520",
    "A:521",
    "A:522",
    "A:523",
    "A:524",
    "A:525",
    "A:526",
    "A:527",
    "A:528",
    "A:529",
    "A:530",
    "A:531",
    "A:532",
    "A:533",
    "A:534",
    "A:535",
    "A:536",
    "A:537",
    "A:538",
    "A:539",
    "A:540",
    "A:541",
    "A:542",
    "A:543",
    "A:544",
    "A:545",
    "A:546",
    "A:547",
    "A:548",
    "A:549",
    "A:550",
    "A:551",
    "A:552",
    "A:553",
    "A:554",
    "A:555",
    "A:556",
    "A:557",
    "A:558",
    "A:559",
    "A:560",
    "A:561",
    "A:562",
    "A:563",
    "A:564",
    "A:565",
    "A:566",
    "A:567",
    "A:568",
    "A:569",
    "A:570",
    "A:571",
    "A:572",
    "A:573",
    "A:574",
    "A:575",
    "A:576",
    "A:577",
    "A:578",
    "A:579",
    "A:580",
    "A:581",
    "A:582",
    "A:583",
    "A:584",
    "A:585",
    "A:586",
    "A:587",
    "A:588",
    "A:589",
    "A:590",
    "A:591",
    "A:592",
    "A:593",
    "A:594",
    "A:595",
    "A:596",
    "A:597",
    "A:598",
    "A:599",
    "A:600",
    "A:601",
    "A:602",
    "A:603",
    "A:604",
    "A:605",
    "A:606",
    "A:607",
    "A:608",
    "A:609",
    "A:610",
    "A:611",
    "A:612",
    "A:613",
    "A:614",
    "A:615",
    "A:616",
    "A:617",
    "A:618",
    "A:619",
    "A:620",
    "A:621",
    "A:622",
    "A:623",
    "A:624",
    "A:625",
    "A:626",
    "A:627",
    "A:628",
    "A:629",
    "A:630",
    "A:631",
    "A:632",
    "A:633",
    "A:634",
    "A:635",
    "A:636",
    "A:637",
    "A:638",
    "A:639",
    "A:640",
    "A:641",
    "A:642",
    "A:643",
    "A:644",
    "A:645",
    "A:646",
    "A:647",
    "A:648",
    "A:649",
    "A:650",
    "A:651",
    "A:652",
    "A:653",
    "A:654",
    "A:655",
    "A:656",
    "A:657",
    "A:658",
    "A:659",
    "A:660",
    "A:661",
    "A:662",
    "A:663",
    "A:664",
    "A:665",
    "A:666",
    "A:667",
    "A:668",
    "A:669",
    "A:670",
    "A:671",
    "A:672",
    "A:673",
    "A:674",
    "A:675",
    "A:676",
    "A:677",
    "A:678",
    "A:679",
    "A:680",
    "A:681",
    "A:682",
    "A:683",
    "A:684",
    "A:685",
    "A:686",
    "A:687",
    "A:688",
    "A:689",
    "A:690",
    "A:691",
    "A:692",
    "A:693",
    "A:694",
    "A:695",
    "A:696",
    "A:697",
    "A:698",
    "A:699",
    "A:700",
    "A:701",
    "A:702",
    "A:703",
    "A:704",
    "A:705",
    "A:706",
    "A:707",
    "A:708",
    "A:709",
    "A:710",
    "A:711",
    "A:712",
    "A:713",
    "A:714",
    "A:715",
    "A:716",
    "A:717",
    "A:718",
    "A:719",
    "A:720",
    "A:721",
    "A:722",
    "A:723",
    "A:724",
    "A:725",
    "A:726",
    "A:727",
    "A:728",
    "A:729",
    "A:730",
    "A:731",
    "A:732",
    "A:733",
    "A:734",
    "A:735",
    "A:736",
    "A:737",
    "A:738",
    "A:739",
    "A:740",
    "A:741",
    "A:742",
    "A:743",
    "A:744",
    "A:745",
    "A:746",
    "A:747",
    "A:748",
    "A:749",
    "A:750",
    "A:751",
    "A:752",
    "A:753",
    "A:754",
    "A:755",
    "A:756",
    "A:757",
    "A:758",
    "A:759",
    "A:760",
    "A:761",
    "A:762",
    "A:763",
    "A:764",
    "A:765",
    "A:766",
    "A:767",
    "A:768",
    "A:769",
    "A:770",
    "A:771",
    "A:772",
    "A:773",
    "A:774",
    "A:775",
    "A:776",
    "A:777",
    "A:778",
    "A:779",
    "A:780",
    "A:781",
    "A:782",
    "A:783",
    "A:784",
    "A:785",
    "A:786",
    "A:787",
    "A:788",
    "A:789",
    "A:790",
    "A:791",
    "A:792",
    "A:793",
    "A:794",
    "A:795",
    "A:796",
    "A:797",
    "A:798",
    "A:799",
    "A:800",
    "A:801",
    "A:802",
    "A:803",
    "A:804",
    "A:805",
    "A:806",
    "A:807",
    "A:808",
    "A:809",
    "A:810",
    "A:811",
    "A:812",
    "A:813",
    "A:814",
    "A:815",
    "A:816",
    "A:817",
    "A:818",
    "A:819",
    "A:820",
    "A:821",
    "A:822",
    "A:823",
    "A:824",
    "A:825",
    "A:826",
    "A:827",
    "A:828",
    "A:829",
    "A:830",
    "A:831",
    "A:832",
    "A:833",
    "A:834",
    "A:835",
    "A:836",
    "A:837",
    "A:838",
    "A:839",
    "A:840",
    "A:841",
    "A:842",
    "A:843",
    "A:844",
    "A:845",
    "A:846",
    "A:847",
    "A:848",
    "A:849",
    "A:850",
    "A:851",
    "A:852",
    "A:853",
    "A:854",
    "A:855",
    "A:856",
    "A:857",
    "A:858",
    "A:859",
    "A:860",
    "A:861",
    "A:862",
    "A:863",
    "A:864",
    "A:865",
    "A:866",
    "A:867",
    "A:868",
    "A:869",
    "A:870",
    "A:871",
    "A:872",
    "A:873",
    "A:874",
    "A:875",
    "A:876",
    "A:877",
    "A:878",
    "A:879",
    "A:880",
    "A:881",
    "A:882",
    "A:883",
    "A:884",
    "A:885",
    "A:886",
    "A:887",
    "A:888",
    "A:889",
    "A:890",
    "A:891",
    "A:892",
    "A:893",
    "A:894",
    "A:895",
    "A:896",
    "A:897",
    "A:898",
    "A:899",
    "A:900",
    "A:901",
    "A:902",
    "A:903",
    "A:904",
    "A:905",
    "A:906",
    "A:907",
    "A:908",
    "A:909",
    "A:910",
    "A:911",
    "A:912",
    "A:913",
    "A:914",
    "A:915",
    "A:916",
    "A:917",
    "A:918",
    "A:919",
    "A:920",
    "A:921",
    "A:922",
    "A:923",
    "A:924",
    "A:925",
    "A:926",
    "A:927",
    "A:928",
    "A:929",
    "A:930",
    "A:931",
    "A:932",
    "A:933",
    "A:934",
    "A:935",
    "A:936",
    "A:937",
    "A:938",
    "A:939",
    "A:940",
    "A:941",
    "A:942",
    "A:943",
    "A:944",
    "A:945",
    "A:946",
    "A:947",
    "A:948",
    "A:949",
    "A:950",
    "A:951",
    "A:952",
    "A:953",
    "A:954",
    "A:955",
    "A:956",
    "A:957",
    "A:958",
    "A:959",
    "A:960",
    "A:961",
    "A:962",
    "A:963",
    "A:964",
    "A:965",
    "A:966",
    "A:967",
    "A:968",
    "A:969",
    "A:970",
    "A:971",
    "A:972",
    "A:973",
    "A:974",
    "A:975",
    "A:976",
    "A:977",
    "A:978",
    "A:979",
    "A:980",
    "A:981",
    "A:982",
    "A:983",
    "A:984",
    "A:985",
    "A:986",
    "A:987",
    "A:988",
    "A:989",
    "A:990",
    "A:991",
    "A:992",
    "A:993",
    "A:994",
    "A:995",
    "A:996",
    "A:997",
    "A:998",
    "A:999",
    "A:1000",
    "A:1001",
    "A:1002",
    "A:1003",
    "A:1004",
    "A:1005",
    "A:1006",
    "A:1007",
    "A:1008",
    "A:1009",
    "A:1010",
    "A:1011",
    "A:1012",
    "A:1013",
    "A:1014",
    "A:1015",
    "A:1016",
    "A:1017",
    "A:1018",
    "A:1019",
    "A:1020",
    "A:1021",
    "A:1022",
    "A:1023",
    "A:1024",
    "A:1025",
    "A:1026",
    "A:1027",
    "A:1028",
    "A:1029",
    "A:1030",
    "A:1031",
    "A:1032",
    "A:1033",
    "A:1034",
    "A:1035",
    "A:1036",
    "A:1037",
    "A:1038",
    "A:1039",
    "A:1040",
    "A:1041",
    "A:1042",
    "A:1043",
    "A:1044",
    "A:1045",
    "A:1046",
    "A:1047",
    "A:1048",
    "A:1049",
    "A:1050",
    "A:1051",
    "A:1052",
    "A:1053",
    "A:1054",
    "A:1055",
    "A:1056",
    "A:1057",
    "A:1058",
    "A:1059",
    "A:1060",
    "A:1061",
    "A:1062",
    "A:1063",
    "A:1064",
    "A:1065",
    "A:1066",
    "A:1067",
    "A:1068",
    "A:1069",
    "A:1070",
    "A:1071",
    "A:1072",
    "A:1073",
    "A:1074",
    "A:1075",
    "A:1076",
    "A:1077",
    "A:1078",
    "A:1079",
    "A:1080",
    "A:1081",
    "A:1082",
    "A:1083",
    "A:1084",
    "A:1085",
    "A:1086",
    "A:1087",
    "A:1088",
    "A:1089",
    "A:1090",
    "A:1091",
    "A:1092",
    "A:1093",
    "A:1094",
    "A:1095",
    "A:1096",
    "A:1097",
    "A:1098",
    "A:1099",
    "A:1100",
    "A:1101",
    "A:1102",
    "A:1103",
    "A:1104",
    "A:1105",
    "A:1106",
    "A:1107",
    "A:1108",
    "A:1109",
    "A:1110",
    "A:1111",
    "A:1112",
    "A:1113",
    "A:1114",
    "A:1115",
    "A:1116",
    "A:1117",
    "A:1118",
    "A:1119",
    "A:1120",
    "A:1121",
    "A:1122",
    "A:1123",
    "A:1124",
    "A:1125",
    "A:1126",
    "A:1127",
    "A:1128",
    "A:1129",
    "A:1130",
    "A:1131",
    "A:1132",
    "A:1133",
    "A:1134",
    "A:1135",
    "A:1136",
    "A:1137",
    "A:1138",
    "A:1139",
    "A:1140",
    "A:1141",
    "A:1142",
    "A:1143",
    "A:1144",
    "A:1145",
    "A:1146",
    "A:1147",
    "A:1148",
    "A:1149",
    "A:1150",
    "A:1151",
    "A:1152",
    "A:1153",
    "A:1154",
    "A:1155",
    "A:1156",
    "A:1157",
    "A:1158",
    "A:1159",
    "A:1160",
    "A:1161",
    "A:1162",
    "A:1163",
    "A:1164",
    "A:1165",
    "A:1166",
    "A:1167",
    "A:1168",
    "A:1169",
    "A:1170",
    "A:1171",
    "A:1172",
    "A:1173",
    "A:1174",
    "A:1175",
    "A:1176",
    "A:1177",
    "A:1178",
    "A:1179",
    "A:1180",
    "A:1181",
    "A:1182",
    "A:1183",
    "A:1184",
    "A:1185",
    "A:1186",
    "A:1187",
    "A:1188",
    "A:1189",
    "A:1190",
    "A:1191",
    "A:1192",
    "A:1193",
    "A:1194",
    "A:1195",
    "A:1196",
    "A:1197",
    "A:1198",
    "A:1199",
    "A:1200",
    "A:1201",
    "A:1202",
    "A:1203",
    "A:1204",
    "A:1205",
    "A:1206",
    "A:1207",
    "A:1208",
    "A:1209",
    "A:1210",
    "A:1211",
    "A:1212",
    "A:1213",
    "A:1214",
    "A:1215",
    "A:1216",
    "A:1217",
    "A:1218",
    "A:1219",
    "A:1220",
    "A:1221",
    "A:1222",
    "A:1223",
    "A:1224",
    "A:1225",
    "A:1226",
    "A:1227",
    "A:1228",
    "A:1229",
    "A:1230",
    "A:1231",
    "A:1232",
    "A:1233",
    "A:1234",
    "A:1235",
    "A:1236",
    "A:1237",
    "A:1238",
    "A:1239",
    "A:1240",
    "A:1241",
    "A:1242",
    "A:1243",
    "A:1244",
    "A:1245",
    "A:1246",
    "A:1247",
    "A:1248",
    "A:1249",
    "A:1250",
    "A:1251",
    "A:1252",
    "A:1253",
    "A:1254",
    "A:1255",
    "A:1256",
    "A:1257",
    "A:1258",
    "A:1259",
    "A:1260",
    "A:1261",
    "A:1262",
    "A:1263",
    "A:1264",
    "A:1265",
    "A:1266",
    "A:1267",
    "A:1268",
    "A:1269",
    "A:1270",
    "A:1271",
    "A:1272",
    "A:1273",
    "A:1274",
    "A:1275",
    "A:1276",
    "A:1277",
    "A:1278",
    "A:1279",
    "A:1280",
    "A:1281",
    "A:1282",
    "A:1283",
    "A:1284",
    "A:1285",
    "A:1286",
    "A:1287",
    "A:1288",
    "A:1289",
    "A:1290",
    "A:1291",
    "A:1292",
    "A:1293",
    "A:1294",
    "A:1295",
    "A:1296",
    "A:1297",
    "A:1298",
    "A:1299",
    "A:1300",
    "A:1301",
    "A:1302",
    "A:1303",
    "A:1304",
    "A:1305",
    "A:1306",
    "A:1307",
    "A:1308",
    "A:1309",
    "A:1310",
    "A:1311",
    "A:1312",
    "A:1313",
    "A:1314",
    "A:1315",
    "A:1316",
    "A:1317",
    "A:1318",
    "A:1319",
    "A:1320",
    "A:1321",
    "A:1322",
    "A:1323",
    "A:1324",
    "A:1325",
    "A:1326",
    "A:1327",
    "A:1328",
    "A:1329",
    "A:1330",
    "A:1331",
    "A:1332",
    "A:1333",
    "A:1334",
    "A:1335",
    "A:1336",
    "A:1337",
    "A:1338",
    "A:1339",
    "A:1340",
    "A:1341",
    "A:1342",
    "A:1343",
    "A:1344",
    "A:1345",
    "A:1346",
    "A:1347",
    "A:1348",
    "A:1349",
    "A:1350",
    "A:1351",
    "A:1352",
    "A:1353",
    "A:1354",
    "A:1355",
    "A:1356",
    "A:1357",
    "A:1358",
    "A:1359",
    "A:1360",
    "A:1361",
    "A:1362",
    "A:1363",
    "A:1364",
    "A:1365",
    "A:1366",
    "A:1367",
    "A:1368",
    "A:1369",
    "A:1370",
    "A:1371",
    "A:1372",
    "A:1373",
    "A:1374",
    "A:1375",
    "A:1376",
    "A:1377",
    "A:1378",
    "A:1379",
    "A:1380",
    "A:1381",
    "A:1382",
    "A:1383",
    "A:1384",
    "A:1385",
    "A:1386",
    "A:1387",
    "A:1388",
    "A:1389",
    "A:1390",
    "A:1391",
    "A:1392",
    "A:1393",
    "A:1394",
    "A:1395",
    "A:1396",
    "A:1397",
    "A:1398",
    "A:1399",
    "A:1400",
    "A:1401",
    "A:1402",
    "A:1403",
    "A:1404",
    "A:1405",
    "A:1406",
    "A:1407",
    "A:1408",
    "A:1409",
    "A:1410",
    "A:1411",
    "A:1412",
    "A:1413",
    "A:1414",
    "A:1415",
    "A:1416",
    "A:1417",
    "A:1418",
    "A:1419",
    "A:1420",
    "A:1421",
    "A:1422",
    "A:1423",
    "A:1424",
    "A:1425",
    "A:1426",
    "A:1427",
    "A:1428",
    "A:1429",
    "A:1430",
    "A:1431",
    "A:1432",
    "A:1433",
    "A:1434",
    "A:1435",
    "A:1436",
    "A:1437",
    "A:1438",
    "A:1439",
    "A:1440",
    "A:1441",
    "A:1442",
    "A:1443",
    "A:1444",
    "A:1445",
    "A:1446",
    "A:1447",
    "A:1448",
    "A:1449",
    "A:1450",
    "A:1451",
    "A:1452",
    "A:1453",
    "A:1454",
    "A:1455",
    "A:1456",
    "A:1457",
    "A:1458",
    "A:1459",
    "A:1460",
    "A:1461",
    "A:1462",
    "A:1463",
    "A:1464",
    "A:1465",
    "A:1466",
    "A:1467",
    "A:1468",
    "A:1469",
    "A:1470",
    "A:1471",
    "A:1472",
    "A:1473",
    "A:1474",
    "A:1475",
    "A:1476",
    "A:1477",
    "A:1478",
    "A:1479",
    "A:1480",
    "A:1481",
    "A:1482",
    "A:1483",
    "A:1484",
    "A:1485",
    "A:1486",
    "A:1487",
    "A:1488",
    "A:1489",
    "A:1490",
    "A:1491",
    "A:1492",
    "A:1493",
    "A:1494",
    "A:1495",
    "A:1496",
    "A:1497",
    "A:1498",
    "A:1499",
    "A:1500",
    "A:1501",
    "A:1502",
    "A:1503",
    "A:1504",
    "A:1505",
    "A:1506",
    "A:1507",
    "A:1508",
    "A:1509",
    "A:1510",
    "A:1511",
    "A:1512",
    "A:1513",
    "A:1514",
    "A:1515",
    "A:1516",
    "A:1517",
    "A:1518",
    "A:1519",
    "A:1520",
    "A:1521",
    "A:1522",
    "A:1523",
    "A:1524",
    "A:1525",
    "A:1526",
    "A:1527",
    "A:1528",
    "A:1529",
    "A:1530",
    "A:1531",
    "A:1532",
    "A:1533",
    "A:1534",
    "A:1535",
    "A:1536",
    "A:1537",
    "A:1538",
    "A:1539",
    "A:1540",
    "A:1541",
    "A:1542",
    "A:1543",
    "A:1544",
    "A:1545",
    "A:1546",
    "A:1547",
    "A:1548",
    "A:1549",
    "A:1550",
    "A:1551",
    "A:1552",
    "A:1553",
    "A:1554",
    "A:1555",
    "A:1556",
    "A:1557",
    "A:1558",
    "A:1559",
    "A:1560",
    "A:1561",
    "A:1562",
    "A:1563",
    "A:1564",
    "A:1565",
    "A:1566",
    "A:1567",
    "A:1568",
    "A:1569",
    "A:1570",
    "A:1571",
    "A:1572",
    "A:1573",
    "A:1574",
    "A:1575",
    "A:1576",
    "A:1577",
    "A:1578",
    "A:1579",
    "A:1580",
    "A:1581",
    "A:1582",
    "A:1583",
    "A:1584",
    "A:1585",
    "A:1586",
    "A:1587",
    "A:1588",
    "A:1589",
    "A:1590",
    "A:1591",
    "A:1592",
    "A:1593",
    "A:1594",
    "A:1595",
    "A:1596",
    "A:1597",
    "A:1598",
    "A:1599",
    "A:1600",
    "A:1601",
    "A:1602",
    "A:1603",
    "A:1604",
    "A:1605",
    "A:1606",
    "A:1607",
    "A:1608",
    "A:1609",
    "A:1610",
    "A:1611",
    "A:1612",
    "A:1613",
    "A:1614",
    "A:1615",
    "A:1616",
    "A:1617",
    "A:1618",
    "A:1619",
    "A:1620",
    "A:1621",
    "A:1622",
    "A:1623",
    "A:1624",
    "A:1625",
    "A:1626",
    "A:1627",
    "A:1628",
    "A:1629",
    "A:1630",
    "A:1631",
    "A:1632",
    "A:1633",
    "A:1634",
    "A:1635",
    "A:1636",
    "A:1637",
    "A:1638",
    "A:1639",
    "A:1640",
    "A:1641",
    "A:1642",
    "A:1643",
    "A:1644",
    "A:1645",
    "A:1646",
    "A:1647",
    "A:1648",
    "A:1649",
    "A:1650",
    "A:1651",
    "A:1652",
    "A:1653",
    "A:1654",
    "A:1655",
    "A:1656",
    "A:1657",
    "A:1658",
    "A:1659",
    "A:1660",
    "A:1661",
    "A:1662",
    "A:1663",
    "A:1664",
    "A:1665",
    "A:1666",
    "A:1667",
    "A:1668",
    "A:1669",
    "A:1670",
    "A:1671",
    "A:1672",
    "A:1673",
    "A:1674",
    "A:1675",
    "A:1676",
    "A:1677",
    "A:1678",
    "A:1679",
    "A:1680",
    "A:1681",
    "A:1682",
    "A:1683",
    "A:1684",
    "A:1685",
    "A:1686",
    "A:1687",
    "A:1688",
    "A:1689",
    "A:1690",
    "A:1691",
    "A:1692",
    "A:1693",
    "A:1694",
    "A:1695",
    "A:1696",
    "A:1697",
    "A:1698",
    "A:1699",
    "A:1700",
    "A:1701",
    "A:1702",
    "A:1703",
    "A:1704",
    "A:1705",
    "A:1706",
    "A:1707",
    "A:1708",
    "A:1709",
    "A:1710",
    "A:1711",
    "A:1712",
    "A:1713",
    "A:1714",
    "A:1715",
    "A:1716",
    "A:1717",
    "A:1718",
    "A:1719",
    "A:1720",
    "A:1721",
    "A:1722",
    "A:1723",
    "A:1724",
    "A:1725",
    "A:1726",
    "A:1727",
    "A:1728",
    "A:1729",
    "A:1730",
    "A:1731",
    "A:1732",
    "A:1733",
    "A:1734",
    "A:1735",
    "A:1736",
    "A:1737",
    "A:1738",
    "A:1739",
    "A:1740",
    "A:1741",
    "A:1742",
    "A:1743",
    "A:1744",
    "A:1745",
    "A:1746",
    "A:1747",
    "A:1748",
    "A:1749",
    "A:1750",
    "A:1751",
    "A:1752",
    "A:1753",
    "A:1754",
    "A:1755",
    "A:1756",
    "A:1757",
    "A:1758",
    "A:1759",
    "A:1760",
    "A:1761",
    "A:1762",
    "A:1763",
    "A:1764",
    "A:1765",
    "A:1766",
    "A:1767",
    "A:1768",
    "A:1769",
    "A:1770",
    "A:1771",
    "A:1772",
    "A:1773",
    "A:1774",
    "A:1775",
    "A:1776",
    "A:1777",
    "A:1778",
    "A:1779",
    "A:1780",
    "A:1781",
    "A:1782",
    "A:1783",
    "A:1784",
    "A:1785",
    "A:1786",
    "A:1787",
    "A:1788",
    "A:1789",
    "A:1790",
    "A:1791",
    "A:1792",
    "A:1793",
    "A:1794",
    "A:1795",
    "A:1796",
    "A:1797",
    "A:1798",
    "A:1799",
    "A:1800",
    "A:1801",
    "A:1802",
    "A:1803",
    "A:1804",
    "A:1805",
    "A:1806",
    "A:1807",
    "A:1808",
    "A:1809",
    "A:1810",
    "A:1811",
    "A:1812",
    "A:1813",
    "A:1814",
    "A:1815",
    "A:1816",
    "A:1817",
    "A:1818",
    "A:1819",
    "A:1820",
    "A:1821",
    "A:1822",
    "A:1823",
    "A:1824",
    "A:1825",
    "A:1826",
    "A:1827",
    "A:1828",
    "A:1829",
    "A:1830",
    "A:1831",
    "A:1832",
    "A:1833",
    "A:1834",
    "A:1835",
    "A:1836",
    "A:1837",
    "A:1838",
    "A:1839",
    "A:1840",
    "A:1841",
    "A:1842",
    "A:1843",
    "A:1844",
    "A:1845",
    "A:1846",
    "A:1847",
    "A:1848",
    "A:1849",
    "A:1850",
    "A:1851",
    "A:1852",
    "A:1853",
    "A:1854",
    "A:1855",
    "A:1856",
    "A:1857",
    "A:1858",
    "A:1859",
    "A:1860",
    "A:1861",
    "A:1862",
    "A:1863",
    "A:1864",
    "A:1865",
    "A:1866",
    "A:1867",
    "A:1868",
    "A:1869",
    "A:1870",
    "A:1871",
    "A:1872",
    "A:1873",
    "A:1874",
    "A:1875",
    "A:1876",
    "A:1877",
    "A:1878",
    "A:1879",
    "A:1880",
    "A:1881",
    "A:1882",
    "A:1883",
    "A:1884",
    "A:1885",
    "A:1886",
    "A:1887",
    "A:1888",
    "A:1889",
    "A:1890",
    "A:1891",
    "A:1892",
    "A:1893",
    "A:1894",
    "A:1895",
    "A:1896",
    "A:1897",
    "A:1898",
    "A:1899",
    "A:1900",
    "A:1901",
    "A:1902",
    "A:1903",
    "A:1904",
    "A:1905",
    "A:1906",
    "A:1907",
    "A:1908",
    "A:1909",
    "A:1910",
    "A:1911",
    "A:1912",
    "A:1913",
    "A:1914",
    "A:1915",
    "A:1916",
    "A:1917",
    "A:1918",
    "A:1919",
    "A:1920",
    "A:1921",
    "A:1922",
    "A:1923",
    "A:1924",
    "A:1925",
    "A:1926",
    "A:1927",
    "A:1928",
    "A:1929",
    "A:1930",
    "A:1931",
    "A:1932",
    "A:1933",
    "A:1934",
    "A:1935",
    "A:1936",
    "A:1937",
    "A:1938",
    "A:1939",
    "A:1940",
    "A:1941",
    "A:1942",
    "A:1943",
    "A:1944",
    "A:1945",
    "A:1946",
    "A:1947",
    "A:1948",
    "A:1949",
    "A:1950",
    "A:1951",
    "A:1952",
    "A:1953",
    "A:1954",
    "A:1955",
    "A:1956",
    "A:1957",
    "A:1958",
    "A:1959",
    "A:1960",
    "A:1961",
    "A:1962",
    "A:1963",
    "A:1964",
    "A:1965",
    "A:1966",
    "A:1967",
    "A:1968",
    "A:1969",
    "A:1970",
    "A:1971",
    "A:1972",
    "A:1973",
    "A:1974",
    "A:1975",
    "A:1976",
    "A:1977",
    "A:1978",
    "A:1979",
    "A:1980",
    "A:1981",
    "A:1982",
    "A:1983",
    "A:1984",
    "A:1985",
    "A:1986",
    "A:1987",
    "A:1988",
    "A:1989",
    "A:1990",
    "A:1991",
    "A:1992",
    "A:1993",
    "A:1994",
    "A:1995",
    "A:1996",
    "A:1997",
    "A:1998",
    "A:1999",
    "A:2000",
    "A:2001",
    "A:2002",
    "A:2003",
    "A:2004",
    "A:2005",
    "A:2006",
    "A:2007",
    "A:2008",
    "A:2009",
    "A:2010",
    "A:2011",
    "A:2012",
    "A:2013",
    "A:2014",
    "A:2015",
    "A:2016",
    "A:2017",
    "A:2018",
    "A:2019",
    "A:2020",
    "A:2021",
    "A:2022",
    "A:2023",
    "A:2024",
    "A:2025",
    "A:2026",
    "A:2027",
    "A:2028",
    "A:2029",
    "A:2030",
    "A:2031",
    "A:2032",
    "A:2033",
    "A:2034",
    "A:2035",
    "A:2036",
    "A:2037",
    "A:2038",
    "A:2039",
    "A:2040",
    "A:2041",
    "A:2042",
    "A:2043",
    "A:2044",
    "A:2045",
    "A:2046",
    "A:2047",
    "A:2048",
    "A:2049",
    "A:2050",
    "A:2051",
    "A:2052",
    "A:2053",
    "A:2054",
    "A:2055",
    "A:2056",
    "A:2057",
    "A:2058",
    "A:2059",
    "A:2060",
    "A:2061",
    "A:2062",
    "A:2063",
    "A:2064",
    "A:2065",
    "A:2066",
    "A:2067",
    "A:2068",
    "A:2069",
    "A:2070",
    "A:2071",
    "A:2072",
    "A:2073",
    "A:2074",
    "A:2075",
    "A:2076",
    "A:2077",
    "A:2078",
    "A:2079",
    "A:2080",
    "A:2081",
    "A:2082",
    "A:2083",
    "A:2084",
    "A:2085",
    "A:2086",
    "A:2087",
    "A:2088",
    "A:2089",
    "A:2090",
    "A:2091",
    "A:2092",
    "A:2093",
    "A:2094",
    "A:2095",
    "A:2096",
    "A:2097",
    "A:2098",
    "A:2099",
    "A:2100",
    "A:2101",
    "A:2102",
    "A:2103",
    "A:2104",
    "A:2105",
    "A:2106",
    "A:2107",
    "A:2108",
    "A:2109",
    "A:2110",
    "A:2111",
    "A:2112",
    "A:2113",
    "A:2114",
    "A:2115",
    "A:2116",
    "A:2117",
    "A:2118",
    "A:2119",
    "A:2120",
    "A:2121",
    "A:2122",
    "A:2123",
    "A:2124",
    "A:2125",
    "A:2126",
    "A:2127",
    "A:2128",
    "A:2129",
    "A:2130",
    "A:2131",
    "A:2132",
    "A:2133",
    "A:2134",
    "A:2135",
    "A:2136",
    "A:2137",
    "A:2138",
    "A:2139",
    "A:2140",
    "A:2141",
    "A:2142",
    "A:2143",
    "A:2144",
    "A:2145",
    "A:2146",
    "A:2147",
    "A:2148",
    "A:2149",
    "A:2150",
    "A:2151",
    "A:2152",
    "A:2153",
    "A:2154",
    "A:2155",
    "A:2156",
    "A:2157",
    "A:2158",
    "A:2159",
    "A:2160",
    "A:2161",
    "A:2162",
    "A:2163",
    "A:2164",
    "A:2165",
    "A:2166",
    "A:2167",
    "A:2168",
    "A:2169",
    "A:2170",
    "A:2171",
    "A:2172",
    "A:2173",
    "A:2174",
    "A:2175",
    "A:2176",
    "A:2177",
    "A:2178",
    "A:2179",
    "A:2180",
    "A:2181",
    "A:2182",
    "A:2183",
    "A:2184",
    "A:2185",
    "A:2186",
    "A:2187",
    "A:2188",
    "A:2189",
    "A:2190",
    "A:2191",
    "A:2192",
    "A:2193",
    "A:2194",
    "A:2195",
    "A:2196",
    "A:2197",
    "A:2198",
    "A:2199",
    "A:2200",
    "A:2201",
    "A:2202",
    "A:2203",
    "A:2204",
    "A:2205",
    "A:2206",
    "A:2207",
    "A:2208",
    "A:2209",
    "A:2210",
    "A:2211",
    "A:2212",
    "A:2213",
    "A:2214",
    "A:2215",
    "A:2216",
    "A:2217",
    "A:2218",
    "A:2219",
    "A:2220",
    "A:2221",
    "A:2222",
    "A:2223",
    "A:2224",
    "A:2225",
    "A:2226",
    "A:2227",
    "A:2228",
    "A:2229",
    "A:2230",
    "A:2231",
    "A:2232",
    "A:2233",
    "A:2234",
    "A:2235",
    "A:2236",
    "A:2237",
    "A:2238",
    "A:2239",
    "A:2240",
    "A:2241",
    "A:2242",
    "A:2243",
    "A:2244",
    "A:2245",
    "A:2246",
    "A:2247",
    "A:2248",
    "A:2249",
    "A:2250",
    "A:2251",
    "A:2252",
    "A:2253",
    "A:2254",
    "A:2255",
    "A:2256",
    "A:2257",
    "A:2258",
    "A:2259",
    "A:2260",
    "A:2261",
    "A:2262",
    "A:2263",
    "A:2264",
    "A:2265",
    "A:2266",
    "A:2267",
    "A:2268",
    "A:2269",
    "A:2270",
    "A:2271",
    "A:2272",
    "A:2273",
    "A:2274",
    "A:2275",
    "A:2276",
    "A:2277",
    "A:2278",
    "A:2279",
    "A:2280",
    "A:2281",
    "A:2282",
    "A:2283",
    "A:2284",
    "A:2285",
    "A:2286",
    "A:2287",
    "A:2288",
    "A:2289",
    "A:2290",
    "A:2291",
    "A:2292",
    "A:2293",
    "A:2294",
    "A:2295",
    "A:2296",
    "A:2297",
    "A:2298",
    "A:2299",
    "A:2300",
    "A:2301",
    "A:2302",
    "A:2303",
    "A:2304",
    "A:2305",
    "A:2306",
    "A:2307",
    "A:2308",
    "A:2309",
    "A:2310",
    "A:2311",
    "A:2312",
    "A:2313",
    "A:2314",
    "A:2315",
    "A:2316",
    "A:2317",
    "A:2318",
    "A:2319",
    "A:2320",
    "A:2321",
    "A:2322",
    "A:2323",
    "A:2324",
    "A:2325",
    "A:2326",
    "A:2327",
    "A:2328",
    "A:2329",
    "A:2330",
    "A:2331",
    "A:2332",
    "A:2333",
    "A:2334",
    "A:2335",
    "A:2336",
    "A:2337",
    "A:2338",
    "A:2339",
    "A:2340",
    "A:2341",
    "A:2342",
    "A:2343",
    "A:2344",
    "A:2345",
    "A:2346",
    "A:2347",
    "A:2348",
    "A:2349",
    "A:2350",
    "A:2351",
    "A:2352",
    "A:2353",
    "A:2354",
    "A:2355",
    "A:2356",
    "A:2357",
    "A:2358",
    "A:2359",
    "A:2360",
    "A:2361",
    "A:2362",
    "A:2363",
    "A:2364",
    "A:2365",
    "A:2366",
    "A:2367",
    "A:2368",
    "A:2369",
    "A:2370",
    "A:2371",
    "A:2372",
    "A:2373",
    "A:2374",
    "A:2375",
    "A:2376",
    "A:2377",
    "A:2378",
    "A:2379",
    "A:2380",
    "A:2381",
    "A:2382",
    "A:2383",
    "A:2384",
    "A:2385",
    "A:2386",
    "A:2387",
    "A:2388",
    "A:2389",
    "A:2390",
    "A:2391",
    "A:2392",
    "A:2393",
    "A:2394",
    "A:2395",
    "A:2396",
    "A:2397",
    "A:2398",
    "A:2399",
    "A:2400",
    "A:2401",
    "A:2402",
    "A:2403",
    "A:2404",
    "A:2405",
    "A:2406",
    "A:2407",
    "A:2408",
    "A:2409",
    "A:2410",
    "A:2411",
    "A:2412",
    "A:2413",
    "A:2414",
    "A:2415",
    "A:2416",
    "A:2417",
    "A:2418",
    "A:2419",
    "A:2420",
    "A:2421",
    "A:2422",
    "A:2423",
    "A:2424",
    "A:2425",
    "A:2426",
    "A:2427",
    "A:2428",
    "A:2429",
    "A:2430",
    "A:2431",
    "A:2432",
    "A:2433",
    "A:2434",
    "A:2435",
    "A:2436",
    "A:2437",
    "A:2438",
    "A:2439",
    "A:2440",
    "A:2441",
    "A:2442",
    "A:2443",
    "A:2444",
    "A:2445",
    "A:2446",
    "A:2447",
    "A:2448",
    "A:2449",
    "A:2450",
    "A:2451",
    "A:2452",
    "A:2453",
    "A:2454",
    "A:2455",
    "A:2456",
    "A:2457",
    "A:2458",
    "A:2459",
    "A:2460",
    "A:2461",
    "A:2462",
    "A:2463",
    "A:2464",
    "A:2465",
    "A:2466",
    "A:2467",
    "A:2468",
    "A:2469",
    "A:2470",
    "A:2471",
    "A:2472",
    "A:2473",
    "A:2474",
    "A:2475",
    "A:2476",
    "A:2477",
    "A:2478",
    "A:2479",
    "A:2480",
    "A:2481",
    "A:2482",
    "A:2483",
    "A:2484",
    "A:2485",
    "A:2486",
    "A:2487",
    "A:2488",
    "A:2489",
    "A:2490",
    "A:2491",
    "A:2492",
    "A:2493",
    "A:2494",
    "A:2495",
    "A:2496",
    "A:2497",
    "A:2498",
    "A:2499",
    "A:2500",
    "A:2501",
    "A:2502",
    "A:2503",
    "A:2504",
    "A:2505",
    "A:2506",
    "A:2507",
    "A:2508",
    "A:2509",
    "A:2510",
    "A:2511",
    "A:2512",
    "A:2513",
    "A:2514",
    "A:2515",
    "A:2516",
    "A:2517",
    "A:2518",
    "A:2519",
    "A:2520",
    "A:2521",
    "A:2522",
    "A:2523",
    "A:2524",
    "A:2525",
    "A:2526",
    "A:2527",
    "A:2528",
    "A:2529",
    "A:2530",
    "A:2531",
    "A:2532",
    "A:2533",
    "A:2534",
    "A:2535",
    "A:2536",
    "A:2537",
    "A:2538",
    "A:2539",
    "A:2540",
    "A:2541",
    "A:2542",
    "A:2543",
    "A:2544",
    "A:2545",
    "A:2546",
    "A:2547",
    "A:2548",
    "A:2549",
    "A:2550",
    "A:2551",
    "A:2552",
    "A:2553",
    "A:2554",
    "A:2555",
    "A:2556",
    "A:2557",
    "A:2558",
    "A:2559",
    "A:2560",
    "A:2561",
    "A:2562",
    "A:2563",
    "A:2564",
    "A:2565",
    "A:2566",
    "A:2567",
    "A:2568",
    "A:2569",
    "A:2570",
    "A:2571",
    "A:2572",
    "A:2573",
    "A:2574",
    "A:2575",
    "A:2576",
    "A:2577",
    "A:2578",
    "A:2579",
    "A:2580",
    "A:2581",
    "A:2582",
    "A:2583",
    "A:2584",
    "A:2585",
    "A:2586",
    "A:2587",
    "A:2588",
    "A:2589",
    "A:2590",
    "A:2591",
    "A:2592",
    "A:2593",
    "A:2594",
    "A:2595",
    "A:2596",
    "A:2597",
    "A:2598",
    "A:2599",
    "A:2600",
    "A:2601",
    "A:2602",
    "A:2603",
    "A:2604",
    "A:2605",
    "A:2606",
    "A:2607",
    "A:2608",
    "A:2609",
    "A:2610",
    "A:2611",
    "A:2612",
    "A:2613",
    "A:2614",
    "A:2615",
    "A:2616",
    "A:2617",
    "A:2618",
    "A:2619",
    "A:2620",
    "A:2621",
    "A:2622",
    "A:2623",
    "A:2624",
    "A:2625",
    "A:2626",
    "A:2627",
    "A:2628",
    "A:2629",
    "A:2630",
    "A:2631",
    "A:2632",
    "A:2633",
    "A:2634",
    "A:2635",
    "A:2636",
    "A:2637",
    "A:2638",
    "A:2639",
    "A:2640",
    "A:2641",
    "A:2642",
    "A:2643",
    "A:2644",
    "A:2645",
    "A:2646",
    "A:2647",
    "A:2648",
    "A:2649",
    "A:2650",
    "A:2651",
    "A:2652",
    "A:2653",
    "A:2654",
    "A:2655",
    "A:2656",
    "A:2657",
    "A:2658",
    "A:2659",
    "A:2660",
    "A:2661",
    "A:2662",
    "A:2663",
    "A:2664",
    "A:2665",
    "A:2666",
    "A:2667",
    "A:2668",
    "A:2669",
    "A:2670",
    "A:2671",
    "A:2672",
    "A:2673",
    "A:2674",
    "A:2675",
    "A:2676",
    "A:2677",
    "A:2678",
    "A:2679",
    "A:2680",
    "A:2681",
    "A:2682",
    "A:2683",
    "A:2684",
    "A:2685",
    "A:2686",
    "A:2687",
    "A:2688",
    "A:2689",
    "A:2690",
    "A:2691",
    "A:2692",
    "A:2693",
    "A:2694",
    "A:2695",
    "A:2696",
    "A:2697",
    "A:2698",
    "A:2699",
    "A:2700",
    "A:2701",
    "A:2702",
    "A:2703",
    "A:2704",
    "A:2705",
    "A:2706",
    "A:2707",
    "A:2708",
    "A:2709",
    "A:2710",
    "A:2711",
    "A:2712",
    "A:2713",
    "A:2714",
    "A:2715",
    "A:2716",
    "A:2717",
    "A:2718",
    "A:2719",
    "A:2720",
    "A:2721",
    "A:2722",
    "A:2723",
    "A:2724",
    "A:2725",
    "A:2726",
    "A:2727",
    "A:2728",
    "A:2729",
    "A:2730",
    "A:2731",
    "A:2732",
    "A:2733",
    "A:2734",
    "A:2735",
    "A:2736",
    "A:2737",
    "A:2738",
    "A:2739",
    "A:2740",
    "A:2741",
    "A:2742",
    "A:2743",
    "A:2744",
    "A:2745",
    "A:2746",
    "A:2747",
    "A:2748",
    "A:2749",
    "A:2750",
    "A:2751",
    "A:2752",
    "A:2753",
    "A:2754",
    "A:2755",
    "A:2756",
    "A:2757",
    "A:2758",
    "A:2759",
    "A:2760",
    "A:2761",
    "A:2762",
    "A:2763",
    "A:2764",
    "A:2765",
    "A:2766",
    "A:2767",
    "A:2768",
    "A:2769",
    "A:2770",
    "A:2771",
    "A:2772",
    "A:2773",
    "A:2774",
    "A:2775",
    "A:2776",
    "A:2777",
    "A:2778",
    "A:2779",
    "A:2780",
    "A:2781",
    "A:2782",
    "A:2783",
    "A:2784",
    "A:2785",
    "A:2786",
    "A:2787",
    "A:2788",
    "A:2789",
    "A:2790",
    "A:2791",
    "A:2792",
    "A:2793",
    "A:2794",
    "A:2795",
    "A:2796",
    "A:2797",
    "A:2798",
    "A:2799",
    "A:2800",
    "A:2801",
    "A:2802",
    "A:2803",
    "A:2804",
    "A:2805",
    "A:2806",
    "A:2807",
    "A:2808",
    "A:2809",
    "A:2810",
    "A:2811",
    "A:2812",
    "A:2813",
    "A:2814",
    "A:2815",
    "A:2816",
    "A:2817",
    "A:2818",
    "A:2819",
    "A:2820",
    "A:2821",
    "A:2822",
    "A:2823",
    "A:2824",
    "A:2825",
    "A:2826",
    "A:2827",
    "A:2828",
    "A:2829",
    "A:2830",
    "A:2831",
    "A:2832",
    "A:2833",
    "A:2834",
    "A:2835",
    "A:2836",
    "A:2837",
    "A:2838",
    "A:2839",
    "A:2840",
    "A:2841",
    "A:2842",
    "A:2843",
    "A:2844",
    "A:2845",
    "A:2846",
    "A:2847",
    "A:2848",
    "A:2849",
    "A:2850",
    "A:2851",
    "A:2852",
    "A:2853",
    "A:2854",
    "A:2855",
    "A:2856",
    "A:2857",
    "A:2858",
    "A:2859",
    "A:2860",
    "A:2861",
    "A:2862",
    "A:2863",
    "A:2864",
    "A:2865",
    "A:2866",
    "A:2867",
    "A:2868",
    "A:2869",
    "A:2870",
    "A:2871",
    "A:2872",
    "A:2873",
    "A:2874",
    "A:2875",
    "A:2876",
    "A:2877",
    "A:2878",
    "A:2879",
    "A:2880",
    "A:2881",
    "A:2882",
    "A:2883",
    "A:2884",
    "A:2885",
    "A:2886",
    "A:2887",
    "A:2888",
    "A:2889",
    "A:2890",
    "A:2891",
    "A:2892",
    "A:2893",
    "A:2894",
    "A:2895",
    "A:2896",
    "A:2897",
    "A:2898",
    "A:2899",
    "A:2900",
    "A:2901",
    "A:2902",
    "A:2903",
    "B:1",
    "B:2",
    "B:3",
    "B:4",
    "B:5",
    "B:6",
    "B:7",
    "B:8",
    "B:9",
    "B:10",
    "B:11",
    "B:12",
    "B:13",
    "B:14",
    "B:15",
    "B:16",
    "B:17",
    "B:18",
    "B:19",
    "B:20",
    "B:21",
    "B:22",
    "B:23",
    "B:24",
    "B:25",
    "B:26",
    "B:27",
    "B:28",
    "B:29",
    "B:30",
    "B:31",
    "B:32",
    "B:33",
    "B:34",
    "B:35",
    "B:36",
    "B:37",
    "B:38",
    "B:39",
    "B:40",
    "B:41",
    "B:42",
    "B:43",
    "B:44",
    "B:45",
    "B:46",
    "B:47",
    "B:48",
    "B:49",
    "B:50",
    "B:51",
    "B:52",
    "B:53",
    "B:54",
    "B:55",
    "B:56",
    "B:57",
    "B:58",
    "B:59",
    "B:60",
    "B:61",
    "B:62",
    "B:63",
    "B:64",
    "B:65",
    "B:66",
    "B:67",
    "B:68",
    "B:69",
    "B:70",
    "B:71",
    "B:72",
    "B:73",
    "B:74",
    "B:75",
    "B:76",
    "B:77",
    "B:78",
    "B:79",
    "B:80",
    "B:81",
    "B:82",
    "B:83",
    "B:84",
    "B:85",
    "B:86",
    "B:87",
    "B:88",
    "B:89",
    "B:90",
    "B:91",
    "B:92",
    "B:93",
    "B:94",
    "B:95",
    "B:96",
    "B:97",
    "B:98",
    "B:99",
    "B:100",
    "B:101",
    "B:102",
    "B:103",
    "B:104",
    "B:105",
    "B:106",
    "B:107",
    "B:108",
    "B:109",
    "B:110",
    "B:111",
    "B:112",
    "B:113",
    "B:114",
    "B:115",
    "B:116",
    "B:117",
    "B:118",
    "B:119",
    "B:120",
    "B:121",
    "B:122",
    "B:123",
    "B:124",
    "B:125",
    "B:126",
    "B:127",
    "B:128",
    "B:129",
    "B:130",
    "B:131",
    "B:132",
    "B:133",
    "B:134",
    "B:135",
    "B:136",
    "B:137",
    "B:138",
    "B:139",
    "B:140",
    "B:141",
    "B:142",
    "B:143",
    "B:144",
    "B:145",
    "B:146",
    "B:147",
    "B:148",
    "B:149",
    "B:150",
    "B:151",
    "B:152",
    "B:153",
    "B:154",
    "B:155",
    "B:156",
    "B:157",
    "B:158",
    "B:159",
    "B:160",
    "B:161",
    "B:162",
    "B:163",
    "B:164",
    "B:165",
    "B:166",
    "B:167",
    "B:168",
    "B:169",
    "B:170",
    "B:171",
    "B:172",
    "B:173",
    "B:174",
    "B:175",
    "B:176",
    "B:177",
    "B:178",
    "B:179",
    "B:180",
    "B:181",
    "B:182",
    "B:183",
    "B:184",
    "B:185",
    "B:186",
    "B:187",
    "B:188",
    "B:189",
    "B:190",
    "B:191",
    "B:192",
    "B:193",
    "B:194",
    "B:195",
    "B:196",
    "B:197",
    "B:198",
    "B:199",
    "B:200",
    "B:201",
    "B:202",
    "B:203",
    "B:204",
    "B:205",
    "B:206",
    "B:207",
    "B:208",
    "B:209",
    "B:210",
    "B:211",
    "B:212",
    "B:213",
    "B:214",
    "B:215",
    "B:216",
    "B:217",
    "B:218",
    "B:219",
    "B:220",
    "B:221",
    "B:222",
    "B:223",
    "B:224",
    "B:225",
    "B:226",
    "B:227",
    "B:228",
    "B:229",
    "B:230",
    "B:231",
    "B:232",
    "B:233",
    "B:234",
    "B:235",
    "B:236",
    "B:237",
    "B:238",
    "B:239",
    "B:240",
    "B:241",
    "B:242",
    "B:243",
    "B:244",
    "B:245",
    "B:246",
    "B:247",
    "B:248",
    "B:249",
    "B:250",
    "B:251",
    "B:252",
    "B:253",
    "B:254",
    "B:255",
    "B:256",
    "B:257",
    "B:258",
    "B:259",
    "B:260",
    "B:261",
    "B:262",
    "B:263",
    "B:264",
    "B:265",
    "B:266",
    "B:267",
    "B:268",
    "B:269",
    "B:270",
    "B:271",
    "B:272",
    "B:273",
    "B:274",
    "B:275",
    "B:276",
    "B:277",
    "B:278",
    "B:279",
    "B:280",
    "B:281",
    "B:282",
    "B:283",
    "B:284",
    "B:285",
    "B:286",
    "B:287",
    "B:288",
    "B:289",
    "B:290",
    "B:291",
    "B:292",
    "B:293",
    "B:294",
    "B:295",
    "B:296",
    "B:297",
    "B:298",
    "B:299",
    "B:300",
    "B:301",
    "B:302",
    "B:303",
    "B:304",
    "B:305",
    "B:306",
    "B:307",
    "B:308",
    "B:309",
    "B:310",
    "B:311",
    "B:312",
    "B:313",
    "B:314",
    "B:315",
    "B:316",
    "B:317",
    "B:318",
    "B:319",
    "B:320",
    "B:321",
    "B:322",
    "B:323",
    "B:324",
    "B:325",
    "B:326",
    "B:327",
    "B:328",
    "B:329",
    "B:330",
    "B:331",
    "B:332",
    "B:333",
    "B:334",
    "B:335",
    "B:336",
    "B:337",
    "B:338",
    "B:339",
    "B:340",
    "B:341",
    "B:342",
    "B:343",
    "B:344",
    "B:345",
    "B:346",
    "B:347",
    "B:348",
    "B:349",
    "B:350",
    "B:351",
    "B:352",
    "B:353",
    "B:354",
    "B:355",
    "B:356",
    "B:357",
    "B:358",
    "B:359",
    "B:360",
    "B:361",
    "B:362",
    "B:363",
    "B:364",
    "B:365",
    "B:366",
    "B:367",
    "B:368",
    "B:369",
    "B:370",
    "B:371",
    "B:372",
    "B:373",
    "B:374",
    "B:375",
    "B:376",
    "B:377",
    "B:378",
    "B:379",
    "B:380",
    "B:381",
    "B:382",
    "B:383",
    "B:384",
    "B:385",
    "B:386",
    "B:387",
    "B:388",
    "B:389",
    "B:390",
    "B:391",
    "B:392",
    "B:393",
    "B:394",
    "B:395",
    "B:396",
    "B:397",
    "B:398",
    "B:399",
    "B:400",
    "B:401",
    "B:402",
    "B:403",
    "B:404",
    "B:405",
    "B:406",
    "B:407",
    "B:408",
    "B:409",
    "B:410",
    "B:411",
    "B:412",
    "B:413",
    "B:414",
    "B:415",
    "B:416",
    "B:417",
    "B:418",
    "B:419",
    "B:420",
    "B:421",
    "B:422",
    "B:423",
    "B:424",
    "B:425",
    "B:426",
    "B:427",
    "B:428",
    "B:429",
    "B:430",
    "B:431",
    "B:432",
    "B:433",
    "B:434",
    "B:435",
    "B:436",
    "B:437",
    "B:438",
    "B:439",
    "B:440",
    "B:441",
    "B:442",
    "B:443",
    "B:444",
    "B:445",
    "B:446",
    "B:447",
    "B:448",
    "B:449",
    "B:450",
    "B:451",
    "B:452",
    "B:453",
    "B:454",
    "B:455",
    "B:456",
    "B:457",
    "B:458",
    "B:459",
    "B:460",
    "B:461",
    "B:462",
    "B:463",
    "B:464",
    "B:465",
    "B:466",
    "B:467",
    "B:468",
    "B:469",
    "B:470",
    "B:471",
    "B:472",
    "B:473",
    "B:474",
    "B:475",
    "B:476",
    "B:477",
    "B:478",
    "B:479",
    "B:480",
    "B:481",
    "B:482",
    "B:483",
    "B:484",
    "B:485",
    "B:486",
    "B:487",
    "B:488",
    "B:489",
    "B:490",
    "B:491",
    "B:492",
    "B:493",
    "B:494",
    "B:495",
    "B:496",
    "B:497",
    "B:498",
    "B:499",
    "B:500",
    "B:501",
    "B:502",
    "B:503",
    "B:504",
    "B:505",
    "B:506",
    "B:507",
    "B:508",
    "B:509",
    "B:510",
    "B:511",
    "B:512",
    "B:513",
    "B:514",
    "B:515",
    "B:516",
    "B:517",
    "B:518",
    "B:519",
    "B:520",
    "B:521",
    "B:522",
    "B:523",
    "B:524",
    "B:525",
    "B:526",
    "B:527",
    "B:528",
    "B:529",
    "B:530",
    "B:531",
    "B:532",
    "B:533",
    "B:534",
    "B:535",
    "B:536",
    "B:537",
    "B:538",
    "B:539",
    "B:540",
    "B:541",
    "B:542",
    "B:543",
    "B:544",
    "B:545",
    "B:546",
    "B:547",
    "B:548",
    "B:549",
    "B:550",
    "B:551",
    "B:552",
    "B:553",
    "B:554",
    "B:555",
    "B:556",
    "B:557",
    "B:558",
    "B:559",
    "B:560",
    "B:561",
    "B:562",
    "B:563",
    "B:564",
    "B:565",
    "B:566",
    "B:567",
    "B:568",
    "B:569",
    "B:570",
    "B:571",
    "B:572",
    "B:573",
    "B:574",
    "B:575",
    "B:576",
    "B:577",
    "B:578",
    "B:579",
    "B:580",
    "B:581",
    "B:582",
    "B:583",
    "B:584",
    "B:585",
    "B:586",
    "B:587",
    "B:588",
    "B:589",
    "B:590",
    "B:591",
    "B:592",
    "B:593",
    "B:594",
    "B:595",
    "B:596",
    "B:597",
    "B:598",
    "B:599",
    "B:600",
    "B:601",
    "B:602",
    "B:603",
    "B:604",
    "B:605",
    "B:606",
    "B:607",
    "B:608",
    "B:609",
    "B:610",
    "B:611",
    "B:612",
    "B:613",
    "B:614",
    "B:615",
    "B:616",
    "B:617",
    "B:618",
    "B:619",
    "B:620",
    "B:621",
    "B:622",
    "B:623",
    "B:624",
    "B:625",
    "B:626",
    "B:627",
    "B:628",
    "B:629",
    "B:630",
    "B:631",
    "B:632",
    "B:633",
    "B:634",
    "B:635",
    "B:636",
    "B:637",
    "B:638",
    "B:639",
    "B:640",
    "B:641",
    "B:642",
    "B:643",
    "B:644",
    "B:645",
    "B:646",
    "B:647",
    "B:648",
    "B:649",
    "B:650",
    "B:651",
    "B:652",
    "B:653",
    "B:654",
    "B:655",
    "B:656",
    "B:657",
    "B:658",
    "B:659",
    "B:660",
    "B:661",
    "B:662",
    "B:663",
    "B:664",
    "B:665",
    "B:666",
    "B:667",
    "B:668",
    "B:669",
    "B:670",
    "B:671",
    "B:672",
    "B:673",
    "B:674",
    "B:675",
    "B:676",
    "B:677",
    "B:678",
    "B:679",
    "B:680",
    "B:681",
    "B:682",
    "B:683",
    "B:684",
    "B:685",
    "B:686",
    "B:687",
    "B:688",
    "B:689",
    "B:690",
    "B:691",
    "B:692",
    "B:693",
    "B:694",
    "B:695",
    "B:696",
    "B:697",
    "B:698",
    "B:699",
    "B:700",
    "B:701",
    "B:702",
    "B:703",
    "B:704",
    "B:705",
    "B:706",
    "B:707",
    "B:708",
    "B:709",
    "B:710",
    "B:711",
    "B:712",
    "B:713",
    "B:714",
    "B:715",
    "B:716",
    "B:717",
    "B:718",
    "B:719",
    "B:720",
    "B:721",
    "B:722",
    "B:723",
    "B:724",
    "B:725",
    "B:726",
    "B:727",
    "B:728",
    "B:729",
    "B:730",
    "B:731",
    "B:732",
    "B:733",
    "B:734",
    "B:735",
    "B:736",
    "B:737",
    "B:738",
    "B:739",
    "B:740",
    "B:741",
    "B:742",
    "B:743",
    "B:744",
    "B:745",
    "B:746",
    "B:747",
    "B:748",
    "B:749",
    "B:750",
    "B:751",
    "B:752",
    "B:753",
    "B:754",
    "B:755",
    "B:756",
    "B:757",
    "B:758",
    "B:759",
    "B:760",
    "B:761",
    "B:762",
    "B:763",
    "B:764",
    "B:765",
    "B:766",
    "B:767",
    "B:768",
    "B:769",
    "B:770",
    "B:771",
    "B:772",
    "B:773",
    "B:774",
    "B:775",
    "B:776",
    "B:777",
    "B:778",
    "B:779",
    "B:780",
    "B:781",
    "B:782",
    "B:783",
    "B:784",
    "B:785",
    "B:786",
    "B:787",
    "B:788",
    "B:789",
    "B:790",
    "B:791",
    "B:792",
    "B:793",
    "B:794",
    "B:795",
    "B:796",
    "B:797",
    "B:798",
    "B:799",
    "B:800",
    "B:801",
    "B:802",
    "B:803",
    "B:804",
    "B:805",
    "B:806",
    "B:807",
    "B:808",
    "B:809",
    "B:810",
    "B:811",
    "B:812",
    "B:813",
    "B:814",
    "B:815",
    "B:816",
    "B:817",
    "B:818",
    "B:819",
    "B:820",
    "B:821",
    "B:822",
    "B:823",
    "B:824",
    "B:825",
    "B:826",
    "B:827",
    "B:828",
    "B:829",
    "B:830",
    "B:831",
    "B:832",
    "B:833",
    "B:834",
    "B:835",
    "B:836",
    "B:837",
    "B:838",
    "B:839",
    "B:840",
    "B:841",
    "B:842",
    "B:843",
    "B:844",
    "B:845",
    "B:846",
    "B:847",
    "B:848",
    "B:849",
    "B:850",
    "B:851",
    "B:852",
    "B:853",
    "B:854",
    "B:855",
    "B:856",
    "B:857",
    "B:858",
    "B:859",
    "B:860",
    "B:861",
    "B:862",
    "B:863",
    "B:864",
    "B:865",
    "B:866",
    "B:867",
    "B:868",
    "B:869",
    "B:870",
    "B:871",
    "B:872",
    "B:873",
    "B:874",
    "B:875",
    "B:876",
    "B:877",
    "B:878",
    "B:879",
    "B:880",
    "B:881",
    "B:882",
    "B:883",
    "B:884",
    "B:885",
    "B:886",
    "B:887",
    "B:888",
    "B:889",
    "B:890",
    "B:891",
    "B:892",
    "B:893",
    "B:894",
    "B:895",
    "B:896",
    "B:897",
    "B:898",
    "B:899",
    "B:900",
    "B:901",
    "B:902",
    "B:903",
    "B:904",
    "B:905",
    "B:906",
    "B:907",
    "B:908",
    "B:909",
    "B:910",
    "B:911",
    "B:912",
    "B:913",
    "B:914",
    "B:915",
    "B:916",
    "B:917",
    "B:918",
    "B:919",
    "B:920",
    "B:921",
    "B:922",
    "B:923",
    "B:924",
    "B:925",
    "B:926",
    "B:927",
    "B:928",
    "B:929",
    "B:930",
    "B:931",
    "B:932",
    "B:933",
    "B:934",
    "B:935",
    "B:936",
    "B:937",
    "B:938",
    "B:939",
    "B:940",
    "B:941",
    "B:942",
    "B:943",
    "B:944",
    "B:945",
    "B:946",
    "B:947",
    "B:948",
    "B:949",
    "B:950",
    "B:951",
    "B:952",
    "B:953",
    "B:954",
    "B:955",
    "B:956",
    "B:957",
    "B:958",
    "B:959",
    "B:960",
    "B:961",
    "B:962",
    "B:963",
    "B:964",
    "B:965",
    "B:966",
    "B:967",
    "B:968",
    "B:969",
    "B:970",
    "B:971",
    "B:972",
    "B:973",
    "B:974",
    "B:975",
    "B:976",
    "B:977",
    "B:978",
    "B:979",
    "B:980",
    "B:981",
    "B:982",
    "B:983",
    "B:984",
    "B:985",
    "B:986",
    "B:987",
    "B:988",
    "B:989",
    "B:990",
    "B:991",
    "B:992",
    "B:993",
    "B:994",
    "B:995",
    "B:996",
    "B:997",
    "B:998",
    "B:999",
    "B:1000",
    "B:1001",
    "B:1002",
    "B:1003",
    "B:1004",
    "B:1005",
    "B:1006",
    "B:1007",
    "B:1008",
    "B:1009",
    "B:1010",
    "B:1011",
    "B:1012",
    "B:1013",
    "B:1014",
    "B:1015",
    "B:1016",
    "B:1017",
    "B:1018",
    "B:1019",
    "B:1020",
    "B:1021",
    "B:1022",
    "B:1023",
    "B:1024",
    "B:1025",
    "B:1026",
    "B:1027",
    "B:1028",
    "B:1029",
    "B:1030",
    "B:1031",
    "B:1032",
    "B:1033",
    "B:1034",
    "B:1035",
    "B:1036",
    "B:1037",
    "B:1038",
    "B:1039",
    "B:1040",
    "B:1041",
    "B:1042",
    "B:1043",
    "B:1044",
    "B:1045",
    "B:1046",
    "B:1047",
    "B:1048",
    "B:1049",
    "B:1050",
    "B:1051",
    "B:1052",
    "B:1053",
    "B:1054",
    "B:1055",
    "B:1056",
    "B:1057",
    "B:1058",
    "B:1059",
    "B:1060",
    "B:1061",
    "B:1062",
    "B:1063",
    "B:1064",
    "B:1065",
    "B:1066",
    "B:1067",
    "B:1068",
    "B:1069",
    "B:1070",
    "B:1071",
    "B:1072",
    "B:1073",
    "B:1074",
    "B:1075",
    "B:1076",
    "B:1077",
    "B:1078",
    "B:1079",
    "B:1080",
    "B:1081",
    "B:1082",
    "B:1083",
    "B:1084",
    "B:1085",
    "B:1086",
    "B:1087",
    "B:1088",
    "B:1089",
    "B:1090",
    "B:1091",
    "B:1092",
    "B:1093",
    "B:1094",
    "B:1095",
    "B:1096",
    "B:1097",
    "B:1098",
    "B:1099",
    "B:1100",
    "B:1101",
    "B:1102",
    "B:1103",
    "B:1104",
    "B:1105",
    "B:1106",
    "B:1107",
    "B:1108",
    "B:1109",
    "B:1110",
    "B:1111",
    "B:1112",
    "B:1113",
    "B:1114",
    "B:1115",
    "B:1116",
    "B:1117",
    "B:1118",
    "B:1119",
    "B:1120",
    "B:1121",
    "B:1122",
    "B:1123",
    "B:1124",
    "B:1125",
    "B:1126",
    "B:1127",
    "B:1128",
    "B:1129",
    "B:1130",
    "B:1131",
    "B:1132",
    "B:1133",
    "B:1134",
    "B:1135",
    "B:1136",
    "B:1137",
    "B:1138",
    "B:1139",
    "B:1140",
    "B:1141",
    "B:1142",
    "B:1143",
    "B:1144",
    "B:1145",
    "B:1146",
    "B:1147",
    "B:1148",
    "B:1149",
    "B:1150",
    "B:1151",
    "B:1152",
    "B:1153",
    "B:1154",
    "B:1155",
    "B:1156",
    "B:1157",
    "B:1158",
    "B:1159",
    "B:1160",
    "B:1161",
    "B:1162",
    "B:1163",
    "B:1164",
    "B:1165",
    "B:1166",
    "B:1167",
    "B:1168",
    "B:1169",
    "B:1170",
    "B:1171",
    "B:1172",
    "B:1173",
    "B:1174",
    "B:1175",
    "B:1176",
    "B:1177",
    "B:1178",
    "B:1179",
    "B:1180",
    "B:1181",
    "B:1182",
    "B:1183",
    "B:1184",
    "B:1185",
    "B:1186",
    "B:1187",
    "B:1188",
    "B:1189",
    "B:1190",
    "B:1191",
    "B:1192",
    "B:1193",
    "B:1194",
    "B:1195",
    "B:1196",
    "B:1197",
    "B:1198",
    "B:1199",
    "B:1200",
    "B:1201",
    "B:1202",
    "B:1203",
    "B:1204",
    "B:1205",
    "B:1206",
    "B:1207",
    "B:1208",
    "B:1209",
    "B:1210",
    "B:1211",
    "B:1212",
    "B:1213",
    "B:1214",
    "B:1215",
    "B:1216",
    "B:1217",
    "B:1218",
    "B:1219",
    "B:1220",
    "B:1221",
    "B:1222",
    "B:1223",
    "B:1224",
    "B:1225",
    "B:1226",
    "B:1227",
    "B:1228",
    "B:1229",
    "B:1230",
    "B:1231",
    "B:1232",
    "B:1233",
    "B:1234",
    "B:1235",
    "B:1236",
    "B:1237",
    "B:1238",
    "B:1239",
    "B:1240",
    "B:1241",
    "B:1242",
    "B:1243",
    "B:1244",
    "B:1245",
    "B:1246",
    "B:1247",
    "B:1248",
    "B:1249",
    "B:1250",
    "B:1251",
    "B:1252",
    "B:1253",
    "B:1254",
    "B:1255",
    "B:1256",
    "B:1257",
    "B:1258",
    "B:1259",
    "B:1260",
    "B:1261",
    "B:1262",
    "B:1263",
    "B:1264",
    "B:1265",
    "B:1266",
    "B:1267",
    "B:1268",
    "B:1269",
    "B:1270",
    "B:1271",
    "B:1272",
    "B:1273",
    "B:1274",
    "B:1275",
    "B:1276",
    "B:1277",
    "B:1278",
    "B:1279",
    "B:1280",
    "B:1281",
    "B:1282",
    "B:1283",
    "B:1284",
    "B:1285",
    "B:1286",
    "B:1287",
    "B:1288",
    "B:1289",
    "B:1290",
    "B:1291",
    "B:1292",
    "B:1293",
    "B:1294",
    "B:1295",
    "B:1296",
    "B:1297",
    "B:1298",
    "B:1299",
    "B:1300",
    "B:1301",
    "B:1302",
    "B:1303",
    "B:1304",
    "B:1305",
    "B:1306",
    "B:1307",
    "B:1308",
    "B:1309",
    "B:1310",
    "B:1311",
    "B:1312",
    "B:1313",
    "B:1314",
    "B:1315",
    "B:1316",
    "B:1317",
    "B:1318",
    "B:1319",
    "B:1320",
    "B:1321",
    "B:1322",
    "B:1323",
    "B:1324",
    "B:1325",
    "B:1326",
    "B:1327",
    "B:1328",
    "B:1329",
    "B:1330",
    "B:1331",
    "B:1332",
    "B:1333",
    "B:1334",
    "B:1335",
    "B:1336",
    "B:1337",
    "B:1338",
    "B:1339",
    "B:1340",
    "B:1341",
    "B:1342",
    "B:1343",
    "B:1344",
    "B:1345",
    "B:1346",
    "B:1347",
    "B:1348",
    "B:1349",
    "B:1350",
    "B:1351",
    "B:1352",
    "B:1353",
    "B:1354",
    "B:1355",
    "B:1356",
    "B:1357",
    "B:1358",
    "B:1359",
    "B:1360",
    "B:1361",
    "B:1362",
    "B:1363",
    "B:1364",
    "B:1365",
    "B:1366",
    "B:1367",
    "B:1368",
    "B:1369",
    "B:1370",
    "B:1371",
    "B:1372",
    "B:1373",
    "B:1374",
    "B:1375",
    "B:1376",
    "B:1377",
    "B:1378",
    "B:1379",
    "B:1380",
    "B:1381",
    "B:1382",
    "B:1383",
    "B:1384",
    "B:1385",
    "B:1386",
    "B:1387",
    "B:1388",
    "B:1389",
    "B:1390",
    "B:1391",
    "B:1392",
    "B:1393",
    "B:1394",
    "B:1395",
    "B:1396",
    "B:1397",
    "B:1398",
    "B:1399",
    "B:1400",
    "B:1401",
    "B:1402",
    "B:1403",
    "B:1404",
    "B:1405",
    "B:1406",
    "B:1407",
    "B:1408",
    "B:1409",
    "B:1410",
    "B:1411",
    "B:1412",
    "B:1413",
    "B:1414",
    "B:1415",
    "B:1416",
    "B:1417",
    "B:1418",
    "B:1419",
    "B:1420",
    "B:1421",
    "B:1422",
    "B:1423",
    "B:1424",
    "B:1425",
    "B:1426",
    "B:1427",
    "B:1428",
    "B:1429",
    "B:1430",
    "B:1431",
    "B:1432",
    "B:1433",
    "B:1434",
    "B:1435",
    "B:1436",
    "B:1437",
    "B:1438",
    "B:1439",
    "B:1440",
    "B:1441",
    "B:1442",
    "B:1443",
    "B:1444",
    "B:1445",
    "B:1446",
    "B:1447",
    "B:1448",
    "B:1449",
    "B:1450",
    "B:1451",
    "B:1452",
    "B:1453",
    "B:1454",
    "B:1455",
    "B:1456",
    "B:1457",
    "B:1458",
    "B:1459",
    "B:1460",
    "B:1461",
    "B:1462",
    "B:1463",
    "B:1464",
    "B:1465",
    "B:1466",
    "B:1467",
    "B:1468",
    "B:1469",
    "B:1470",
    "B:1471",
    "B:1472",
    "B:1473",
    "B:1474",
    "B:1475",
    "B:1476",
    "B:1477",
    "B:1478",
    "B:1479",
    "B:1480",
    "B:1481",
    "B:1482",
    "B:1483",
    "B:1484",
    "B:1485",
    "B:1486",
    "B:1487",
    "B:1488",
    "B:1489",
    "B:1490",
    "B:1491",
    "B:1492",
    "B:1493",
    "B:1494",
    "B:1495",
    "B:1496",
    "B:1497",
    "B:1498",
    "B:1499",
    "B:1500",
    "B:1501",
    "B:1502",
    "B:1503",
    "B:1504",
    "B:1505",
    "B:1506",
    "B:1507",
    "B:1508",
    "B:1509",
    "B:1510",
    "B:1511",
    "B:1512",
    "B:1513",
    "B:1514",
    "B:1515",
    "B:1516",
    "B:1517",
    "B:1518",
    "B:1519",
    "B:1520",
    "B:1521",
    "B:1522",
    "B:1523",
    "B:1524",
    "B:1525",
    "B:1526",
    "B:1527",
    "B:1528",
    "B:1529",
    "B:1530",
    "B:1531",
    "B:1532",
    "B:1533",
    "B:1534",
    "C:1",
    "C:2",
    "C:3",
    "C:4",
    "C:5",
    "C:6",
    "C:7",
    "C:8",
    "C:9",
    "C:10",
    "C:11",
    "C:12",
    "C:13",
    "C:14",
    "C:15",
    "C:16",
    "C:17",
    "C:18",
    "C:19",
    "C:20",
    "C:21",
    "C:22",
    "C:23",
    "C:24",
    "C:25",
    "C:26",
    "C:27",
    "C:28",
    "C:29",
    "C:30",
    "C:31",
    "C:32",
    "C:33",
    "C:34",
    "C:35",
    "C:36",
    "C:37",
    "C:38",
    "C:39",
    "C:40",
    "C:41",
    "C:42",
    "C:43",
    "C:44",
    "C:45",
    "C:46",
    "C:47",
    "C:48",
    "C:49",
    "C:50",
    "C:51",
    "C:52",
    "C:53",
    "C:54",
    "C:55",
    "C:56",
    "C:57",
    "C:58",
    "C:59",
    "C:60",
    "C:61",
    "C:62",
    "C:63",
    "C:64",
    "C:65",
    "C:66",
    "C:67",
    "C:68",
    "C:69",
    "C:70",
    "C:71",
    "C:72",
    "C:73",
    "C:74",
    "C:75",
    "C:76",
    "C:77",
    "C:78",
    "C:79",
    "C:80",
    "C:81",
    "C:82",
    "C:83",
    "C:84",
    "C:85",
    "C:86",
    "C:87",
    "C:88",
    "C:89",
    "C:90",
    "C:91",
    "C:92",
    "C:93",
    "C:94",
    "C:95",
    "C:96",
    "C:97",
    "C:98",
    "C:99",
    "C:100",
    "C:101",
    "C:102",
    "C:103",
    "C:104",
    "C:105",
    "C:106",
    "C:107",
    "C:108",
    "C:109",
    "C:110",
    "C:111",
    "C:112",
    "C:113",
    "C:114",
    "C:115",
    "C:116",
    "C:117",
    "C:118",
    "C:119",
    "C:120",
    "D:14",
    "D:15",
    "D:16",
    "D:17",
    "D:18",
    "D:19",
    "D:20",
    "D:21",
    "D:22",
    "D:23",
    "D:24",
    "D:25",
    "D:26",
    "D:27",
    "D:28",
    "D:29",
    "D:30",
    "D:31",
    "D:32",
    "D:33",
    "D:34",
    "D:35",
    "D:36",
    "D:37",
    "D:38",
    "D:39",
    "D:40",
    "D:41",
    "D:42",
    "D:43",
    "D:44",
    "D:45",
    "D:46",
    "D:47",
    "D:48",
    "D:49",
    "D:50",
    "D:51",
    "D:52",
    "D:53",
    "D:54",
    "D:55",
    "D:56",
    "D:57",
    "D:58",
    "D:59",
    "D:60",
    "D:61",
    "D:62",
    "D:63",
    "D:64",
    "D:65",
    "D:66",
    "D:67",
    "D:68",
    "D:69",
    "D:70",
    "D:71",
    "D:72",
    "D:73",
    "D:74",
    "D:75",
    "D:76",
    "D:77",
    "D:78",
    "D:79",
    "D:80",
    "D:81",
    "D:82",
    "D:83",
    "D:84",
    "D:85",
    "D:86",
    "D:87",
    "D:88",
    "D:89",
    "D:90",
    "D:91",
    "D:92",
    "D:93",
    "D:94",
    "D:95",
    "D:96",
    "D:97",
    "D:98",
    "D:99",
    "D:100",
    "D:101",
    "D:102",
    "D:103",
    "D:104",
    "D:105",
    "D:106",
    "D:107",
    "D:108",
    "D:109",
    "D:110",
    "D:111",
    "D:112",
    "D:113",
    "D:114",
    "D:115",
    "D:116",
    "D:117",
    "D:118",
    "D:119",
    "D:120",
    "D:121",
    "D:122",
    "D:123",
    "D:124",
    "D:125",
    "D:126",
    "D:127",
    "D:128",
    "D:129",
    "D:130",
    "D:131",
    "D:132",
    "D:133",
    "D:134",
    "D:135",
    "D:136",
    "D:137",
    "D:138",
    "D:139",
    "D:140",
    "D:141",
    "D:142",
    "D:143",
    "D:144",
    "D:145",
    "D:146",
    "D:147",
    "D:148",
    "D:149",
    "D:150",
    "D:151",
    "D:152",
    "D:153",
    "D:154",
    "D:155",
    "D:156",
    "D:157",
    "D:158",
    "E:1",
    "E:2",
    "E:3",
    "E:4",
    "E:5",
    "E:6",
    "E:7",
    "E:8",
    "E:9",
    "E:10",
    "E:11",
    "E:12",
    "E:13",
    "E:14",
    "E:15",
    "E:16",
    "E:17",
    "E:18",
    "E:19",
    "E:20",
    "E:21",
    "E:22",
    "E:23",
    "E:24",
    "E:25",
    "E:26",
    "E:27",
    "E:28",
    "F:1",
    "F:2",
    "F:3",
    "F:4",
    "F:5",
    "F:6",
    "F:7",
    "F:8",
    "F:9",
    "F:10",
    "F:11",
    "F:12",
    "F:13",
    "F:14",
    "F:15",
    "F:16",
    "F:17",
    "F:18",
    "F:19",
    "F:20",
    "F:21",
    "F:22",
    "F:23",
    "F:24",
    "F:25",
    "F:26",
    "F:27",
    "F:28",
    "F:29",
    "F:30",
    "F:31",
    "F:32",
    "F:33",
    "F:34",
    "F:35",
    "F:36",
    "F:37",
    "F:38",
    "F:39",
    "F:40",
    "F:41",
    "F:42",
    "F:43",
    "F:44",
    "F:45",
    "F:46",
    "F:47",
    "F:48",
    "F:49",
    "F:50",
    "F:51",
    "F:52",
    "F:53",
    "F:54",
    "F:55",
    "F:56",
    "F:57",
    "F:58",
    "F:59",
    "F:60",
    "F:61",
    "F:62",
    "F:63",
    "F:64",
    "F:65",
    "F:66",
    "F:67",
    "F:68",
    "F:69",
    "F:70",
    "F:71",
    "F:72",
    "F:73",
    "F:74",
    "F:75",
    "F:76",
    "F:77",
    "G:1",
    "G:2",
    "G:3",
    "G:7",
    "G:8",
    "G:9",
    "H:3",
    "H:4",
    "H:5",
    "H:6",
    "H:7",
    "H:8",
    "H:9",
    "H:10",
    "H:11",
    "H:12",
    "H:13",
    "H:14",
    "H:15",
    "H:16",
    "H:17",
    "H:18",
    "H:19",
    "H:20",
    "H:21",
    "H:22",
    "H:23",
    "H:24",
    "H:25",
    "H:26",
    "H:27",
    "H:28",
    "H:29",
    "H:30",
    "H:31",
    "H:32",
    "H:33",
    "H:34",
    "H:35",
    "H:36",
    "H:37",
    "H:38",
    "H:39",
    "H:40",
    "H:41",
    "H:42",
    "H:43",
    "H:44",
    "H:45",
    "H:46",
    "H:47",
    "H:48",
    "H:49",
    "H:50",
    "H:51",
    "H:52",
    "H:53",
    "H:54",
    "H:55",
    "H:56",
    "H:57",
    "H:58",
    "H:59",
    "H:60",
    "H:61",
    "H:62",
    "H:63",
    "H:64",
    "H:65",
    "H:66",
    "H:67",
    "H:68",
    "H:69",
    "H:70",
    "H:71",
    "H:72",
    "H:73",
    "H:74",
    "H:75",
    "H:76",
    "H:77",
    "H:78",
    "H:79",
    "H:80",
    "H:81",
    "H:82",
    "H:83",
    "H:84",
    "H:85",
    "H:86",
    "H:87",
    "H:88",
    "H:89",
    "H:90",
    "H:91",
    "H:92",
    "H:93",
    "H:94",
    "H:95",
    "H:96",
    "H:97",
    "H:98",
    "H:99",
    "H:100",
    "H:101",
    "H:102",
    "H:103",
    "H:104",
    "H:105",
    "H:106",
    "H:107",
    "H:108",
    "H:109",
    "H:110",
    "H:111",
    "H:112",
    "H:113",
    "H:114",
    "H:115",
    "H:116",
    "H:117",
    "H:118",
    "H:119",
    "H:120",
    "H:121",
    "H:122",
    "H:123",
    "H:124",
    "H:125",
    "H:126",
    "H:127",
    "H:128",
    "H:129",
    "H:130",
    "H:131",
    "H:132",
    "H:133",
    "H:134",
    "H:135",
    "H:136",
    "H:137",
    "H:138",
    "H:139",
    "H:140",
    "H:141",
    "H:142",
    "H:143",
    "H:144",
    "H:145",
    "H:146",
    "H:147",
    "H:148",
    "H:149",
    "H:150",
    "H:151",
    "H:152",
    "H:153",
    "H:154",
    "H:155",
    "H:156",
    "H:157",
    "H:158",
    "H:159",
    "H:160",
    "H:161",
    "H:162",
    "H:163",
    "H:164",
    "H:165",
    "H:166",
    "H:167",
    "H:168",
    "H:169",
    "H:170",
    "H:171",
    "H:172",
    "H:173",
    "H:174",
    "H:175",
    "H:176",
    "H:177",
    "H:178",
    "H:179",
    "H:180",
    "H:181",
    "H:182",
    "H:183",
    "H:184",
    "H:185",
    "H:186",
    "H:187",
    "H:188",
    "H:189",
    "H:190",
    "H:191",
    "H:192",
    "H:193",
    "H:194",
    "H:195",
    "H:196",
    "H:197",
    "H:198",
    "H:199",
    "H:200",
    "H:201",
    "H:202",
    "H:203",
    "H:204",
    "H:205",
    "H:206",
    "H:207",
    "H:208",
    "H:209",
    "H:210",
    "H:211",
    "H:212",
    "H:213",
    "H:214",
    "H:215",
    "H:216",
    "H:217",
    "H:218",
    "H:219",
    "H:220",
    "H:221",
    "H:222",
    "H:223",
    "H:224",
    "H:225",
    "H:226",
    "H:227",
    "H:228",
    "H:229",
    "H:230",
    "H:231",
    "H:232",
    "H:233",
    "H:234",
    "H:235",
    "H:236",
    "H:237",
    "H:238",
    "H:239",
    "H:240",
    "H:241",
    "H:242",
    "H:243",
    "H:244",
    "H:245",
    "H:246",
    "H:247",
    "H:248",
    "H:249",
    "H:250",
    "H:251",
    "H:252",
    "H:253",
    "H:254",
    "H:255",
    "H:256",
    "H:257",
    "H:258",
    "H:259",
    "H:260",
    "H:261",
    "H:262",
    "H:263",
    "H:264",
    "H:265",
    "H:266",
    "H:267",
    "H:268",
    "H:269",
    "H:270",
    "H:271",
    "H:272",
    "I:1",
    "I:2",
    "I:3",
    "I:4",
    "I:5",
    "I:6",
    "I:7",
    "I:8",
    "I:9",
    "I:10",
    "I:11",
    "I:12",
    "I:13",
    "I:14",
    "I:15",
    "I:16",
    "I:17",
    "I:18",
    "I:19",
    "I:20",
    "I:21",
    "I:22",
    "I:23",
    "I:24",
    "I:25",
    "I:26",
    "I:27",
    "I:28",
    "I:29",
    "I:30",
    "I:31",
    "I:32",
    "I:33",
    "I:34",
    "I:35",
    "I:36",
    "I:37",
    "I:38",
    "I:39",
    "I:40",
    "I:41",
    "I:42",
    "I:43",
    "I:44",
    "I:45",
    "I:46",
    "I:47",
    "I:48",
    "I:49",
    "I:50",
    "I:51",
    "I:52",
    "I:53",
    "I:54",
    "I:55",
    "I:56",
    "I:57",
    "I:58",
    "I:59",
    "I:60",
    "I:61",
    "I:62",
    "I:63",
    "I:64",
    "I:65",
    "I:66",
    "I:67",
    "I:68",
    "I:69",
    "I:70",
    "I:71",
    "I:72",
    "I:73",
    "I:74",
    "I:75",
    "I:76",
    "I:77",
    "I:78",
    "I:79",
    "I:80",
    "I:81",
    "I:82",
    "I:83",
    "I:84",
    "I:85",
    "I:86",
    "I:87",
    "I:88",
    "I:89",
    "I:90",
    "I:91",
    "I:92",
    "I:93",
    "I:94",
    "I:95",
    "I:96",
    "I:97",
    "I:98",
    "I:99",
    "I:100",
    "I:101",
    "I:102",
    "I:103",
    "I:104",
    "I:105",
    "I:106",
    "I:107",
    "I:108",
    "I:109",
    "I:110",
    "I:111",
    "I:112",
    "I:113",
    "I:114",
    "I:115",
    "I:116",
    "I:117",
    "I:118",
    "I:119",
    "I:120",
    "I:121",
    "I:122",
    "I:123",
    "I:124",
    "I:125",
    "I:126",
    "I:127",
    "I:128",
    "I:129",
    "I:130",
    "I:131",
    "I:132",
    "I:133",
    "I:134",
    "I:135",
    "I:136",
    "I:137",
    "I:138",
    "I:139",
    "I:140",
    "I:141",
    "I:142",
    "I:143",
    "I:144",
    "I:145",
    "I:146",
    "I:147",
    "I:148",
    "I:149",
    "I:150",
    "I:151",
    "I:152",
    "I:153",
    "I:154",
    "I:155",
    "I:156",
    "I:157",
    "I:158",
    "I:159",
    "I:160",
    "I:161",
    "I:162",
    "I:163",
    "I:164",
    "I:165",
    "I:166",
    "I:167",
    "I:168",
    "I:169",
    "I:170",
    "I:171",
    "I:172",
    "I:173",
    "I:174",
    "I:175",
    "I:176",
    "I:177",
    "I:178",
    "I:179",
    "I:180",
    "I:181",
    "I:182",
    "I:183",
    "I:184",
    "I:185",
    "I:186",
    "I:187",
    "I:188",
    "I:189",
    "I:190",
    "I:191",
    "I:192",
    "I:193",
    "I:194",
    "I:195",
    "I:196",
    "I:197",
    "I:198",
    "I:199",
    "I:200",
    "I:201",
    "I:202",
    "I:203",
    "I:204",
    "I:205",
    "I:206",
    "I:207",
    "I:208",
    "I:209",
    "J:1",
    "J:2",
    "J:3",
    "J:4",
    "J:5",
    "J:6",
    "J:7",
    "J:8",
    "J:9",
    "J:10",
    "J:11",
    "J:12",
    "J:13",
    "J:14",
    "J:15",
    "J:16",
    "J:17",
    "J:18",
    "J:19",
    "J:20",
    "J:21",
    "J:22",
    "J:23",
    "J:24",
    "J:25",
    "J:26",
    "J:27",
    "J:28",
    "J:29",
    "J:30",
    "J:31",
    "J:32",
    "J:33",
    "J:34",
    "J:35",
    "J:36",
    "J:37",
    "J:38",
    "J:39",
    "J:40",
    "J:41",
    "J:42",
    "J:43",
    "J:44",
    "J:45",
    "J:46",
    "J:47",
    "J:48",
    "J:49",
    "J:50",
    "J:51",
    "J:52",
    "J:53",
    "J:54",
    "J:55",
    "J:56",
    "J:57",
    "J:58",
    "J:59",
    "J:60",
    "J:61",
    "J:62",
    "J:63",
    "J:64",
    "J:65",
    "J:66",
    "J:67",
    "J:68",
    "J:69",
    "J:70",
    "J:71",
    "J:72",
    "J:73",
    "J:74",
    "J:75",
    "J:76",
    "J:77",
    "J:78",
    "J:79",
    "J:80",
    "J:81",
    "J:82",
    "J:83",
    "J:84",
    "J:85",
    "J:86",
    "J:87",
    "J:88",
    "J:89",
    "J:90",
    "J:91",
    "J:92",
    "J:93",
    "J:94",
    "J:95",
    "J:96",
    "J:97",
    "J:98",
    "J:99",
    "J:100",
    "J:101",
    "J:102",
    "J:103",
    "J:104",
    "J:105",
    "J:106",
    "J:107",
    "J:108",
    "J:109",
    "J:110",
    "J:111",
    "J:112",
    "J:113",
    "J:114",
    "J:115",
    "J:116",
    "J:117",
    "J:118",
    "J:119",
    "J:120",
    "J:121",
    "J:122",
    "J:123",
    "J:124",
    "J:125",
    "J:126",
    "J:127",
    "J:128",
    "J:129",
    "J:130",
    "J:131",
    "J:132",
    "J:133",
    "J:134",
    "J:135",
    "J:136",
    "J:137",
    "J:138",
    "J:139",
    "J:140",
    "J:141",
    "J:142",
    "J:143",
    "J:144",
    "J:145",
    "J:146",
    "J:147",
    "J:148",
    "J:149",
    "J:150",
    "J:151",
    "J:152",
    "J:153",
    "J:154",
    "J:155",
    "J:156",
    "J:157",
    "J:158",
    "J:159",
    "J:160",
    "J:161",
    "J:162",
    "J:163",
    "J:164",
    "J:165",
    "J:166",
    "J:167",
    "J:168",
    "J:169",
    "J:170",
    "J:171",
    "J:172",
    "J:173",
    "J:174",
    "J:175",
    "J:176",
    "J:177",
    "J:178",
    "J:179",
    "J:180",
    "J:181",
    "J:182",
    "J:183",
    "J:184",
    "J:185",
    "J:186",
    "J:187",
    "J:188",
    "J:189",
    "J:190",
    "J:191",
    "J:192",
    "J:193",
    "J:194",
    "J:195",
    "J:196",
    "J:197",
    "J:198",
    "J:199",
    "J:200",
    "J:201",
    "K:2",
    "K:3",
    "K:4",
    "K:5",
    "K:6",
    "K:7",
    "K:8",
    "K:9",
    "K:10",
    "K:11",
    "K:12",
    "K:13",
    "K:14",
    "K:15",
    "K:16",
    "K:17",
    "K:18",
    "K:19",
    "K:20",
    "K:21",
    "K:22",
    "K:23",
    "K:24",
    "K:25",
    "K:26",
    "K:27",
    "K:28",
    "K:29",
    "K:30",
    "K:31",
    "K:32",
    "K:33",
    "K:34",
    "K:35",
    "K:36",
    "K:37",
    "K:38",
    "K:39",
    "K:40",
    "K:41",
    "K:42",
    "K:43",
    "K:44",
    "K:45",
    "K:46",
    "K:47",
    "K:48",
    "K:49",
    "K:50",
    "K:51",
    "K:52",
    "K:53",
    "K:54",
    "K:55",
    "K:56",
    "K:57",
    "K:58",
    "K:59",
    "K:60",
    "K:61",
    "K:62",
    "K:63",
    "K:64",
    "K:65",
    "K:66",
    "K:67",
    "K:68",
    "K:69",
    "K:70",
    "K:71",
    "K:72",
    "K:73",
    "K:74",
    "K:75",
    "K:76",
    "K:77",
    "K:78",
    "K:79",
    "K:80",
    "K:81",
    "K:82",
    "K:83",
    "K:84",
    "K:85",
    "K:86",
    "K:87",
    "K:88",
    "K:89",
    "K:90",
    "K:91",
    "K:92",
    "K:93",
    "K:94",
    "K:95",
    "K:96",
    "K:97",
    "K:98",
    "K:99",
    "K:100",
    "K:101",
    "K:102",
    "K:103",
    "K:104",
    "K:105",
    "K:106",
    "K:107",
    "K:108",
    "K:109",
    "K:110",
    "K:111",
    "K:112",
    "K:113",
    "K:114",
    "K:115",
    "K:116",
    "K:117",
    "K:118",
    "K:119",
    "K:120",
    "K:121",
    "K:122",
    "K:123",
    "K:124",
    "K:125",
    "K:126",
    "K:127",
    "K:128",
    "K:129",
    "K:130",
    "K:131",
    "K:132",
    "K:133",
    "K:134",
    "K:135",
    "K:136",
    "K:137",
    "K:138",
    "K:139",
    "K:140",
    "K:141",
    "K:142",
    "K:143",
    "K:144",
    "K:145",
    "K:146",
    "K:147",
    "K:148",
    "K:149",
    "K:150",
    "K:151",
    "K:152",
    "K:153",
    "K:154",
    "K:155",
    "K:156",
    "K:157",
    "K:158",
    "K:159",
    "K:160",
    "K:161",
    "K:162",
    "K:163",
    "K:164",
    "K:165",
    "K:166",
    "K:167",
    "K:168",
    "K:169",
    "K:170",
    "K:171",
    "K:172",
    "K:173",
    "K:174",
    "K:175",
    "K:176",
    "K:177",
    "K:178",
    "L:2",
    "L:3",
    "L:4",
    "L:5",
    "L:6",
    "L:7",
    "L:8",
    "L:9",
    "L:10",
    "L:11",
    "L:12",
    "L:13",
    "L:14",
    "L:15",
    "L:16",
    "L:17",
    "L:18",
    "L:19",
    "L:20",
    "L:21",
    "L:22",
    "L:23",
    "L:24",
    "L:25",
    "L:26",
    "L:27",
    "L:28",
    "L:29",
    "L:30",
    "L:31",
    "L:32",
    "L:33",
    "L:34",
    "L:35",
    "L:36",
    "L:37",
    "L:38",
    "L:39",
    "L:40",
    "L:41",
    "L:42",
    "L:43",
    "L:44",
    "L:45",
    "L:46",
    "L:47",
    "L:48",
    "L:49",
    "L:50",
    "L:51",
    "L:52",
    "L:53",
    "L:54",
    "L:55",
    "L:56",
    "L:57",
    "L:58",
    "L:59",
    "L:60",
    "L:61",
    "L:62",
    "L:63",
    "L:64",
    "L:65",
    "L:66",
    "L:67",
    "L:68",
    "L:69",
    "L:70",
    "L:71",
    "L:72",
    "L:73",
    "L:74",
    "L:75",
    "L:76",
    "L:77",
    "L:78",
    "L:79",
    "L:80",
    "L:81",
    "L:82",
    "L:83",
    "L:84",
    "L:85",
    "L:86",
    "L:87",
    "L:88",
    "L:89",
    "L:90",
    "L:91",
    "L:92",
    "L:93",
    "L:94",
    "L:95",
    "L:96",
    "L:97",
    "L:98",
    "L:99",
    "L:100",
    "L:101",
    "L:102",
    "L:103",
    "L:104",
    "L:105",
    "L:106",
    "L:107",
    "L:108",
    "L:109",
    "L:110",
    "L:111",
    "L:112",
    "L:113",
    "L:114",
    "L:115",
    "L:116",
    "L:117",
    "L:118",
    "L:119",
    "L:120",
    "L:121",
    "L:122",
    "L:123",
    "L:124",
    "L:125",
    "L:126",
    "L:127",
    "L:128",
    "L:129",
    "L:130",
    "L:131",
    "L:132",
    "L:133",
    "L:134",
    "L:135",
    "L:136",
    "L:137",
    "L:138",
    "L:139",
    "L:140",
    "L:141",
    "L:142",
    "L:143",
    "L:144",
    "L:145",
    "L:146",
    "L:147",
    "L:148",
    "L:149",
    "L:150",
    "L:151",
    "L:152",
    "L:153",
    "L:154",
    "L:155",
    "L:156",
    "L:157",
    "L:158",
    "L:159",
    "L:160",
    "L:161",
    "L:162",
    "L:163",
    "L:164",
    "L:165",
    "L:166",
    "L:167",
    "L:168",
    "L:169",
    "L:170",
    "L:171",
    "L:172",
    "L:173",
    "L:174",
    "L:175",
    "L:176",
    "M:1",
    "M:2",
    "M:3",
    "M:4",
    "M:5",
    "M:6",
    "M:7",
    "M:8",
    "M:9",
    "M:10",
    "M:11",
    "M:12",
    "M:13",
    "M:14",
    "M:15",
    "M:16",
    "M:17",
    "M:18",
    "M:19",
    "M:20",
    "M:21",
    "M:22",
    "M:23",
    "M:24",
    "M:25",
    "M:26",
    "M:27",
    "M:28",
    "M:29",
    "M:30",
    "M:31",
    "M:32",
    "M:33",
    "M:34",
    "M:35",
    "M:36",
    "M:37",
    "M:38",
    "M:39",
    "M:40",
    "M:41",
    "M:42",
    "M:43",
    "M:44",
    "M:45",
    "M:46",
    "M:47",
    "M:48",
    "M:49",
    "M:50",
    "M:51",
    "M:52",
    "M:53",
    "M:54",
    "M:55",
    "M:56",
    "M:57",
    "M:58",
    "M:59",
    "M:60",
    "M:61",
    "M:62",
    "M:63",
    "M:64",
    "M:65",
    "M:66",
    "M:67",
    "M:68",
    "M:69",
    "M:70",
    "M:71",
    "M:72",
    "M:73",
    "M:74",
    "M:75",
    "M:76",
    "M:77",
    "M:78",
    "M:79",
    "M:80",
    "M:81",
    "M:82",
    "M:83",
    "M:84",
    "M:85",
    "M:86",
    "M:87",
    "M:88",
    "M:89",
    "M:90",
    "M:91",
    "M:92",
    "M:93",
    "M:94",
    "M:95",
    "M:96",
    "M:97",
    "M:98",
    "M:99",
    "M:100",
    "M:101",
    "M:102",
    "M:103",
    "M:104",
    "M:105",
    "M:106",
    "M:107",
    "M:108",
    "M:109",
    "M:110",
    "M:111",
    "M:112",
    "M:113",
    "M:114",
    "M:115",
    "M:116",
    "M:117",
    "M:118",
    "M:119",
    "M:120",
    "M:121",
    "M:122",
    "M:123",
    "M:124",
    "M:125",
    "M:126",
    "M:127",
    "M:128",
    "M:129",
    "M:130",
    "M:131",
    "M:132",
    "M:133",
    "M:134",
    "M:135",
    "M:136",
    "M:137",
    "M:138",
    "M:139",
    "M:140",
    "M:141",
    "M:142",
    "M:143",
    "M:144",
    "M:145",
    "M:146",
    "M:147",
    "M:148",
    "M:149",
    "N:2",
    "N:3",
    "N:4",
    "N:5",
    "N:6",
    "N:7",
    "N:8",
    "N:9",
    "N:10",
    "N:11",
    "N:12",
    "N:13",
    "N:14",
    "N:15",
    "N:16",
    "N:17",
    "N:18",
    "N:19",
    "N:20",
    "N:21",
    "N:22",
    "N:23",
    "N:24",
    "N:25",
    "N:26",
    "N:27",
    "N:28",
    "N:29",
    "N:30",
    "N:31",
    "N:32",
    "N:33",
    "N:34",
    "N:35",
    "N:36",
    "N:37",
    "N:38",
    "N:39",
    "N:40",
    "N:41",
    "N:42",
    "N:43",
    "N:44",
    "N:45",
    "N:46",
    "N:47",
    "N:48",
    "N:49",
    "N:50",
    "N:51",
    "N:52",
    "N:53",
    "N:54",
    "N:55",
    "N:56",
    "N:57",
    "N:58",
    "N:59",
    "N:60",
    "N:61",
    "N:62",
    "N:63",
    "N:64",
    "N:65",
    "N:66",
    "N:67",
    "N:68",
    "N:69",
    "N:70",
    "N:71",
    "N:72",
    "N:73",
    "N:74",
    "N:75",
    "N:76",
    "N:77",
    "N:78",
    "N:79",
    "N:80",
    "N:81",
    "N:82",
    "N:83",
    "N:84",
    "N:85",
    "N:86",
    "N:87",
    "N:88",
    "N:89",
    "N:90",
    "N:91",
    "N:92",
    "N:93",
    "N:94",
    "N:95",
    "N:96",
    "N:97",
    "N:98",
    "N:99",
    "N:100",
    "N:101",
    "N:102",
    "N:103",
    "N:104",
    "N:105",
    "N:106",
    "N:107",
    "N:108",
    "N:109",
    "N:110",
    "N:111",
    "N:112",
    "N:113",
    "N:114",
    "N:115",
    "N:116",
    "N:117",
    "N:118",
    "N:119",
    "N:120",
    "N:121",
    "N:122",
    "N:123",
    "N:124",
    "N:125",
    "N:126",
    "N:127",
    "N:128",
    "N:129",
    "N:130",
    "N:131",
    "O:5",
    "O:6",
    "O:7",
    "O:8",
    "O:9",
    "O:10",
    "O:11",
    "O:12",
    "O:13",
    "O:14",
    "O:15",
    "O:16",
    "O:17",
    "O:18",
    "O:19",
    "O:20",
    "O:21",
    "O:22",
    "O:23",
    "O:24",
    "O:25",
    "O:26",
    "O:27",
    "O:28",
    "O:29",
    "O:30",
    "O:31",
    "O:32",
    "O:33",
    "O:34",
    "O:35",
    "O:36",
    "O:37",
    "O:38",
    "O:39",
    "O:40",
    "O:41",
    "O:42",
    "O:43",
    "O:44",
    "O:45",
    "O:46",
    "O:47",
    "O:48",
    "O:49",
    "O:50",
    "O:51",
    "O:52",
    "O:53",
    "O:54",
    "O:55",
    "O:56",
    "O:57",
    "O:58",
    "O:59",
    "O:60",
    "O:61",
    "O:62",
    "O:63",
    "O:64",
    "O:65",
    "O:66",
    "O:67",
    "O:68",
    "O:69",
    "O:70",
    "O:71",
    "O:72",
    "O:73",
    "O:74",
    "O:75",
    "O:76",
    "O:77",
    "O:78",
    "O:79",
    "O:80",
    "O:81",
    "O:82",
    "O:83",
    "O:84",
    "O:85",
    "O:86",
    "O:87",
    "O:88",
    "O:89",
    "O:90",
    "O:91",
    "O:92",
    "O:93",
    "O:94",
    "O:95",
    "O:96",
    "O:97",
    "O:98",
    "O:99",
    "O:100",
    "O:101",
    "O:102",
    "O:103",
    "O:104",
    "O:105",
    "O:106",
    "O:107",
    "O:108",
    "O:109",
    "O:110",
    "O:111",
    "O:112",
    "O:113",
    "O:114",
    "O:115",
    "O:116",
    "O:117",
    "O:118",
    "O:119",
    "O:120",
    "O:121",
    "O:122",
    "O:123",
    "O:124",
    "O:125",
    "O:126",
    "O:127",
    "O:128",
    "O:129",
    "O:130",
    "O:131",
    "O:132",
    "O:133",
    "O:134",
    "O:135",
    "O:136",
    "O:137",
    "O:138",
    "O:139",
    "P:2",
    "P:3",
    "P:4",
    "P:5",
    "P:6",
    "P:7",
    "P:8",
    "P:9",
    "P:10",
    "P:11",
    "P:12",
    "P:13",
    "P:14",
    "P:15",
    "P:16",
    "P:17",
    "P:18",
    "P:19",
    "P:20",
    "P:21",
    "P:22",
    "P:23",
    "P:24",
    "P:25",
    "P:26",
    "P:27",
    "P:28",
    "P:29",
    "P:30",
    "P:31",
    "P:32",
    "P:33",
    "P:34",
    "P:35",
    "P:36",
    "P:37",
    "P:38",
    "P:39",
    "P:40",
    "P:41",
    "P:42",
    "P:43",
    "P:44",
    "P:45",
    "P:46",
    "P:47",
    "P:48",
    "P:49",
    "P:50",
    "P:51",
    "P:52",
    "P:53",
    "P:54",
    "P:55",
    "P:56",
    "P:57",
    "P:58",
    "P:59",
    "P:60",
    "P:61",
    "P:62",
    "P:63",
    "P:64",
    "P:65",
    "P:66",
    "P:67",
    "P:68",
    "P:69",
    "P:70",
    "P:71",
    "P:72",
    "P:73",
    "P:74",
    "P:75",
    "P:76",
    "P:77",
    "P:78",
    "P:79",
    "P:80",
    "P:81",
    "P:82",
    "P:83",
    "P:84",
    "P:85",
    "P:86",
    "P:87",
    "P:88",
    "P:89",
    "P:90",
    "P:91",
    "P:92",
    "P:93",
    "P:94",
    "P:95",
    "P:96",
    "P:97",
    "P:98",
    "P:99",
    "P:100",
    "P:101",
    "P:102",
    "P:103",
    "P:104",
    "P:105",
    "P:106",
    "P:107",
    "P:108",
    "P:109",
    "P:110",
    "P:111",
    "P:112",
    "P:113",
    "P:114",
    "P:115",
    "P:116",
    "P:117",
    "P:118",
    "P:119",
    "P:120",
    "P:121",
    "P:122",
    "P:123",
    "P:124",
    "P:125",
    "P:126",
    "P:127",
    "P:128",
    "P:129",
    "P:130",
    "P:131",
    "P:132",
    "P:133",
    "P:134",
    "P:135",
    "P:136",
    "P:137",
    "P:138",
    "P:139",
    "P:140",
    "P:141",
    "P:142",
    "Q:1",
    "Q:2",
    "Q:3",
    "Q:4",
    "Q:5",
    "Q:6",
    "Q:7",
    "Q:8",
    "Q:9",
    "Q:10",
    "Q:11",
    "Q:12",
    "Q:13",
    "Q:14",
    "Q:15",
    "Q:16",
    "Q:17",
    "Q:18",
    "Q:19",
    "Q:20",
    "Q:21",
    "Q:22",
    "Q:23",
    "Q:24",
    "Q:25",
    "Q:26",
    "Q:27",
    "Q:28",
    "Q:29",
    "Q:30",
    "Q:31",
    "Q:32",
    "Q:33",
    "Q:34",
    "Q:35",
    "Q:36",
    "Q:37",
    "Q:38",
    "Q:39",
    "Q:40",
    "Q:41",
    "Q:42",
    "Q:43",
    "Q:44",
    "Q:45",
    "Q:46",
    "Q:47",
    "Q:48",
    "Q:49",
    "Q:50",
    "Q:51",
    "Q:52",
    "Q:53",
    "Q:54",
    "Q:55",
    "Q:56",
    "Q:57",
    "Q:58",
    "Q:59",
    "Q:60",
    "Q:61",
    "Q:62",
    "Q:63",
    "Q:64",
    "Q:65",
    "Q:66",
    "Q:67",
    "Q:68",
    "Q:69",
    "Q:70",
    "Q:71",
    "Q:72",
    "Q:73",
    "Q:74",
    "Q:75",
    "Q:76",
    "Q:77",
    "Q:78",
    "Q:79",
    "Q:80",
    "Q:81",
    "Q:82",
    "Q:83",
    "Q:84",
    "Q:85",
    "Q:86",
    "Q:87",
    "Q:88",
    "Q:89",
    "Q:90",
    "Q:91",
    "Q:92",
    "Q:93",
    "Q:94",
    "Q:95",
    "Q:96",
    "Q:97",
    "Q:98",
    "Q:99",
    "Q:100",
    "Q:101",
    "Q:102",
    "Q:103",
    "Q:104",
    "Q:105",
    "Q:106",
    "Q:107",
    "Q:108",
    "Q:109",
    "Q:110",
    "Q:111",
    "Q:112",
    "Q:113",
    "Q:114",
    "Q:115",
    "Q:116",
    "Q:117",
    "Q:118",
    "Q:119",
    "Q:120",
    "Q:121",
    "Q:122",
    "Q:123",
    "R:1",
    "R:2",
    "R:3",
    "R:4",
    "R:5",
    "R:6",
    "R:7",
    "R:8",
    "R:9",
    "R:10",
    "R:11",
    "R:12",
    "R:13",
    "R:14",
    "R:15",
    "R:16",
    "R:17",
    "R:18",
    "R:19",
    "R:20",
    "R:21",
    "R:22",
    "R:23",
    "R:24",
    "R:25",
    "R:26",
    "R:27",
    "R:28",
    "R:29",
    "R:30",
    "R:31",
    "R:32",
    "R:33",
    "R:34",
    "R:35",
    "R:36",
    "R:37",
    "R:38",
    "R:39",
    "R:40",
    "R:41",
    "R:42",
    "R:43",
    "R:44",
    "R:45",
    "R:46",
    "R:47",
    "R:48",
    "R:49",
    "R:50",
    "R:51",
    "R:52",
    "R:53",
    "R:54",
    "R:55",
    "R:56",
    "R:57",
    "R:58",
    "R:59",
    "R:60",
    "R:61",
    "R:62",
    "R:63",
    "R:64",
    "R:65",
    "R:66",
    "R:67",
    "R:68",
    "R:69",
    "R:70",
    "R:71",
    "R:72",
    "R:73",
    "R:74",
    "R:75",
    "R:76",
    "R:77",
    "R:78",
    "R:79",
    "R:80",
    "R:81",
    "R:82",
    "R:83",
    "R:84",
    "R:85",
    "R:86",
    "R:87",
    "R:88",
    "R:89",
    "R:90",
    "R:91",
    "R:92",
    "R:93",
    "R:94",
    "R:95",
    "R:96",
    "R:97",
    "R:98",
    "R:99",
    "R:100",
    "R:101",
    "R:102",
    "R:103",
    "R:104",
    "R:105",
    "R:106",
    "R:107",
    "R:108",
    "R:109",
    "R:110",
    "R:111",
    "R:112",
    "R:113",
    "R:114",
    "R:115",
    "R:116",
    "R:117",
    "R:118",
    "R:119",
    "R:120",
    "R:121",
    "R:122",
    "R:123",
    "R:124",
    "R:125",
    "R:126",
    "R:127",
    "R:128",
    "R:129",
    "R:130",
    "R:131",
    "R:132",
    "R:133",
    "R:134",
    "R:135",
    "R:136",
    "R:137",
    "R:138",
    "R:139",
    "R:140",
    "R:141",
    "R:142",
    "R:143",
    "R:144",
    "S:1",
    "S:2",
    "S:3",
    "S:4",
    "S:5",
    "S:6",
    "S:7",
    "S:8",
    "S:9",
    "S:10",
    "S:11",
    "S:12",
    "S:13",
    "S:14",
    "S:15",
    "S:16",
    "S:17",
    "S:18",
    "S:19",
    "S:20",
    "S:21",
    "S:22",
    "S:23",
    "S:24",
    "S:25",
    "S:26",
    "S:27",
    "S:28",
    "S:29",
    "S:30",
    "S:31",
    "S:32",
    "S:33",
    "S:34",
    "S:35",
    "S:36",
    "S:37",
    "S:38",
    "S:39",
    "S:40",
    "S:41",
    "S:42",
    "S:43",
    "S:44",
    "S:45",
    "S:46",
    "S:47",
    "S:48",
    "S:49",
    "S:50",
    "S:51",
    "S:52",
    "S:53",
    "S:54",
    "S:55",
    "S:56",
    "S:57",
    "S:58",
    "S:59",
    "S:60",
    "S:61",
    "S:62",
    "S:63",
    "S:64",
    "S:65",
    "S:66",
    "S:67",
    "S:68",
    "S:69",
    "S:70",
    "S:71",
    "S:72",
    "S:73",
    "S:74",
    "S:75",
    "S:76",
    "S:77",
    "S:78",
    "S:79",
    "S:80",
    "S:81",
    "S:82",
    "S:83",
    "S:84",
    "S:85",
    "S:86",
    "S:87",
    "S:88",
    "S:89",
    "S:90",
    "S:91",
    "S:92",
    "S:93",
    "S:94",
    "S:95",
    "S:96",
    "S:97",
    "S:98",
    "S:99",
    "S:100",
    "S:101",
    "S:102",
    "S:103",
    "S:104",
    "S:105",
    "S:106",
    "S:107",
    "S:108",
    "S:109",
    "S:110",
    "S:111",
    "S:112",
    "S:113",
    "S:114",
    "S:115",
    "S:116",
    "S:117",
    "S:118",
    "S:119",
    "S:120",
    "S:121",
    "S:122",
    "S:123",
    "S:124",
    "S:125",
    "S:126",
    "S:127",
    "S:128",
    "S:129",
    "S:130",
    "S:131",
    "S:132",
    "S:133",
    "S:134",
    "S:135",
    "S:136",
    "T:1",
    "T:2",
    "T:3",
    "T:4",
    "T:5",
    "T:6",
    "T:7",
    "T:8",
    "T:9",
    "T:10",
    "T:11",
    "T:12",
    "T:13",
    "T:14",
    "T:15",
    "T:16",
    "T:17",
    "T:18",
    "T:19",
    "T:20",
    "T:21",
    "T:22",
    "T:23",
    "T:24",
    "T:25",
    "T:26",
    "T:27",
    "T:28",
    "T:29",
    "T:30",
    "T:31",
    "T:32",
    "T:33",
    "T:34",
    "T:35",
    "T:36",
    "T:37",
    "T:38",
    "T:39",
    "T:40",
    "T:41",
    "T:42",
    "T:43",
    "T:44",
    "T:45",
    "T:46",
    "T:47",
    "T:48",
    "T:49",
    "T:50",
    "T:51",
    "T:52",
    "T:53",
    "T:54",
    "T:55",
    "T:56",
    "T:57",
    "T:58",
    "T:59",
    "T:60",
    "T:61",
    "T:62",
    "T:63",
    "T:64",
    "T:65",
    "T:66",
    "T:67",
    "T:68",
    "T:69",
    "T:70",
    "T:71",
    "T:72",
    "T:73",
    "T:74",
    "T:75",
    "T:76",
    "T:77",
    "T:78",
    "T:79",
    "T:80",
    "T:81",
    "T:82",
    "T:83",
    "T:84",
    "T:85",
    "T:86",
    "T:87",
    "T:88",
    "T:89",
    "T:90",
    "T:91",
    "T:92",
    "T:93",
    "T:94",
    "T:95",
    "T:96",
    "T:97",
    "T:98",
    "T:99",
    "T:100",
    "T:101",
    "T:102",
    "T:103",
    "T:104",
    "T:105",
    "T:106",
    "T:107",
    "T:108",
    "T:109",
    "T:110",
    "T:111",
    "T:112",
    "T:113",
    "T:114",
    "T:115",
    "T:116",
    "T:117",
    "T:118",
    "T:119",
    "U:3",
    "U:4",
    "U:5",
    "U:6",
    "U:7",
    "U:8",
    "U:9",
    "U:10",
    "U:11",
    "U:12",
    "U:13",
    "U:14",
    "U:15",
    "U:16",
    "U:17",
    "U:18",
    "U:19",
    "U:20",
    "U:21",
    "U:22",
    "U:23",
    "U:24",
    "U:25",
    "U:26",
    "U:27",
    "U:28",
    "U:29",
    "U:30",
    "U:31",
    "U:32",
    "U:33",
    "U:34",
    "U:35",
    "U:36",
    "U:37",
    "U:38",
    "U:39",
    "U:40",
    "U:41",
    "U:42",
    "U:43",
    "U:44",
    "U:45",
    "U:46",
    "U:47",
    "U:48",
    "U:49",
    "U:50",
    "U:51",
    "U:52",
    "U:53",
    "U:54",
    "U:55",
    "U:56",
    "U:57",
    "U:58",
    "U:59",
    "U:60",
    "U:61",
    "U:62",
    "U:63",
    "U:64",
    "U:65",
    "U:66",
    "U:67",
    "U:68",
    "U:69",
    "U:70",
    "U:71",
    "U:72",
    "U:73",
    "U:74",
    "U:75",
    "U:76",
    "U:77",
    "U:78",
    "U:79",
    "U:80",
    "U:81",
    "U:82",
    "U:83",
    "U:84",
    "U:85",
    "U:86",
    "U:87",
    "U:88",
    "U:89",
    "U:90",
    "U:91",
    "U:92",
    "U:93",
    "U:94",
    "U:95",
    "U:96",
    "U:97",
    "U:98",
    "U:99",
    "U:100",
    "U:101",
    "U:102",
    "U:103",
    "U:104",
    "U:105",
    "U:106",
    "U:107",
    "U:108",
    "U:109",
    "U:110",
    "U:111",
    "U:112",
    "U:113",
    "U:114",
    "U:115",
    "U:116",
    "U:117",
    "V:2",
    "V:3",
    "V:4",
    "V:5",
    "V:6",
    "V:7",
    "V:8",
    "V:9",
    "V:10",
    "V:11",
    "V:12",
    "V:13",
    "V:14",
    "V:15",
    "V:16",
    "V:17",
    "V:18",
    "V:19",
    "V:20",
    "V:21",
    "V:22",
    "V:23",
    "V:24",
    "V:25",
    "V:26",
    "V:27",
    "V:28",
    "V:29",
    "V:30",
    "V:31",
    "V:32",
    "V:33",
    "V:34",
    "V:35",
    "V:36",
    "V:37",
    "V:38",
    "V:39",
    "V:40",
    "V:41",
    "V:42",
    "V:43",
    "V:44",
    "V:45",
    "V:46",
    "V:47",
    "V:48",
    "V:49",
    "V:50",
    "V:51",
    "V:52",
    "V:53",
    "V:54",
    "V:55",
    "V:56",
    "V:57",
    "V:58",
    "V:59",
    "V:60",
    "V:61",
    "V:62",
    "V:63",
    "V:64",
    "V:65",
    "V:66",
    "V:67",
    "V:68",
    "V:69",
    "V:70",
    "V:71",
    "V:72",
    "V:73",
    "V:74",
    "V:75",
    "V:76",
    "V:77",
    "V:78",
    "V:79",
    "V:80",
    "V:81",
    "V:82",
    "V:83",
    "V:84",
    "V:85",
    "V:86",
    "V:87",
    "V:88",
    "V:89",
    "V:90",
    "V:91",
    "V:92",
    "V:93",
    "V:94",
    "V:95",
    "V:96",
    "V:97",
    "V:98",
    "V:99",
    "V:100",
    "V:101",
    "V:102",
    "V:103",
    "V:104",
    "V:105",
    "V:106",
    "V:107",
    "V:108",
    "V:109",
    "V:110",
    "V:111",
    "V:112",
    "V:113",
    "V:114",
    "V:115",
    "W:2",
    "W:3",
    "W:4",
    "W:5",
    "W:6",
    "W:7",
    "W:8",
    "W:9",
    "W:10",
    "W:11",
    "W:12",
    "W:13",
    "W:14",
    "W:15",
    "W:16",
    "W:17",
    "W:18",
    "W:19",
    "W:20",
    "W:21",
    "W:22",
    "W:23",
    "W:24",
    "W:25",
    "W:26",
    "W:27",
    "W:28",
    "W:29",
    "W:30",
    "W:31",
    "W:32",
    "W:33",
    "W:34",
    "W:35",
    "W:36",
    "W:37",
    "W:38",
    "W:39",
    "W:40",
    "W:41",
    "W:42",
    "W:43",
    "W:44",
    "W:45",
    "W:46",
    "W:47",
    "W:48",
    "W:49",
    "W:50",
    "W:51",
    "W:52",
    "W:53",
    "W:54",
    "W:55",
    "W:56",
    "W:57",
    "W:58",
    "W:59",
    "W:60",
    "W:61",
    "W:62",
    "W:63",
    "W:64",
    "W:65",
    "W:66",
    "W:67",
    "W:68",
    "W:69",
    "W:70",
    "W:71",
    "W:72",
    "W:73",
    "W:74",
    "W:75",
    "W:76",
    "W:77",
    "W:78",
    "W:79",
    "W:80",
    "W:81",
    "W:82",
    "W:83",
    "W:84",
    "W:85",
    "W:86",
    "W:87",
    "W:88",
    "W:89",
    "W:90",
    "W:91",
    "W:92",
    "W:93",
    "W:94",
    "W:95",
    "W:96",
    "W:97",
    "W:98",
    "W:99",
    "W:100",
    "W:101",
    "W:102",
    "W:103",
    "W:104",
    "W:105",
    "W:106",
    "W:107",
    "W:108",
    "W:109",
    "W:110",
    "W:111",
    "W:112",
    "W:113",
    "W:114",
    "W:115",
    "W:116",
    "W:117",
    "W:118",
    "X:1",
    "X:2",
    "X:3",
    "X:4",
    "X:5",
    "X:6",
    "X:7",
    "X:8",
    "X:9",
    "X:10",
    "X:11",
    "X:12",
    "X:13",
    "X:14",
    "X:15",
    "X:16",
    "X:17",
    "X:18",
    "X:19",
    "X:20",
    "X:21",
    "X:22",
    "X:23",
    "X:24",
    "X:25",
    "X:26",
    "X:27",
    "X:28",
    "X:29",
    "X:30",
    "X:31",
    "X:32",
    "X:33",
    "X:34",
    "X:35",
    "X:36",
    "X:37",
    "X:38",
    "X:39",
    "X:40",
    "X:41",
    "X:42",
    "X:43",
    "X:44",
    "X:45",
    "X:46",
    "X:47",
    "X:48",
    "X:49",
    "X:50",
    "X:51",
    "X:52",
    "X:53",
    "X:54",
    "X:55",
    "X:56",
    "X:57",
    "X:58",
    "X:59",
    "X:60",
    "X:61",
    "X:62",
    "X:63",
    "X:64",
    "X:65",
    "X:66",
    "X:67",
    "X:68",
    "X:69",
    "X:70",
    "X:71",
    "X:72",
    "X:73",
    "X:74",
    "X:75",
    "X:76",
    "X:77",
    "X:78",
    "X:79",
    "X:80",
    "X:81",
    "X:82",
    "X:83",
    "X:84",
    "X:85",
    "X:86",
    "X:87",
    "X:88",
    "X:89",
    "X:90",
    "X:91",
    "X:92",
    "X:93",
    "X:94",
    "X:95",
    "X:96",
    "X:97",
    "X:98",
    "X:99",
    "X:100",
    "X:101",
    "X:102",
    "X:103",
    "Y:3",
    "Y:4",
    "Y:5",
    "Y:6",
    "Y:7",
    "Y:8",
    "Y:9",
    "Y:10",
    "Y:11",
    "Y:12",
    "Y:13",
    "Y:14",
    "Y:15",
    "Y:16",
    "Y:17",
    "Y:18",
    "Y:19",
    "Y:20",
    "Y:21",
    "Y:22",
    "Y:23",
    "Y:24",
    "Y:25",
    "Y:26",
    "Y:27",
    "Y:28",
    "Y:29",
    "Y:30",
    "Y:31",
    "Y:32",
    "Y:33",
    "Y:34",
    "Y:35",
    "Y:36",
    "Y:37",
    "Y:38",
    "Y:39",
    "Y:40",
    "Y:41",
    "Y:42",
    "Y:43",
    "Y:44",
    "Y:45",
    "Y:46",
    "Y:47",
    "Y:48",
    "Y:49",
    "Y:50",
    "Y:51",
    "Y:52",
    "Y:53",
    "Y:54",
    "Y:55",
    "Y:56",
    "Y:57",
    "Y:58",
    "Y:59",
    "Y:60",
    "Y:61",
    "Y:62",
    "Y:63",
    "Y:64",
    "Y:65",
    "Y:66",
    "Y:67",
    "Y:68",
    "Y:69",
    "Y:70",
    "Y:71",
    "Y:72",
    "Y:73",
    "Y:74",
    "Y:75",
    "Y:76",
    "Y:77",
    "Y:78",
    "Y:79",
    "Y:80",
    "Y:81",
    "Y:82",
    "Y:83",
    "Y:84",
    "Y:85",
    "Y:86",
    "Y:87",
    "Y:88",
    "Y:89",
    "Y:90",
    "Y:91",
    "Y:92",
    "Y:93",
    "Y:94",
    "Y:95",
    "Y:96",
    "Y:97",
    "Y:98",
    "Y:99",
    "Y:100",
    "Y:101",
    "Y:102",
    "Y:103",
    "Y:104",
    "Y:105",
    "Y:106",
    "Y:107",
    "Y:108",
    "Y:109",
    "Y:110",
    "Z:1",
    "Z:2",
    "Z:3",
    "Z:4",
    "Z:5",
    "Z:6",
    "Z:7",
    "Z:8",
    "Z:9",
    "Z:10",
    "Z:11",
    "Z:12",
    "Z:13",
    "Z:14",
    "Z:15",
    "Z:16",
    "Z:17",
    "Z:18",
    "Z:19",
    "Z:20",
    "Z:21",
    "Z:22",
    "Z:23",
    "Z:24",
    "Z:25",
    "Z:26",
    "Z:27",
    "Z:28",
    "Z:29",
    "Z:30",
    "Z:31",
    "Z:32",
    "Z:33",
    "Z:34",
    "Z:35",
    "Z:36",
    "Z:37",
    "Z:38",
    "Z:39",
    "Z:40",
    "Z:41",
    "Z:42",
    "Z:43",
    "Z:44",
    "Z:45",
    "Z:46",
    "Z:47",
    "Z:48",
    "Z:49",
    "Z:50",
    "Z:51",
    "Z:52",
    "Z:53",
    "Z:54",
    "Z:55",
    "Z:56",
    "Z:57",
    "Z:58",
    "Z:59",
    "Z:60",
    "Z:61",
    "Z:62",
    "Z:63",
    "Z:64",
    "Z:65",
    "Z:66",
    "Z:67",
    "Z:68",
    "Z:69",
    "Z:70",
    "Z:71",
    "Z:72",
    "Z:73",
    "Z:74",
    "Z:75",
    "Z:76",
    "Z:77",
    "Z:78",
    "Z:79",
    "Z:80",
    "Z:81",
    "Z:82",
    "Z:83",
    "Z:84",
    "Z:85",
    "Z:86",
    "Z:87",
    "Z:88",
    "Z:89",
    "Z:90",
    "Z:91",
    "Z:92",
    "Z:93",
    "Z:94",
    "AA:2",
    "AA:3",
    "AA:4",
    "AA:5",
    "AA:6",
    "AA:7",
    "AA:8",
    "AA:9",
    "AA:10",
    "AA:11",
    "AA:12",
    "AA:13",
    "AA:14",
    "AA:15",
    "AA:16",
    "AA:17",
    "AA:18",
    "AA:19",
    "AA:20",
    "AA:21",
    "AA:22",
    "AA:23",
    "AA:24",
    "AA:25",
    "AA:26",
    "AA:27",
    "AA:28",
    "AA:29",
    "AA:30",
    "AA:31",
    "AA:32",
    "AA:33",
    "AA:34",
    "AA:35",
    "AA:36",
    "AA:37",
    "AA:38",
    "AA:39",
    "AA:40",
    "AA:41",
    "AA:42",
    "AA:43",
    "AA:44",
    "AA:45",
    "AA:46",
    "AA:47",
    "AA:48",
    "AA:49",
    "AA:50",
    "AA:51",
    "AA:52",
    "AA:53",
    "AA:54",
    "AA:55",
    "AA:56",
    "AA:57",
    "AA:58",
    "AA:59",
    "AA:60",
    "AA:61",
    "AA:62",
    "AA:63",
    "AA:64",
    "AA:65",
    "AA:66",
    "AA:67",
    "AA:68",
    "AA:69",
    "AA:70",
    "AA:71",
    "AA:72",
    "AA:73",
    "AA:74",
    "AA:75",
    "AA:76",
    "AA:77",
    "AA:78",
    "AA:79",
    "AA:80",
    "AA:81",
    "AA:82",
    "AA:83",
    "AA:84",
    "AA:85",
    "AA:86",
    "AA:87",
    "AA:88",
    "AA:89",
    "AA:90",
    "AA:91",
    "AA:92",
    "AA:93",
    "AA:94",
    "AA:95",
    "AA:96",
    "AA:97",
    "AA:98",
    "AA:99",
    "AA:100",
    "AA:101",
    "AA:102",
    "AA:103",
    "AA:104",
    "BA:1",
    "BA:2",
    "BA:3",
    "BA:4",
    "BA:5",
    "BA:6",
    "BA:7",
    "BA:8",
    "BA:9",
    "BA:10",
    "BA:11",
    "BA:12",
    "BA:13",
    "BA:14",
    "BA:15",
    "BA:16",
    "BA:17",
    "BA:18",
    "BA:19",
    "BA:20",
    "BA:21",
    "BA:22",
    "BA:23",
    "BA:24",
    "BA:25",
    "BA:26",
    "BA:27",
    "BA:28",
    "BA:29",
    "BA:30",
    "BA:31",
    "BA:32",
    "BA:33",
    "BA:34",
    "BA:35",
    "BA:36",
    "BA:37",
    "BA:38",
    "BA:39",
    "BA:40",
    "BA:41",
    "BA:42",
    "BA:43",
    "BA:44",
    "BA:45",
    "BA:46",
    "BA:47",
    "BA:48",
    "BA:49",
    "BA:50",
    "BA:51",
    "BA:52",
    "BA:53",
    "BA:54",
    "BA:55",
    "BA:56",
    "BA:57",
    "BA:58",
    "BA:59",
    "BA:60",
    "BA:61",
    "BA:62",
    "BA:63",
    "BA:64",
    "BA:65",
    "BA:66",
    "BA:67",
    "BA:68",
    "BA:69",
    "BA:70",
    "BA:71",
    "BA:72",
    "BA:73",
    "BA:74",
    "BA:75",
    "BA:76",
    "BA:77",
    "BA:78",
    "BA:79",
    "BA:80",
    "BA:81",
    "BA:82",
    "BA:83",
    "BA:84",
    "BA:85",
    "BA:86",
    "BA:87",
    "BA:88",
    "BA:89",
    "BA:90",
    "BA:91",
    "BA:92",
    "BA:93",
    "BA:94",
    "CA:10",
    "CA:11",
    "CA:12",
    "CA:13",
    "CA:14",
    "CA:15",
    "CA:16",
    "CA:17",
    "CA:18",
    "CA:19",
    "CA:20",
    "CA:21",
    "CA:22",
    "CA:23",
    "CA:24",
    "CA:25",
    "CA:26",
    "CA:27",
    "CA:28",
    "CA:29",
    "CA:30",
    "CA:31",
    "CA:32",
    "CA:33",
    "CA:34",
    "CA:35",
    "CA:36",
    "CA:37",
    "CA:38",
    "CA:39",
    "CA:40",
    "CA:41",
    "CA:42",
    "CA:43",
    "CA:44",
    "CA:45",
    "CA:46",
    "CA:47",
    "CA:48",
    "CA:49",
    "CA:50",
    "CA:51",
    "CA:52",
    "CA:53",
    "CA:54",
    "CA:55",
    "CA:56",
    "CA:57",
    "CA:58",
    "CA:59",
    "CA:60",
    "CA:61",
    "CA:62",
    "CA:63",
    "CA:64",
    "CA:65",
    "CA:66",
    "CA:67",
    "CA:68",
    "CA:69",
    "CA:70",
    "CA:71",
    "CA:72",
    "CA:73",
    "CA:74",
    "CA:75",
    "CA:76",
    "CA:77",
    "CA:78",
    "CA:79",
    "CA:80",
    "CA:81",
    "CA:82",
    "CA:83",
    "CA:84",
    "CA:85",
    "DA:2",
    "DA:3",
    "DA:4",
    "DA:5",
    "DA:6",
    "DA:7",
    "DA:8",
    "DA:9",
    "DA:10",
    "DA:11",
    "DA:12",
    "DA:13",
    "DA:14",
    "DA:15",
    "DA:16",
    "DA:17",
    "DA:18",
    "DA:19",
    "DA:20",
    "DA:21",
    "DA:22",
    "DA:23",
    "DA:24",
    "DA:25",
    "DA:26",
    "DA:27",
    "DA:28",
    "DA:29",
    "DA:30",
    "DA:31",
    "DA:32",
    "DA:33",
    "DA:34",
    "DA:35",
    "DA:36",
    "DA:37",
    "DA:38",
    "DA:39",
    "DA:40",
    "DA:41",
    "DA:42",
    "DA:43",
    "DA:44",
    "DA:45",
    "DA:46",
    "DA:47",
    "DA:48",
    "DA:49",
    "DA:50",
    "DA:51",
    "DA:52",
    "DA:53",
    "DA:54",
    "DA:55",
    "DA:56",
    "DA:57",
    "DA:58",
    "DA:59",
    "DA:60",
    "DA:61",
    "DA:62",
    "DA:63",
    "DA:64",
    "DA:65",
    "DA:66",
    "DA:67",
    "DA:68",
    "DA:69",
    "DA:70",
    "DA:71",
    "DA:72",
    "DA:73",
    "DA:74",
    "DA:75",
    "DA:76",
    "DA:77",
    "DA:78",
    "EA:3",
    "EA:4",
    "EA:5",
    "EA:6",
    "EA:7",
    "EA:8",
    "EA:9",
    "EA:10",
    "EA:11",
    "EA:12",
    "EA:13",
    "EA:14",
    "EA:15",
    "EA:16",
    "EA:17",
    "EA:18",
    "EA:19",
    "EA:20",
    "EA:21",
    "EA:22",
    "EA:23",
    "EA:24",
    "EA:25",
    "EA:26",
    "EA:27",
    "EA:28",
    "EA:29",
    "EA:30",
    "EA:31",
    "EA:32",
    "EA:33",
    "EA:34",
    "EA:35",
    "EA:36",
    "EA:37",
    "EA:38",
    "EA:39",
    "EA:40",
    "EA:41",
    "EA:42",
    "EA:43",
    "EA:44",
    "EA:45",
    "EA:46",
    "EA:47",
    "EA:48",
    "EA:49",
    "EA:50",
    "EA:51",
    "EA:52",
    "EA:53",
    "EA:54",
    "EA:55",
    "EA:56",
    "EA:57",
    "EA:58",
    "EA:59",
    "EA:60",
    "FA:4",
    "FA:5",
    "FA:6",
    "FA:7",
    "FA:8",
    "FA:9",
    "FA:10",
    "FA:11",
    "FA:12",
    "FA:13",
    "FA:14",
    "FA:15",
    "FA:16",
    "FA:17",
    "FA:18",
    "FA:19",
    "FA:20",
    "FA:21",
    "FA:22",
    "FA:23",
    "FA:24",
    "FA:25",
    "FA:26",
    "FA:27",
    "FA:28",
    "FA:29",
    "FA:30",
    "FA:31",
    "FA:32",
    "FA:33",
    "FA:34",
    "FA:35",
    "FA:36",
    "FA:37",
    "FA:38",
    "FA:39",
    "FA:40",
    "FA:41",
    "FA:42",
    "FA:43",
    "FA:44",
    "FA:45",
    "FA:46",
    "FA:47",
    "FA:48",
    "FA:49",
    "FA:50",
    "FA:51",
    "FA:52",
    "FA:53",
    "FA:54",
    "FA:55",
    "FA:56",
    "FA:57",
    "FA:58",
    "FA:59",
    "GA:1",
    "GA:2",
    "GA:3",
    "GA:4",
    "GA:5",
    "GA:6",
    "GA:7",
    "GA:8",
    "GA:9",
    "GA:10",
    "GA:11",
    "GA:12",
    "GA:13",
    "GA:14",
    "GA:15",
    "GA:16",
    "GA:17",
    "GA:18",
    "GA:19",
    "GA:20",
    "GA:21",
    "GA:22",
    "GA:23",
    "GA:24",
    "GA:25",
    "GA:26",
    "GA:27",
    "GA:28",
    "GA:29",
    "GA:30",
    "GA:31",
    "GA:32",
    "GA:33",
    "GA:34",
    "GA:35",
    "GA:36",
    "GA:37",
    "GA:38",
    "GA:39",
    "GA:40",
    "GA:41",
    "GA:42",
    "GA:43",
    "GA:44",
    "GA:45",
    "GA:46",
    "GA:47",
    "GA:48",
    "GA:49",
    "GA:50",
    "GA:51",
    "GA:52",
    "GA:53",
    "GA:54",
    "GA:55",
    "GA:56",
    "GA:57",
    "GA:58",
    "GA:59",
    "GA:60",
    "GA:61",
    "GA:62",
    "GA:63",
    "GA:64",
    "GA:65",
    "GA:66",
    "HA:2",
    "HA:3",
    "HA:4",
    "HA:5",
    "HA:6",
    "HA:7",
    "HA:8",
    "HA:9",
    "HA:10",
    "HA:11",
    "HA:12",
    "HA:13",
    "HA:14",
    "HA:15",
    "HA:16",
    "HA:17",
    "HA:18",
    "HA:19",
    "HA:20",
    "HA:21",
    "HA:22",
    "HA:23",
    "HA:24",
    "HA:25",
    "HA:26",
    "HA:27",
    "HA:28",
    "HA:29",
    "HA:30",
    "HA:31",
    "HA:32",
    "HA:33",
    "HA:34",
    "HA:35",
    "HA:36",
    "HA:37",
    "HA:38",
    "HA:39",
    "HA:40",
    "HA:41",
    "HA:42",
    "HA:43",
    "HA:44",
    "HA:45",
    "HA:46",
    "HA:47",
    "HA:48",
    "HA:49",
    "HA:50",
    "HA:51",
    "HA:52",
    "HA:53",
    "HA:54",
    "HA:55",
    "IA:4",
    "IA:5",
    "IA:6",
    "IA:7",
    "IA:8",
    "IA:9",
    "IA:10",
    "IA:11",
    "IA:12",
    "IA:13",
    "IA:14",
    "IA:15",
    "IA:16",
    "IA:17",
    "IA:18",
    "IA:19",
    "IA:20",
    "IA:21",
    "IA:22",
    "IA:23",
    "IA:24",
    "IA:25",
    "IA:26",
    "IA:27",
    "IA:28",
    "IA:29",
    "IA:30",
    "IA:31",
    "IA:32",
    "IA:33",
    "IA:34",
    "IA:35",
    "IA:36",
    "IA:37",
    "IA:38",
    "IA:39",
    "IA:40",
    "IA:41",
    "IA:42",
    "IA:43",
    "IA:44",
    "IA:45",
    "IA:46",
    "IA:47",
    "IA:48",
    "IA:49",
    "IA:50",
    "IA:51",
    "IA:52",
    "IA:53",
    "IA:54",
    "IA:55",
    "JA:1",
    "JA:2",
    "JA:3",
    "JA:4",
    "JA:5",
    "JA:6",
    "JA:7",
    "JA:8",
    "JA:9",
    "JA:10",
    "JA:11",
    "JA:12",
    "JA:13",
    "JA:14",
    "JA:15",
    "JA:16",
    "JA:17",
    "JA:18",
    "JA:19",
    "JA:20",
    "JA:21",
    "JA:22",
    "JA:23",
    "JA:24",
    "JA:25",
    "JA:26",
    "JA:27",
    "JA:28",
    "JA:29",
    "JA:30",
    "JA:31",
    "JA:32",
    "JA:33",
    "JA:34",
    "JA:35",
    "JA:36",
    "JA:37",
    "JA:38",
    "JA:39",
    "JA:40",
    "JA:41",
    "JA:42",
    "JA:43",
    "JA:44",
    "JA:45",
    "JA:46",
    "KA:2",
    "KA:3",
    "KA:4",
    "KA:5",
    "KA:6",
    "KA:7",
    "KA:8",
    "KA:9",
    "KA:10",
    "KA:11",
    "KA:12",
    "KA:13",
    "KA:14",
    "KA:15",
    "KA:16",
    "KA:17",
    "KA:18",
    "KA:19",
    "KA:20",
    "KA:21",
    "KA:22",
    "KA:23",
    "KA:24",
    "KA:25",
    "KA:26",
    "KA:27",
    "KA:28",
    "KA:29",
    "KA:30",
    "KA:31",
    "KA:32",
    "KA:33",
    "KA:34",
    "KA:35",
    "KA:36",
    "KA:37",
    "KA:38",
    "KA:39",
    "KA:40",
    "KA:41",
    "KA:42",
    "KA:43",
    "KA:44",
    "KA:45",
    "KA:46",
    "KA:47",
    "KA:48",
    "KA:49",
    "KA:50",
    "KA:51",
    "KA:52",
    "KA:53",
    "KA:54",
    "KA:55",
    "KA:56",
    "KA:57",
    "KA:58",
    "KA:59",
    "KA:60",
    "KA:61",
    "KA:62",
    "KA:63",
    "KA:64",
    "KA:65",
    "LA:1",
    "LA:2",
    "LA:3",
    "LA:4",
    "LA:5",
    "LA:6",
    "LA:7",
    "LA:8",
    "LA:9",
    "LA:10",
    "LA:11",
    "LA:12",
    "LA:13",
    "LA:14",
    "LA:15",
    "LA:16",
    "LA:17",
    "LA:18",
    "LA:19",
    "LA:20",
    "LA:21",
    "LA:22",
    "LA:23",
    "LA:24",
    "LA:25",
    "LA:26",
    "LA:27",
    "LA:28",
    "LA:29",
    "LA:30",
    "LA:31",
    "LA:32",
    "LA:33",
    "LA:34",
    "LA:35",
    "LA:36",
    "LA:37",
    "MA:3",
    "MA:4",
    "MA:5",
    "MA:6",
    "MA:7",
    "MA:8",
    "MA:9",
    "MA:10",
    "MA:11",
    "MA:12",
    "MA:13",
    "MA:14",
    "MA:15",
    "MA:16",
    "MA:17",
    "MA:18",
    "MA:19",
    "MA:20",
    "MA:21",
    "MA:22",
    "MA:23",
    "MA:24",
    "MA:25",
    "MA:26",
    "MA:27",
    "MA:28",
    "MA:29",
    "MA:30",
    "MA:31",
    "MA:32",
    "MA:33",
    "MA:34",
    "MA:35",
    "MA:36",
    "MA:37",
    "MA:38",
    "MA:39",
    "MA:40",
    "MA:41",
    "MA:42",
    "MA:43",
    "MA:44",
    "MA:45",
    "MA:46",
    "MA:47",
    "MA:48",
    "MA:49",
    "MA:50",
    "MA:51",
    "MA:52",
    "MA:53",
    "MA:54",
    "MA:55",
    "MA:56",
    "MA:57",
    "MA:58",
    "MA:59",
    "MA:60",
    "MA:61",
    "MA:62",
    "MA:63",
    "MA:64",
    "MA:65",
    "MA:66",
    "MA:67",
    "MA:68",
    "MA:69",
    "MA:70",
    "MA:71",
    "MA:72",
    "MA:73",
    "MA:74",
    "MA:75",
    "MA:76",
    "MA:77",
    "MA:78",
    "MA:79",
    "MA:80",
    "MA:81",
    "MA:82",
    "MA:83",
    "MA:84",
    "MA:85",
    "MA:86",
    "MA:87",
    "MA:88",
    "MA:89",
    "MA:90",
    "MA:91",
    "MA:92",
    "MA:93",
    "MA:94",
    "MA:95",
    "MA:96",
    "MA:97",
    "MA:98",
    "MA:99",
    "MA:100",
    "MA:101",
    "MA:102",
    "MA:103",
    "MA:104",
    "MA:105",
    "MA:106",
    "MA:107",
    "MA:108",
    "MA:109",
    "MA:110",
    "MA:111",
    "MA:112",
    "MA:113",
    "MA:114",
    "MA:115",
    "MA:116",
    "MA:117",
    "MA:118",
    "MA:119",
    "MA:120",
    "MA:121",
    "MA:122",
    "MA:123",
    "MA:124",
    "MA:125",
    "MA:126",
    "MA:127",
    "MA:128",
    "MA:129",
    "MA:130",
    "MA:131",
    "MA:132",
    "MA:133",
    "MA:134",
    "MA:135",
    "MA:136",
    "MA:137",
    "MA:138",
    "MA:139",
    "MA:140",
    "MA:141",
    "MA:142",
    "MA:143",
    "MA:144",
    "MA:145",
    "MA:146",
    "MA:147",
    "MA:148",
    "MA:149",
    "MA:150",
    "MA:151",
    "MA:152",
    "MA:153",
    "MA:154",
    "MA:155",
    "MA:156",
    "MA:157",
    "MA:158",
    "MA:159",
    "MA:160",
    "MA:161",
    "MA:162",
    "MA:163",
    "MA:164",
    "MA:165",
    "MA:166",
    "MA:167",
    "MA:168",
    "MA:169",
    "MA:170",
    "MA:171",
    "MA:172",
    "MA:173",
    "MA:174",
    "MA:175",
    "MA:176",
    "MA:177",
    "MA:178",
    "MA:179",
    "MA:180",
    "MA:181",
    "MA:182",
    "MA:183",
    "MA:184",
    "MA:185",
    "MA:186",
    "MA:187",
    "MA:188",
    "MA:189",
    "MA:190",
    "MA:191",
    "MA:192",
    "MA:193",
    "MA:194",
    "MA:195",
    "MA:196",
    "MA:197",
    "MA:198",
    "MA:199",
    "MA:200",
    "MA:201",
    "MA:202",
    "MA:203",
    "MA:204",
    "MA:205",
    "MA:206",
    "MA:207",
    "MA:208",
    "MA:209",
    "MA:210",
    "MA:211",
    "MA:212",
    "MA:213",
    "MA:214",
    "MA:215",
    "MA:216",
    "MA:217",
    "MA:218",
    "MA:219",
    "MA:220",
    "MA:221",
    "MA:222",
    "MA:223",
    "MA:224",
    "MA:225",
    "MA:226",
    "MA:227",
    "NA:2",
    "NA:3",
    "NA:4",
    "NA:5",
    "NA:6",
    "NA:7",
    "NA:8",
    "NA:9",
    "NA:10",
    "NA:11",
    "NA:12",
    "NA:13",
    "NA:14",
    "NA:15",
    "NA:16",
    "NA:17",
    "NA:18",
    "NA:19",
    "NA:20",
    "NA:21",
    "NA:22",
    "NA:23",
    "NA:24",
    "NA:25",
    "NA:26",
    "NA:27",
    "NA:28",
    "NA:29",
    "NA:30",
    "NA:31",
    "NA:32",
    "NA:33",
    "NA:34",
    "NA:35",
    "NA:36",
    "NA:37",
    "NA:38",
    "NA:39",
    "NA:40",
    "NA:41",
    "NA:42",
    "NA:43",
    "NA:44",
    "NA:45",
    "NA:46",
    "NA:47",
    "NA:48",
    "NA:49",
    "NA:50",
    "NA:51",
    "NA:52",
    "NA:53",
    "NA:54",
    "NA:55",
    "NA:56",
    "NA:57",
    "NA:58",
    "NA:59",
    "NA:60",
    "NA:61",
    "NA:62",
    "NA:63",
    "NA:64",
    "NA:65",
    "NA:66",
    "NA:67",
    "NA:68",
    "NA:69",
    "NA:70",
    "NA:71",
    "NA:72",
    "NA:73",
    "NA:74",
    "NA:75",
    "NA:76",
    "NA:77",
    "NA:78",
    "NA:79",
    "NA:80",
    "NA:81",
    "NA:82",
    "NA:83",
    "NA:84",
    "NA:85",
    "NA:86",
    "NA:87",
    "NA:88",
    "NA:89",
    "NA:90",
    "NA:91",
    "NA:92",
    "NA:93",
    "NA:94",
    "NA:95",
    "NA:96",
    "NA:97",
    "NA:98",
    "NA:99",
    "NA:100",
    "NA:101",
    "NA:102",
    "NA:103",
    "NA:104",
    "NA:105",
    "NA:106",
    "NA:107",
    "NA:108",
    "NA:109",
    "NA:110",
    "NA:111",
    "NA:112",
    "NA:113",
    "NA:114",
    "NA:115",
    "NA:116",
    "NA:117",
    "NA:118",
    "NA:119",
    "NA:120",
    "NA:121",
    "NA:122",
    "NA:123",
    "NA:124",
    "NA:125",
    "NA:126",
    "NA:127",
    "NA:128",
    "NA:129",
    "NA:130",
    "NA:131",
    "NA:132",
    "NA:133",
    "NA:134",
    "NA:135",
    "NA:136",
    "NA:137",
    "NA:138",
    "NA:139",
    "NA:140",
    "NA:141",
    "NA:142",
    "NA:143",
    "NA:144",
    "NA:145",
    "NA:146",
    "NA:147",
    "NA:148",
    "NA:149",
    "NA:150",
    "NA:151",
    "NA:152",
    "NA:153",
    "NA:154",
    "NA:155",
    "NA:156",
    "NA:157",
    "NA:158",
    "NA:159",
    "NA:160",
    "NA:161",
    "NA:162",
    "NA:163",
    "NA:164",
    "NA:165",
    "NA:166",
    "NA:167",
    "NA:168",
    "NA:169",
    "NA:170",
    "NA:171",
    "NA:172",
    "NA:173",
    "NA:174",
    "NA:175",
    "NA:176",
    "NA:177",
    "NA:178",
    "NA:179",
    "NA:180",
    "NA:181",
    "NA:182",
    "NA:183",
    "NA:184",
    "NA:185",
    "NA:186",
    "NA:187",
    "NA:188",
    "NA:189",
    "NA:190",
    "NA:191",
    "NA:192",
    "NA:193",
    "NA:194",
    "NA:195",
    "NA:196",
    "NA:197",
    "NA:198",
    "NA:199",
    "NA:200",
    "NA:201",
    "NA:202",
    "NA:203",
    "NA:204",
    "NA:205",
    "NA:206",
    "NA:207",
    "NA:208",
    "NA:209",
    "OA:2",
    "OA:3",
    "OA:4",
    "OA:5",
    "OA:6",
    "OA:7",
    "OA:8",
    "OA:9",
    "OA:10",
    "OA:11",
    "OA:12",
    "OA:13",
    "OA:14",
    "OA:15",
    "OA:16",
    "OA:17",
    "OA:18",
    "OA:19",
    "OA:20",
    "OA:21",
    "OA:22",
    "OA:23",
    "OA:24",
    "OA:25",
    "OA:26",
    "OA:27",
    "OA:28",
    "OA:29",
    "OA:30",
    "OA:31",
    "OA:32",
    "OA:33",
    "OA:34",
    "OA:35",
    "OA:36",
    "OA:37",
    "OA:38",
    "OA:39",
    "OA:40",
    "OA:41",
    "OA:42",
    "OA:43",
    "OA:44",
    "OA:45",
    "OA:46",
    "OA:47",
    "OA:48",
    "OA:49",
    "OA:50",
    "OA:51",
    "OA:52",
    "OA:53",
    "OA:54",
    "OA:55",
    "OA:56",
    "OA:57",
    "OA:58",
    "OA:59",
    "OA:60",
    "OA:61",
    "OA:62",
    "OA:63",
    "OA:64",
    "OA:65",
    "OA:66",
    "OA:67",
    "OA:68",
    "OA:69",
    "OA:70",
    "OA:71",
    "OA:72",
    "OA:73",
    "OA:74",
    "OA:75",
    "OA:76",
    "OA:77",
    "OA:78",
    "OA:79",
    "OA:80",
    "OA:81",
    "OA:82",
    "OA:83",
    "OA:84",
    "OA:85",
    "OA:86",
    "OA:87",
    "OA:88",
    "OA:89",
    "OA:90",
    "OA:91",
    "OA:92",
    "OA:93",
    "OA:94",
    "OA:95",
    "OA:96",
    "OA:97",
    "OA:98",
    "OA:99",
    "OA:100",
    "OA:101",
    "OA:102",
    "OA:103",
    "OA:104",
    "OA:105",
    "OA:106",
    "OA:107",
    "OA:108",
    "OA:109",
    "OA:110",
    "OA:111",
    "OA:112",
    "OA:113",
    "OA:114",
    "OA:115",
    "OA:116",
    "OA:117",
    "OA:118",
    "OA:119",
    "OA:120",
    "OA:121",
    "OA:122",
    "OA:123",
    "OA:124",
    "OA:125",
    "OA:126",
    "OA:127",
    "OA:128",
    "OA:129",
    "OA:130",
    "OA:131",
    "OA:132",
    "OA:133",
    "OA:134",
    "OA:135",
    "OA:136",
    "OA:137",
    "OA:138",
    "OA:139",
    "OA:140",
    "OA:141",
    "OA:142",
    "OA:143",
    "OA:144",
    "OA:145",
    "OA:146",
    "OA:147",
    "OA:148",
    "OA:149",
    "OA:150",
    "OA:151",
    "OA:152",
    "OA:153",
    "OA:154",
    "OA:155",
    "OA:156",
    "OA:157",
    "OA:158",
    "OA:159",
    "OA:160",
    "OA:161",
    "OA:162",
    "OA:163",
    "OA:164",
    "OA:165",
    "OA:166",
    "OA:167",
    "OA:168",
    "OA:169",
    "OA:170",
    "OA:171",
    "OA:172",
    "OA:173",
    "OA:174",
    "OA:175",
    "OA:176",
    "OA:177",
    "OA:178",
    "OA:179",
    "OA:180",
    "OA:181",
    "OA:182",
    "OA:183",
    "OA:184",
    "OA:185",
    "OA:186",
    "OA:187",
    "OA:188",
    "OA:189",
    "OA:190",
    "OA:191",
    "OA:192",
    "OA:193",
    "OA:194",
    "OA:195",
    "OA:196",
    "OA:197",
    "OA:198",
    "OA:199",
    "OA:200",
    "OA:201",
    "OA:202",
    "OA:203",
    "OA:204",
    "OA:205",
    "OA:206",
    "PA:10",
    "PA:11",
    "PA:12",
    "PA:13",
    "PA:14",
    "PA:15",
    "PA:16",
    "PA:17",
    "PA:18",
    "PA:19",
    "PA:20",
    "PA:21",
    "PA:22",
    "PA:23",
    "PA:24",
    "PA:25",
    "PA:26",
    "PA:27",
    "PA:28",
    "PA:29",
    "PA:30",
    "PA:31",
    "PA:32",
    "PA:33",
    "PA:34",
    "PA:35",
    "PA:36",
    "PA:37",
    "PA:38",
    "PA:39",
    "PA:40",
    "PA:41",
    "PA:42",
    "PA:43",
    "PA:44",
    "PA:45",
    "PA:46",
    "PA:47",
    "PA:48",
    "PA:49",
    "PA:50",
    "PA:51",
    "PA:52",
    "PA:53",
    "PA:54",
    "PA:55",
    "PA:56",
    "PA:57",
    "PA:58",
    "PA:59",
    "PA:60",
    "PA:61",
    "PA:62",
    "PA:63",
    "PA:64",
    "PA:65",
    "PA:66",
    "PA:67",
    "PA:68",
    "PA:69",
    "PA:70",
    "PA:71",
    "PA:72",
    "PA:73",
    "PA:74",
    "PA:75",
    "PA:76",
    "PA:77",
    "PA:78",
    "PA:79",
    "PA:80",
    "PA:81",
    "PA:82",
    "PA:83",
    "PA:84",
    "PA:85",
    "PA:86",
    "PA:87",
    "PA:88",
    "PA:89",
    "PA:90",
    "PA:91",
    "PA:92",
    "PA:93",
    "PA:94",
    "PA:95",
    "PA:96",
    "PA:97",
    "PA:98",
    "PA:99",
    "PA:100",
    "PA:101",
    "PA:102",
    "PA:103",
    "PA:104",
    "PA:105",
    "PA:106",
    "PA:107",
    "PA:108",
    "PA:109",
    "PA:110",
    "PA:111",
    "PA:112",
    "PA:113",
    "PA:114",
    "PA:115",
    "PA:116",
    "PA:117",
    "PA:118",
    "PA:119",
    "PA:120",
    "PA:121",
    "PA:122",
    "PA:123",
    "PA:124",
    "PA:125",
    "PA:126",
    "PA:127",
    "PA:128",
    "PA:129",
    "PA:130",
    "PA:131",
    "PA:132",
    "PA:133",
    "PA:134",
    "PA:135",
    "PA:136",
    "PA:137",
    "PA:138",
    "PA:139",
    "PA:140",
    "PA:141",
    "PA:142",
    "PA:143",
    "PA:144",
    "PA:145",
    "PA:146",
    "PA:147",
    "PA:148",
    "PA:149",
    "PA:150",
    "PA:151",
    "PA:152",
    "PA:153",
    "PA:154",
    "PA:155",
    "PA:156",
    "PA:157",
    "PA:158",
    "PA:159",
    "PA:160",
    "PA:161",
    "PA:162",
    "PA:163",
    "PA:164",
    "PA:165",
    "QA:1",
    "QA:2",
    "QA:3",
    "QA:4",
    "QA:5",
    "QA:6",
    "QA:7",
    "QA:8",
    "QA:9",
    "QA:10",
    "QA:11",
    "QA:12",
    "QA:13",
    "QA:14",
    "QA:15",
    "QA:16",
    "QA:17",
    "QA:18",
    "QA:19",
    "QA:20",
    "QA:21",
    "QA:22",
    "QA:23",
    "QA:24",
    "QA:25",
    "QA:26",
    "QA:27",
    "QA:28",
    "QA:29",
    "QA:30",
    "QA:31",
    "QA:32",
    "QA:33",
    "QA:34",
    "QA:35",
    "QA:36",
    "QA:37",
    "QA:38",
    "QA:39",
    "QA:40",
    "QA:41",
    "QA:42",
    "QA:43",
    "QA:44",
    "QA:45",
    "QA:46",
    "QA:47",
    "QA:48",
    "QA:49",
    "QA:50",
    "QA:51",
    "QA:52",
    "QA:53",
    "QA:54",
    "QA:55",
    "QA:56",
    "QA:57",
    "QA:58",
    "QA:59",
    "QA:60",
    "QA:61",
    "QA:62",
    "QA:63",
    "QA:64",
    "QA:65",
    "QA:66",
    "QA:67",
    "QA:68",
    "QA:69",
    "QA:70",
    "QA:71",
    "QA:72",
    "QA:73",
    "QA:74",
    "QA:75",
    "QA:76",
    "QA:77",
    "QA:78",
    "QA:79",
    "QA:80",
    "QA:81",
    "QA:82",
    "QA:83",
    "QA:84",
    "QA:85",
    "QA:86",
    "QA:87",
    "QA:88",
    "QA:89",
    "QA:90",
    "QA:91",
    "QA:92",
    "QA:93",
    "QA:94",
    "QA:95",
    "QA:96",
    "QA:97",
    "QA:98",
    "QA:99",
    "QA:100",
    "QA:101",
    "QA:102",
    "QA:103",
    "QA:104",
    "RA:2",
    "RA:3",
    "RA:4",
    "RA:5",
    "RA:6",
    "RA:7",
    "RA:8",
    "RA:9",
    "RA:10",
    "RA:11",
    "RA:12",
    "RA:13",
    "RA:14",
    "RA:15",
    "RA:16",
    "RA:17",
    "RA:18",
    "RA:19",
    "RA:20",
    "RA:21",
    "RA:22",
    "RA:23",
    "RA:24",
    "RA:25",
    "RA:26",
    "RA:27",
    "RA:28",
    "RA:29",
    "RA:30",
    "RA:31",
    "RA:32",
    "RA:33",
    "RA:34",
    "RA:35",
    "RA:36",
    "RA:37",
    "RA:38",
    "RA:39",
    "RA:40",
    "RA:41",
    "RA:42",
    "RA:43",
    "RA:44",
    "RA:45",
    "RA:46",
    "RA:47",
    "RA:48",
    "RA:49",
    "RA:50",
    "RA:51",
    "RA:52",
    "RA:53",
    "RA:54",
    "RA:55",
    "RA:56",
    "RA:57",
    "RA:58",
    "RA:59",
    "RA:60",
    "RA:61",
    "RA:62",
    "RA:63",
    "RA:64",
    "RA:65",
    "RA:66",
    "RA:67",
    "RA:68",
    "RA:69",
    "RA:70",
    "RA:71",
    "RA:72",
    "RA:73",
    "RA:74",
    "RA:75",
    "RA:76",
    "RA:77",
    "RA:78",
    "RA:79",
    "RA:80",
    "RA:81",
    "RA:82",
    "RA:83",
    "RA:84",
    "RA:85",
    "RA:86",
    "RA:87",
    "RA:88",
    "RA:89",
    "RA:90",
    "RA:91",
    "RA:92",
    "RA:93",
    "RA:94",
    "RA:95",
    "RA:96",
    "RA:97",
    "RA:98",
    "RA:99",
    "RA:100",
    "RA:101",
    "RA:102",
    "RA:103",
    "RA:104",
    "RA:105",
    "RA:106",
    "RA:107",
    "RA:108",
    "RA:109",
    "RA:110",
    "RA:111",
    "RA:112",
    "RA:113",
    "RA:114",
    "RA:115",
    "RA:116",
    "RA:117",
    "RA:118",
    "RA:119",
    "RA:120",
    "RA:121",
    "RA:122",
    "RA:123",
    "RA:124",
    "RA:125",
    "RA:126",
    "RA:127",
    "RA:128",
    "RA:129",
    "RA:130",
    "RA:131",
    "RA:132",
    "RA:133",
    "RA:134",
    "RA:135",
    "RA:136",
    "RA:137",
    "RA:138",
    "RA:139",
    "RA:140",
    "RA:141",
    "RA:142",
    "RA:143",
    "RA:144",
    "RA:145",
    "RA:146",
    "RA:147",
    "RA:148",
    "RA:149",
    "RA:150",
    "RA:151",
    "RA:152",
    "SA:2",
    "SA:3",
    "SA:4",
    "SA:5",
    "SA:6",
    "SA:7",
    "SA:8",
    "SA:9",
    "SA:10",
    "SA:11",
    "SA:12",
    "SA:13",
    "SA:14",
    "SA:15",
    "SA:16",
    "SA:17",
    "SA:18",
    "SA:19",
    "SA:20",
    "SA:21",
    "SA:22",
    "SA:23",
    "SA:24",
    "SA:25",
    "SA:26",
    "SA:27",
    "SA:28",
    "SA:29",
    "SA:30",
    "SA:31",
    "SA:32",
    "SA:33",
    "SA:34",
    "SA:35",
    "SA:36",
    "SA:37",
    "SA:38",
    "SA:39",
    "SA:40",
    "SA:41",
    "SA:42",
    "SA:43",
    "SA:44",
    "SA:45",
    "SA:46",
    "SA:47",
    "SA:48",
    "SA:49",
    "SA:50",
    "SA:51",
    "SA:52",
    "SA:53",
    "SA:54",
    "SA:55",
    "SA:56",
    "SA:57",
    "SA:58",
    "SA:59",
    "SA:60",
    "SA:61",
    "SA:62",
    "SA:63",
    "SA:64",
    "SA:65",
    "SA:66",
    "SA:67",
    "SA:68",
    "SA:69",
    "SA:70",
    "SA:71",
    "SA:72",
    "SA:73",
    "SA:74",
    "SA:75",
    "SA:76",
    "SA:77",
    "SA:78",
    "SA:79",
    "SA:80",
    "SA:81",
    "SA:82",
    "SA:83",
    "SA:84",
    "SA:85",
    "SA:86",
    "SA:87",
    "SA:88",
    "SA:89",
    "SA:90",
    "SA:91",
    "SA:92",
    "SA:93",
    "SA:94",
    "SA:95",
    "SA:96",
    "SA:97",
    "SA:98",
    "SA:99",
    "SA:100",
    "SA:101",
    "SA:102",
    "SA:103",
    "SA:104",
    "SA:105",
    "SA:106",
    "SA:107",
    "SA:108",
    "SA:109",
    "SA:110",
    "SA:111",
    "SA:112",
    "SA:113",
    "SA:114",
    "SA:115",
    "SA:116",
    "SA:117",
    "SA:118",
    "SA:119",
    "SA:120",
    "SA:121",
    "SA:122",
    "SA:123",
    "SA:124",
    "SA:125",
    "SA:126",
    "SA:127",
    "SA:128",
    "SA:129",
    "SA:130",
    "TA:4",
    "TA:5",
    "TA:6",
    "TA:7",
    "TA:8",
    "TA:9",
    "TA:10",
    "TA:11",
    "TA:12",
    "TA:13",
    "TA:14",
    "TA:15",
    "TA:16",
    "TA:17",
    "TA:18",
    "TA:19",
    "TA:20",
    "TA:21",
    "TA:22",
    "TA:23",
    "TA:24",
    "TA:25",
    "TA:26",
    "TA:27",
    "TA:28",
    "TA:29",
    "TA:30",
    "TA:31",
    "TA:32",
    "TA:33",
    "TA:34",
    "TA:35",
    "TA:36",
    "TA:37",
    "TA:38",
    "TA:39",
    "TA:40",
    "TA:41",
    "TA:42",
    "TA:43",
    "TA:44",
    "TA:45",
    "TA:46",
    "TA:47",
    "TA:48",
    "TA:49",
    "TA:50",
    "TA:51",
    "TA:52",
    "TA:53",
    "TA:54",
    "TA:55",
    "TA:56",
    "TA:57",
    "TA:58",
    "TA:59",
    "TA:60",
    "TA:61",
    "TA:62",
    "TA:63",
    "TA:64",
    "TA:65",
    "TA:66",
    "TA:67",
    "TA:68",
    "TA:69",
    "TA:70",
    "TA:71",
    "TA:72",
    "TA:73",
    "TA:74",
    "TA:75",
    "TA:76",
    "TA:77",
    "TA:78",
    "TA:79",
    "TA:80",
    "TA:81",
    "TA:82",
    "TA:83",
    "TA:84",
    "TA:85",
    "TA:86",
    "TA:87",
    "TA:88",
    "TA:89",
    "TA:90",
    "TA:91",
    "TA:92",
    "TA:93",
    "TA:94",
    "TA:95",
    "TA:96",
    "TA:97",
    "TA:98",
    "TA:99",
    "TA:100",
    "TA:101",
    "TA:102",
    "TA:103",
    "TA:104",
    "TA:105",
    "TA:106",
    "TA:107",
    "TA:108",
    "TA:109",
    "TA:110",
    "TA:111",
    "TA:112",
    "TA:113",
    "TA:114",
    "TA:115",
    "TA:116",
    "TA:117",
    "TA:118",
    "TA:119",
    "TA:120",
    "TA:121",
    "TA:122",
    "TA:123",
    "TA:124",
    "TA:125",
    "TA:126",
    "TA:127",
    "TA:128",
    "TA:129",
    "UA:5",
    "UA:6",
    "UA:7",
    "UA:8",
    "UA:9",
    "UA:10",
    "UA:11",
    "UA:12",
    "UA:13",
    "UA:14",
    "UA:15",
    "UA:16",
    "UA:17",
    "UA:18",
    "UA:19",
    "UA:20",
    "UA:21",
    "UA:22",
    "UA:23",
    "UA:24",
    "UA:25",
    "UA:26",
    "UA:27",
    "UA:28",
    "UA:29",
    "UA:30",
    "UA:31",
    "UA:32",
    "UA:33",
    "UA:34",
    "UA:35",
    "UA:36",
    "UA:37",
    "UA:38",
    "UA:39",
    "UA:40",
    "UA:41",
    "UA:42",
    "UA:43",
    "UA:44",
    "UA:45",
    "UA:46",
    "UA:47",
    "UA:48",
    "UA:49",
    "UA:50",
    "UA:51",
    "UA:52",
    "UA:53",
    "UA:54",
    "UA:55",
    "UA:56",
    "UA:57",
    "UA:58",
    "UA:59",
    "UA:60",
    "UA:61",
    "UA:62",
    "UA:63",
    "UA:64",
    "UA:65",
    "UA:66",
    "UA:67",
    "UA:68",
    "UA:69",
    "UA:70",
    "UA:71",
    "UA:72",
    "UA:73",
    "UA:74",
    "UA:75",
    "UA:76",
    "UA:77",
    "UA:78",
    "UA:79",
    "UA:80",
    "UA:81",
    "UA:82",
    "UA:83",
    "UA:84",
    "UA:85",
    "UA:86",
    "UA:87",
    "UA:88",
    "UA:89",
    "UA:90",
    "UA:91",
    "UA:92",
    "UA:93",
    "UA:94",
    "UA:95",
    "UA:96",
    "UA:97",
    "UA:98",
    "UA:99",
    "UA:100",
    "UA:101",
    "UA:102",
    "UA:103",
    "VA:13",
    "VA:14",
    "VA:15",
    "VA:16",
    "VA:17",
    "VA:18",
    "VA:19",
    "VA:20",
    "VA:21",
    "VA:22",
    "VA:23",
    "VA:24",
    "VA:25",
    "VA:26",
    "VA:27",
    "VA:28",
    "VA:29",
    "VA:30",
    "VA:31",
    "VA:32",
    "VA:33",
    "VA:34",
    "VA:35",
    "VA:36",
    "VA:37",
    "VA:38",
    "VA:39",
    "VA:40",
    "VA:41",
    "VA:42",
    "VA:43",
    "VA:44",
    "VA:45",
    "VA:46",
    "VA:47",
    "VA:48",
    "VA:49",
    "VA:50",
    "VA:51",
    "VA:52",
    "VA:53",
    "VA:54",
    "VA:55",
    "VA:56",
    "VA:57",
    "VA:58",
    "VA:59",
    "VA:60",
    "VA:61",
    "VA:62",
    "VA:63",
    "VA:64",
    "VA:65",
    "VA:66",
    "VA:67",
    "VA:68",
    "VA:69",
    "VA:70",
    "VA:71",
    "VA:72",
    "VA:73",
    "VA:74",
    "VA:75",
    "VA:76",
    "VA:77",
    "VA:78",
    "VA:79",
    "VA:80",
    "VA:81",
    "VA:82",
    "VA:83",
    "VA:84",
    "VA:85",
    "VA:86",
    "VA:87",
    "VA:88",
    "VA:89",
    "VA:90",
    "VA:91",
    "VA:92",
    "VA:93",
    "VA:94",
    "VA:95",
    "VA:96",
    "VA:97",
    "VA:98",
    "VA:99",
    "VA:100",
    "VA:101",
    "VA:102",
    "VA:103",
    "VA:104",
    "VA:105",
    "VA:106",
    "VA:107",
    "VA:108",
    "VA:109",
    "VA:110",
    "VA:111",
    "VA:112",
    "VA:113",
    "VA:114",
    "VA:115",
    "VA:116",
    "VA:117",
    "VA:118",
    "VA:119",
    "VA:120",
    "VA:121",
    "VA:122",
    "VA:123",
    "VA:124",
    "VA:125",
    "VA:126",
    "VA:127",
    "VA:128",
    "VA:129",
    "WA:2",
    "WA:3",
    "WA:4",
    "WA:5",
    "WA:6",
    "WA:7",
    "WA:8",
    "WA:9",
    "WA:10",
    "WA:11",
    "WA:12",
    "WA:13",
    "WA:14",
    "WA:15",
    "WA:16",
    "WA:17",
    "WA:18",
    "WA:19",
    "WA:20",
    "WA:21",
    "WA:22",
    "WA:23",
    "WA:24",
    "WA:25",
    "WA:26",
    "WA:27",
    "WA:28",
    "WA:29",
    "WA:30",
    "WA:31",
    "WA:32",
    "WA:33",
    "WA:34",
    "WA:35",
    "WA:36",
    "WA:37",
    "WA:38",
    "WA:39",
    "WA:40",
    "WA:41",
    "WA:42",
    "WA:43",
    "WA:44",
    "WA:45",
    "WA:46",
    "WA:47",
    "WA:48",
    "WA:49",
    "WA:50",
    "WA:51",
    "WA:52",
    "WA:53",
    "WA:54",
    "WA:55",
    "WA:56",
    "WA:57",
    "WA:58",
    "WA:59",
    "WA:60",
    "WA:61",
    "WA:62",
    "WA:63",
    "WA:64",
    "WA:65",
    "WA:66",
    "WA:67",
    "WA:68",
    "WA:69",
    "WA:70",
    "WA:71",
    "WA:72",
    "WA:73",
    "WA:74",
    "WA:75",
    "WA:76",
    "WA:77",
    "WA:78",
    "WA:79",
    "WA:80",
    "WA:81",
    "WA:82",
    "WA:83",
    "WA:84",
    "WA:85",
    "WA:86",
    "WA:87",
    "WA:88",
    "WA:89",
    "WA:90",
    "WA:91",
    "WA:92",
    "WA:93",
    "WA:94",
    "WA:95",
    "WA:96",
    "WA:97",
    "WA:98",
    "WA:99",
    "WA:100",
    "WA:101",
    "WA:102",
    "WA:103",
    "WA:104",
    "WA:105",
    "WA:106",
    "WA:107",
    "WA:108",
    "WA:109",
    "WA:110",
    "WA:111",
    "WA:112",
    "WA:113",
    "WA:114",
    "WA:115",
    "WA:116",
    "WA:117",
    "WA:118",
    "WA:119",
    "WA:120",
    "WA:121",
    "WA:122",
    "WA:123",
    "WA:124",
    "XA:2",
    "XA:3",
    "XA:4",
    "XA:5",
    "XA:6",
    "XA:7",
    "XA:8",
    "XA:9",
    "XA:10",
    "XA:11",
    "XA:12",
    "XA:13",
    "XA:14",
    "XA:15",
    "XA:16",
    "XA:17",
    "XA:18",
    "XA:19",
    "XA:20",
    "XA:21",
    "XA:22",
    "XA:23",
    "XA:24",
    "XA:25",
    "XA:26",
    "XA:27",
    "XA:28",
    "XA:29",
    "XA:30",
    "XA:31",
    "XA:32",
    "XA:33",
    "XA:34",
    "XA:35",
    "XA:36",
    "XA:37",
    "XA:38",
    "XA:39",
    "XA:40",
    "XA:41",
    "XA:42",
    "XA:43",
    "XA:44",
    "XA:45",
    "XA:46",
    "XA:47",
    "XA:48",
    "XA:49",
    "XA:50",
    "XA:51",
    "XA:52",
    "XA:53",
    "XA:54",
    "XA:55",
    "XA:56",
    "XA:57",
    "XA:58",
    "XA:59",
    "XA:60",
    "XA:61",
    "XA:62",
    "XA:63",
    "XA:64",
    "XA:65",
    "XA:66",
    "XA:67",
    "XA:68",
    "XA:69",
    "XA:70",
    "XA:71",
    "XA:72",
    "XA:73",
    "XA:74",
    "XA:75",
    "XA:76",
    "XA:77",
    "XA:78",
    "XA:79",
    "XA:80",
    "XA:81",
    "XA:82",
    "XA:83",
    "XA:84",
    "XA:85",
    "XA:86",
    "XA:87",
    "XA:88",
    "XA:89",
    "XA:90",
    "XA:91",
    "XA:92",
    "XA:93",
    "XA:94",
    "XA:95",
    "XA:96",
    "XA:97",
    "XA:98",
    "XA:99",
    "XA:100",
    "XA:101",
    "XA:102",
    "XA:103",
    "XA:104",
    "XA:105",
    "XA:106",
    "XA:107",
    "XA:108",
    "XA:109",
    "XA:110",
    "XA:111",
    "XA:112",
    "XA:113",
    "XA:114",
    "XA:115",
    "XA:116",
    "YA:2",
    "YA:3",
    "YA:4",
    "YA:5",
    "YA:6",
    "YA:7",
    "YA:8",
    "YA:9",
    "YA:10",
    "YA:11",
    "YA:12",
    "YA:13",
    "YA:14",
    "YA:15",
    "YA:16",
    "YA:17",
    "YA:18",
    "YA:19",
    "YA:20",
    "YA:21",
    "YA:22",
    "YA:23",
    "YA:24",
    "YA:25",
    "YA:26",
    "YA:27",
    "YA:28",
    "YA:29",
    "YA:30",
    "YA:31",
    "YA:32",
    "YA:33",
    "YA:34",
    "YA:35",
    "YA:36",
    "YA:37",
    "YA:38",
    "YA:39",
    "YA:40",
    "YA:41",
    "YA:42",
    "YA:43",
    "YA:44",
    "YA:45",
    "YA:46",
    "YA:47",
    "YA:48",
    "YA:49",
    "YA:50",
    "YA:51",
    "YA:52",
    "YA:53",
    "YA:54",
    "YA:55",
    "YA:56",
    "YA:57",
    "YA:58",
    "YA:59",
    "YA:60",
    "YA:61",
    "YA:62",
    "YA:63",
    "YA:64",
    "YA:65",
    "YA:66",
    "YA:67",
    "YA:68",
    "YA:69",
    "YA:70",
    "YA:71",
    "YA:72",
    "YA:73",
    "YA:74",
    "YA:75",
    "YA:76",
    "YA:77",
    "YA:78",
    "YA:79",
    "YA:80",
    "YA:81",
    "YA:82",
    "YA:83",
    "YA:84",
    "YA:85",
    "YA:86",
    "YA:87",
    "YA:88",
    "YA:89",
    "YA:90",
    "YA:91",
    "YA:92",
    "YA:93",
    "YA:94",
    "YA:95",
    "YA:96",
    "YA:97",
    "YA:98",
    "YA:99",
    "YA:100",
    "YA:101",
    "ZA:3",
    "ZA:4",
    "ZA:5",
    "ZA:6",
    "ZA:7",
    "ZA:8",
    "ZA:9",
    "ZA:10",
    "ZA:11",
    "ZA:12",
    "ZA:13",
    "ZA:14",
    "ZA:15",
    "ZA:16",
    "ZA:17",
    "ZA:18",
    "ZA:19",
    "ZA:20",
    "ZA:21",
    "ZA:22",
    "ZA:23",
    "ZA:24",
    "ZA:25",
    "ZA:26",
    "ZA:27",
    "ZA:28",
    "ZA:29",
    "ZA:30",
    "ZA:31",
    "ZA:32",
    "ZA:33",
    "ZA:34",
    "ZA:35",
    "ZA:36",
    "ZA:37",
    "ZA:38",
    "ZA:39",
    "ZA:40",
    "ZA:41",
    "ZA:42",
    "ZA:43",
    "ZA:44",
    "ZA:45",
    "ZA:46",
    "ZA:47",
    "ZA:48",
    "ZA:49",
    "ZA:50",
    "ZA:51",
    "ZA:52",
    "ZA:53",
    "ZA:54",
    "ZA:55",
    "ZA:56",
    "ZA:57",
    "ZA:58",
    "ZA:59",
    "ZA:60",
    "ZA:61",
    "ZA:62",
    "ZA:63",
    "ZA:64",
    "ZA:65",
    "ZA:66",
    "ZA:67",
    "ZA:68",
    "ZA:69",
    "ZA:70",
    "ZA:71",
    "ZA:72",
    "ZA:73",
    "ZA:74",
    "ZA:75",
    "ZA:76",
    "ZA:77",
    "ZA:78",
    "ZA:79",
    "ZA:80",
    "ZA:81",
    "ZA:82",
    "ZA:83",
    "ZA:84",
    "ZA:85",
    "ZA:86",
    "ZA:87",
    "ZA:88",
    "ZA:89",
    "AB:1",
    "AB:2",
    "AB:3",
    "AB:4",
    "AB:5",
    "AB:6",
    "AB:7",
    "AB:8",
    "AB:9",
    "AB:10",
    "AB:11",
    "AB:12",
    "AB:13",
    "AB:14",
    "AB:15",
    "AB:16",
    "AB:17",
    "AB:18",
    "AB:19",
    "AB:20",
    "AB:21",
    "AB:22",
    "AB:23",
    "AB:24",
    "AB:25",
    "AB:26",
    "AB:27",
    "AB:28",
    "AB:29",
    "AB:30",
    "AB:31",
    "AB:32",
    "AB:33",
    "AB:34",
    "AB:35",
    "AB:36",
    "AB:37",
    "AB:38",
    "AB:39",
    "AB:40",
    "AB:41",
    "AB:42",
    "AB:43",
    "AB:44",
    "AB:45",
    "AB:46",
    "AB:47",
    "AB:48",
    "AB:49",
    "AB:50",
    "AB:51",
    "AB:52",
    "AB:53",
    "AB:54",
    "AB:55",
    "AB:56",
    "AB:57",
    "AB:58",
    "AB:59",
    "AB:60",
    "AB:61",
    "AB:62",
    "AB:63",
    "AB:64",
    "AB:65",
    "AB:66",
    "AB:67",
    "AB:68",
    "AB:69",
    "AB:70",
    "AB:71",
    "AB:72",
    "AB:73",
    "AB:74",
    "AB:75",
    "AB:76",
    "AB:77",
    "AB:78",
    "AB:79",
    "AB:80",
    "AB:81",
    "BB:4",
    "BB:5",
    "BB:6",
    "BB:7",
    "BB:8",
    "BB:9",
    "BB:10",
    "BB:11",
    "BB:12",
    "BB:13",
    "BB:14",
    "BB:15",
    "BB:16",
    "BB:17",
    "BB:18",
    "BB:19",
    "BB:20",
    "BB:21",
    "BB:22",
    "BB:23",
    "BB:24",
    "BB:25",
    "BB:26",
    "BB:27",
    "BB:28",
    "BB:29",
    "BB:30",
    "BB:31",
    "BB:32",
    "BB:33",
    "BB:34",
    "BB:35",
    "BB:36",
    "BB:37",
    "BB:38",
    "BB:39",
    "BB:40",
    "BB:41",
    "BB:42",
    "BB:43",
    "BB:44",
    "BB:45",
    "BB:46",
    "BB:47",
    "BB:48",
    "BB:49",
    "BB:50",
    "BB:51",
    "BB:52",
    "BB:53",
    "BB:54",
    "BB:55",
    "BB:56",
    "BB:57",
    "BB:58",
    "BB:59",
    "BB:60",
    "BB:61",
    "BB:62",
    "BB:63",
    "BB:64",
    "BB:65",
    "BB:66",
    "BB:67",
    "BB:68",
    "BB:69",
    "BB:70",
    "BB:71",
    "BB:72",
    "BB:73",
    "BB:74",
    "BB:75",
    "BB:76",
    "BB:77",
    "BB:78",
    "BB:79",
    "BB:80",
    "BB:81",
    "BB:82",
    "BB:83",
    "CB:10",
    "CB:11",
    "CB:12",
    "CB:13",
    "CB:14",
    "CB:15",
    "CB:16",
    "CB:17",
    "CB:18",
    "CB:19",
    "CB:20",
    "CB:21",
    "CB:22",
    "CB:23",
    "CB:24",
    "CB:25",
    "CB:26",
    "CB:27",
    "CB:28",
    "CB:29",
    "CB:30",
    "CB:31",
    "CB:32",
    "CB:33",
    "CB:34",
    "CB:35",
    "CB:36",
    "CB:37",
    "CB:38",
    "CB:39",
    "CB:40",
    "CB:41",
    "CB:42",
    "CB:43",
    "CB:44",
    "CB:45",
    "CB:46",
    "CB:47",
    "CB:48",
    "CB:49",
    "CB:50",
    "CB:51",
    "CB:52",
    "CB:53",
    "CB:54",
    "CB:55",
    "CB:56",
    "CB:57",
    "CB:58",
    "CB:59",
    "CB:60",
    "CB:61",
    "CB:62",
    "CB:63",
    "CB:64",
    "CB:65",
    "CB:66",
    "CB:67",
    "CB:68",
    "CB:69",
    "CB:70",
    "CB:71",
    "CB:72",
    "CB:73",
    "CB:74",
    "DB:2",
    "DB:3",
    "DB:4",
    "DB:5",
    "DB:6",
    "DB:7",
    "DB:8",
    "DB:9",
    "DB:10",
    "DB:11",
    "DB:12",
    "DB:13",
    "DB:14",
    "DB:15",
    "DB:16",
    "DB:17",
    "DB:18",
    "DB:19",
    "DB:20",
    "DB:21",
    "DB:22",
    "DB:23",
    "DB:24",
    "DB:25",
    "DB:26",
    "DB:27",
    "DB:28",
    "DB:29",
    "DB:30",
    "DB:31",
    "DB:32",
    "DB:33",
    "DB:34",
    "DB:35",
    "DB:36",
    "DB:37",
    "DB:38",
    "DB:39",
    "DB:40",
    "DB:41",
    "DB:42",
    "DB:43",
    "DB:44",
    "DB:45",
    "DB:46",
    "DB:47",
    "DB:48",
    "DB:49",
    "DB:50",
    "DB:51",
    "DB:52",
    "DB:53",
    "DB:54",
    "DB:55",
    "DB:56",
    "DB:57",
    "DB:58",
    "DB:59",
    "DB:60",
    "DB:61",
    "DB:62",
    "DB:63",
    "DB:64",
    "DB:65",
    "DB:66",
    "DB:67",
    "DB:68",
    "DB:69",
    "DB:70",
    "DB:71",
    "DB:72",
    "DB:73",
    "DB:74",
    "DB:75",
    "DB:76",
    "DB:77",
    "DB:78",
    "DB:79",
    "DB:80",
    "DB:81",
    "DB:82",
    "DB:83",
    "EB:2",
    "EB:3",
    "EB:4",
    "EB:5",
    "EB:6",
    "EB:7",
    "EB:8",
    "EB:9",
    "EB:10",
    "EB:11",
    "EB:12",
    "EB:13",
    "EB:14",
    "EB:15",
    "EB:16",
    "EB:17",
    "EB:18",
    "EB:19",
    "EB:20",
    "EB:21",
    "EB:22",
    "EB:23",
    "EB:24",
    "EB:25",
    "EB:26",
    "EB:27",
    "EB:28",
    "EB:29",
    "EB:30",
    "EB:31",
    "EB:32",
    "EB:33",
    "EB:34",
    "EB:35",
    "EB:36",
    "EB:37",
    "EB:38",
    "EB:39",
    "EB:40",
    "EB:41",
    "EB:42",
    "EB:43",
    "EB:44",
    "EB:45",
    "EB:46",
    "EB:47",
    "EB:48",
    "EB:49",
    "EB:50",
    "EB:51",
    "EB:52",
    "EB:53",
    "EB:54",
    "EB:55",
    "EB:56",
    "EB:57",
    "EB:58",
    "EB:59",
    "EB:60",
    "EB:61",
    "EB:62",
    "EB:63",
    "EB:64",
    "EB:65",
    "EB:66",
    "EB:67",
    "EB:68",
    "EB:69",
    "EB:70",
    "EB:71",
    "EB:72",
    "EB:73",
    "EB:74",
    "EB:75",
    "EB:76",
    "EB:77",
    "EB:78",
    "EB:79",
    "EB:80",
    "EB:81",
    "EB:82",
    "EB:83",
    "EB:84",
    "EB:85",
    "EB:86",
    "FB:2",
    "FB:3",
    "FB:4",
    "FB:5",
    "FB:6",
    "FB:7",
    "FB:8",
    "FB:9",
    "FB:10",
    "FB:11",
    "FB:12",
    "FB:13",
    "FB:14",
    "FB:15",
    "FB:16",
    "FB:17",
    "FB:18",
    "FB:19",
    "FB:20",
    "FB:21",
    "FB:22",
    "FB:23",
    "FB:24",
    "FB:25",
    "FB:26",
    "FB:27",
    "FB:28",
    "FB:29",
    "FB:30",
    "FB:31",
    "FB:32",
    "FB:33",
    "FB:34",
    "FB:35",
    "FB:36",
    "FB:37",
    "FB:38",
    "FB:39",
    "FB:40",
    "FB:41",
    "FB:42",
    "FB:43",
    "FB:44",
    "FB:45",
    "FB:46",
    "FB:47",
    "FB:48",
    "FB:49",
    "FB:50",
    "FB:51",
    "FB:52",
    "FB:53",
    "FB:54",
    "FB:55",
    "FB:56",
    "FB:57",
    "FB:58",
    "FB:59",
    "FB:60",
    "FB:61",
    "FB:62",
    "FB:63",
    "FB:64",
    "FB:65",
    "FB:66",
    "FB:67",
    "FB:68",
    "FB:69",
    "FB:70",
    "FB:71",
    "GB:1",
    "GB:2",
    "GB:3",
    "GB:4",
    "GB:5",
    "GB:6",
    "GB:7",
    "GB:8",
    "GB:9",
    "GB:10",
    "GB:11",
    "GB:12",
    "GB:13",
    "GB:14",
    "GB:15",
    "GB:16",
    "GB:17",
    "GB:18",
    "GB:19",
    "GB:20",
    "GB:21",
    "GB:22",
    "GB:23",
    "GB:24",
    "GB:25",
    "GB:26",
    "GB:27",
    "GB:28",
    "GB:29",
    "GB:30",
    "GB:31",
    "GB:32",
    "GB:33",
    "GB:34",
    "GB:35",
    "GB:36",
    "GB:37",
    "GB:38",
    "GB:39",
    "GB:40",
    "GB:41",
    "GB:42",
    "GB:43",
    "GB:44",
    "GB:45",
    "GB:46",
    "GB:47",
    "GB:48",
    "GB:49",
    "GB:50",
    "GB:51",
    "GB:52",
    "GB:53",
    "GB:54",
    "GB:55",
    "GB:56",
    "GB:57",
    "GB:58",
    "GB:59",
    "GB:60",
    "GB:61",
    "GB:62",
    "GB:63",
    "GB:64",
    "GB:65",
    "GB:66",
    "GB:67",
    "GB:68",
    "GB:69",
    "GB:70",
    "GB:71",
    "GB:72",
    "GB:73",
    "GB:74",
    "GB:75",
    "GB:76",
    "GB:77",
    "GB:78",
    "GB:108",
    "GB:109",
    "GB:110",
    "GB:111",
    "GB:112",
    "GB:113",
    "GB:114",
    "GB:115",
    "GB:116",
    "GB:117",
    "GB:118",
    "GB:119",
    "GB:120",
    "GB:121",
    "GB:122",
    "GB:123",
    "GB:124",
    "GB:125",
    "GB:126",
    "GB:127",
    "GB:128",
    "GB:129",
    "GB:130",
    "GB:131",
    "GB:132",
    "GB:133",
    "GB:134",
    "GB:135",
    "GB:136",
    "GB:137",
    "GB:138",
    "GB:139",
    "GB:140",
    "GB:141",
    "GB:142",
    "GB:143",
    "GB:144",
    "GB:145",
    "GB:146",
    "GB:147",
    "GB:148",
    "GB:149",
    "GB:150",
    "GB:151",
    "GB:152",
    "GB:153",
    "GB:154",
    "GB:155",
    "GB:156",
    "GB:157",
    "GB:158",
    "GB:159",
    "GB:160",
    "GB:161",
    "GB:162",
    "GB:163",
    "GB:164",
    "GB:165",
    "GB:166",
    "GB:167",
    "GB:168",
    "GB:169",
    "GB:170",
    "GB:171",
    "GB:172",
    "GB:173",
    "GB:174",
    "GB:175",
    "GB:176",
    "GB:177",
    "GB:178",
    "GB:179",
    "GB:180",
    "GB:181",
    "GB:182",
    "GB:183",
    "GB:184",
    "GB:185",
    "GB:186",
    "GB:187",
    "GB:188",
    "GB:189",
    "GB:190",
    "GB:191",
    "GB:192",
    "GB:193",
    "GB:194",
    "GB:195",
    "GB:196",
    "GB:197",
    "GB:198",
    "GB:199",
    "GB:200",
    "GB:201",
    "GB:202",
    "GB:203",
    "GB:204",
    "GB:205",
    "GB:206",
    "GB:207",
    "GB:208",
    "GB:209",
    "GB:210",
    "GB:211",
    "GB:212",
    "GB:213",
    "GB:214",
    "GB:215",
    "GB:216",
    "GB:217",
    "GB:218",
    "GB:219",
    "GB:220",
    "GB:221",
    "GB:222",
    "GB:223",
    "GB:224",
    "GB:225",
    "GB:226",
    "GB:227",
    "GB:228",
    "GB:229",
    "GB:230",
    "GB:231",
    "GB:232",
    "GB:233",
    "GB:234",
    "GB:235",
    "GB:236",
    "GB:237",
    "GB:238",
    "GB:239",
    "GB:240",
    "GB:241",
    "GB:242",
    "GB:243",
    "GB:244",
    "GB:245",
    "GB:246",
    "GB:247",
    "GB:248",
    "GB:249",
    "GB:250",
    "GB:251",
    "GB:252",
    "GB:253",
    "GB:254",
    "GB:255",
    "GB:256",
    "GB:257",
    "GB:258",
    "GB:259",
    "GB:260",
    "GB:261",
    "GB:262",
    "GB:263",
    "GB:264",
    "GB:265",
    "GB:266",
    "GB:267",
    "GB:268",
    "GB:269",
    "GB:270",
    "GB:271",
    "GB:272",
    "GB:273",
    "GB:274",
    "GB:275",
    "GB:276",
    "GB:277",
    "GB:278",
    "GB:279",
    "GB:280",
    "GB:281",
    "GB:282",
    "GB:283",
    "GB:284",
    "GB:285",
    "GB:286",
    "GB:287",
    "GB:288",
    "GB:289",
    "GB:290",
    "GB:291",
    "GB:292",
    "GB:293",
    "GB:294",
    "GB:295",
    "GB:296",
    "GB:297",
    "GB:298",
    "GB:299",
    "GB:300",
    "GB:301",
    "GB:302",
    "GB:303",
    "GB:304",
    "GB:305",
    "GB:306",
    "GB:307",
    "GB:308",
    "GB:309",
    "GB:310",
    "GB:311",
    "GB:312",
    "GB:313",
    "GB:314",
    "GB:315",
    "GB:316",
    "GB:317",
    "GB:318",
    "GB:319",
    "GB:320",
    "GB:321",
    "GB:322",
    "GB:323",
    "GB:324",
    "GB:325",
    "GB:326",
    "GB:327",
    "GB:328",
    "GB:329",
    "GB:330",
    "GB:331",
    "GB:332",
    "GB:333",
    "GB:334",
    "GB:335",
    "GB:336",
    "GB:337",
    "GB:338",
    "GB:339",
    "GB:340",
    "GB:341",
    "GB:342",
    "GB:343",
    "GB:344",
    "GB:345",
    "GB:346",
    "GB:347",
    "GB:348",
    "GB:349",
    "GB:350",
    "GB:351",
    "GB:352",
    "GB:353",
    "GB:354",
    "GB:355",
    "GB:356",
    "GB:357",
    "GB:358",
    "GB:359",
    "GB:360",
    "GB:361",
    "GB:362",
    "GB:363",
    "HB:1",
    "HB:2",
    "HB:3",
    "HB:4",
    "HB:5",
    "HB:6",
    "HB:7",
    "HB:8",
    "HB:9",
    "HB:10",
    "HB:11",
    "HB:12",
    "HB:13",
    "HB:14",
    "HB:15",
    "HB:16",
    "HB:17",
    "HB:18",
    "HB:19",
    "HB:20",
    "HB:21",
    "HB:22",
    "HB:23",
    "HB:24",
    "HB:25",
    "HB:26",
    "HB:27",
    "HB:28",
    "HB:29",
    "HB:30",
    "HB:31",
    "HB:32",
    "HB:33",
    "HB:34",
    "HB:35",
    "HB:36",
    "HB:37",
    "HB:38",
    "HB:39",
    "HB:40",
    "HB:41",
    "HB:42",
    "HB:43",
    "HB:44",
    "HB:45",
    "HB:46",
    "HB:47",
    "HB:48",
    "HB:49",
    "HB:50",
    "HB:51",
    "HB:52",
    "HB:53",
    "HB:54",
    "HB:55",
    "HB:56",
    "HB:57",
    "HB:58",
    "HB:59",
    "HB:60",
    "HB:61",
    "HB:62",
    "HB:63",
    "HB:64",
    "HB:65",
    "HB:66",
    "HB:67",
    "HB:68",
    "HB:69",
    "HB:70",
    "HB:71",
    "HB:72",
    "HB:73",
    "HB:74",
    "HB:75",
    "HB:76",
    "HB:77",
    "IB:3001",
    "JB:3002",
    "KB:3003",
    "LB:3004",
    "MB:3005",
    "NB:3006",
    "OB:3007",
    "PB:3008",
    "QB:3009",
    "RB:3010",
    "SB:3011",
    "TB:3012",
    "UB:3013",
    "VB:3014",
    "WB:3015",
    "XB:3016",
    "YB:3017",
    "ZB:3018",
    "AC:3019",
    "BC:3020",
    "CC:3021",
    "DC:3022",
    "EC:3023",
    "FC:3024",
    "GC:3025",
    "HC:3026",
    "IC:3027",
    "JC:3028",
    "KC:3029",
    "LC:3030",
    "MC:3031",
    "NC:3032",
    "OC:3033",
    "PC:3034",
    "QC:3035",
    "RC:3036",
    "SC:3037",
    "TC:3038",
    "UC:3039",
    "VC:3040",
    "WC:3041",
    "XC:3042",
    "YC:3043",
    "ZC:3044",
    "AD:3045",
    "BD:3046",
    "CD:3047",
    "DD:3048",
    "ED:3049",
    "FD:3050",
    "GD:3051",
    "HD:3052",
    "ID:3053",
    "JD:3054",
    "KD:3055",
    "LD:3056",
    "MD:3057",
    "ND:3058",
    "OD:3059",
    "PD:3060",
    "QD:3061",
    "RD:3062",
    "SD:3063",
    "TD:3064",
    "UD:3065",
    "VD:3066",
    "WD:3067",
    "XD:3068",
    "YD:3069",
    "ZD:3070",
    "AE:3071",
    "BE:3072",
    "CE:3073",
    "DE:3074",
    "EE:3075",
    "FE:3076",
    "GE:3077",
    "HE:3078",
    "IE:3079",
    "JE:3080",
    "KE:3081",
    "LE:3082",
    "ME:3083",
    "NE:3084",
    "OE:3085",
    "PE:3086",
    "QE:3087",
    "RE:3088",
    "SE:3089",
    "TE:3090",
    "UE:3091",
    "VE:3092",
    "WE:3093",
    "XE:3094",
    "YE:3095",
    "ZE:3096",
    "AF:3097",
    "BF:3098",
    "CF:3099",
    "DF:3100",
    "EF:3101",
    "FF:3102",
    "GF:3103",
    "HF:3104",
    "IF:3105",
    "JF:3106",
    "KF:3107",
    "LF:3108",
    "MF:3109",
    "NF:3110",
    "OF:3111",
    "PF:3112",
    "QF:3113",
    "RF:3114",
    "SF:3115",
    "TF:3116",
    "UF:3117",
    "VF:3118",
    "WF:3119",
    "XF:3120",
    "YF:3121",
    "ZF:3122",
    "AG:3123",
    "BG:3124",
    "CG:3125",
    "DG:3126",
    "EG:3127",
    "FG:3128",
    "GG:3129",
    "HG:3130",
    "IG:3131",
    "JG:3132",
    "KG:3133",
    "LG:3134",
    "MG:3135",
    "NG:3136",
    "OG:3137",
    "PG:3138",
    "QG:3139",
    "RG:3140",
    "SG:3141",
    "TG:3142",
    "UG:3143",
    "VG:3144",
    "WG:3145",
    "XG:3146",
    "YG:3147",
    "ZG:3148",
    "AH:3149",
    "BH:3150",
    "CH:3151",
    "DH:3152",
    "EH:3153",
    "FH:3154",
    "GH:3155",
    "HH:3156",
    "IH:3157",
    "JH:3158",
    "KH:3159",
    "LH:3160",
    "MH:3161",
    "NH:3162",
    "OH:3163",
    "PH:3164",
    "QH:3165",
    "RH:3166",
    "SH:3167",
    "TH:3168",
    "UH:3169",
    "VH:3170",
    "WH:3171",
    "XH:3172",
    "YH:3173",
    "ZH:3174",
    "AI:3175",
    "BI:3176",
    "CI:3177",
    "DI:3178",
    "EI:3179",
    "FI:3180",
    "GI:3181",
    "HI:3182",
    "II:3183",
    "JI:3184",
    "KI:3185",
    "LI:3186",
    "MI:3187",
    "NI:3188",
    "OI:3189",
    "PI:3190",
    "QI:3191",
    "RI:3192",
    "SI:3193",
    "TI:3194",
    "UI:3195",
    "VI:3196",
    "WI:3197",
    "XI:3198",
    "YI:3199",
    "ZI:3200",
    "AJ:3201",
    "BJ:3202",
    "CJ:3203",
    "DJ:3204",
    "EJ:3205",
    "FJ:3206",
    "GJ:3207",
    "HJ:3208",
    "IJ:3209",
    "JJ:3210",
    "KJ:3211",
    "LJ:3212",
    "MJ:3213",
    "NJ:3214",
    "OJ:3215",
    "PJ:3216",
    "QJ:3217",
    "RJ:3218",
    "SJ:3219",
    "TJ:3220",
    "UJ:3221",
    "VJ:3222",
    "WJ:3223",
    "XJ:3224",
    "YJ:3225",
    "ZJ:3226",
    "AK:3227",
    "BK:3228",
    "CK:3229",
    "DK:3230",
    "EK:3231",
    "FK:3232",
    "GK:3233",
    "HK:3234",
    "IK:3235",
    "JK:3236",
    "KK:3237",
    "LK:3238",
    "MK:3239",
    "NK:3240",
    "OK:3241",
    "PK:3242",
    "QK:3243",
    "RK:3244",
    "SK:3245",
    "TK:3246",
    "UK:3247",
    "VK:3248",
    "WK:3249",
    "XK:3250",
    "YK:3251",
    "ZK:3252",
    "AL:3253",
    "BL:3254",
    "CL:3255",
    "DL:3256",
    "EL:3257",
    "FL:3258",
    "GL:3259",
    "HL:3260",
    "IL:3261",
    "JL:3262",
    "KL:3263",
    "LL:3264",
    "ML:3265",
    "NL:3266",
    "OL:3267",
    "PL:3268",
    "QL:3269",
    "RL:3270",
    "SL:3271",
    "TL:3272",
    "UL:3273",
    "VL:3274",
    "WL:3275",
    "XL:3276",
    "YL:3277",
    "ZL:3278",
    "AM:3279",
    "BM:3280",
    "CM:3281",
    "DM:3282",
    "EM:3283",
    "FM:3284",
    "GM:3285",
    "HM:3286",
    "IM:3287",
    "JM:3288",
    "KM:3289",
    "LM:3290",
    "MM:3291",
    "NM:1601",
    "OM:1602",
    "PM:1603",
    "QM:1604",
    "RM:1605",
    "SM:1606",
    "TM:1607",
    "UM:1608",
    "VM:1609",
    "WM:1610",
    "XM:1611",
    "YM:1612",
    "ZM:1613",
    "AN:1614",
    "BN:1615",
    "CN:1616",
    "DN:1617",
    "EN:1618",
    "FN:1619",
    "GN:1620",
    "HN:1621",
    "IN:1622",
    "JN:1623",
    "KN:1624",
    "LN:1625",
    "MN:1626",
    "NN:1627",
    "ON:1628",
    "PN:1629",
    "QN:1630",
    "RN:1631",
    "SN:1632",
    "TN:1633",
    "UN:1634",
    "VN:1635",
    "WN:1636",
    "XN:1637",
    "YN:1638",
    "ZN:1639",
    "AO:1640",
    "BO:1641",
    "CO:1642",
    "DO:1643",
    "EO:1644",
    "FO:1645",
    "GO:1646",
    "HO:1647",
    "IO:1648",
    "JO:1649",
    "KO:1650",
    "LO:1651",
    "MO:1652",
    "NO:1653",
    "OO:1654",
    "PO:1655",
    "QO:1656",
    "RO:1657",
    "SO:1658",
    "TO:1659",
    "UO:1660",
    "VO:1661",
    "WO:1662",
    "XO:1663",
    "YO:1664",
    "ZO:1665",
    "AP:1666",
    "BP:1667",
    "CP:1668",
    "DP:1669",
    "EP:1670",
    "FP:1671",
    "GP:1672",
    "HP:1673",
    "IP:1674",
    "JP:1675",
    "KP:1676",
    "LP:1677",
    "MP:1678",
    "NP:1679",
    "OP:1680",
    "PP:1681",
    "QP:1682",
    "RP:1683",
    "SP:1684",
    "TP:1685",
    "UP:1686",
    "VP:1687",
    "WP:1688",
    "XP:1689",
    "YP:1690",
    "ZP:1691",
    "AQ:1692",
    "BQ:1693",
    "CQ:1694",
    "DQ:1695",
    "EQ:1696",
    "FQ:1697",
    "GQ:1698",
    "HQ:1699",
    "IQ:1700",
    "JQ:1701",
    "KQ:1702",
    "LQ:1703",
    "MQ:1704",
    "NQ:1705",
    "OQ:1706",
    "PQ:1707",
    "QQ:1708",
    "RQ:1709",
    "SQ:1710",
    "TQ:1711",
    "UQ:1712",
    "VQ:1713",
    "WQ:1714",
    "XQ:1715",
    "YQ:1716",
    "ZQ:1717",
    "AR:1718",
    "BR:1719",
    "CR:1720",
    "DR:1721",
    "ER:1722",
    "FR:1723",
    "GR:1724",
    "HR:1725",
    "IR:1726",
    "JR:1727",
    "KR:201",
    "LR:202",
    "MR:203",
    "NR:204",
    "OR:205",
    "PR:206",
    "QR:207",
    "RR:208",
    "SR:101",
    "TR:102",
    "UR:301",
    "VR:201",
    "WR:201",
    "XR:201",
    "YR:101",
    "ZR:102",
    "AS:101",
    "BS:101",
    "CS:201",
    "DS:101",
    "ES:101",
    "FS:102",
    "GS:103",
    "HS:301",
    "HS:302"
  ],
  "E_theory_path": "Ep_theory.npy",
  "E_sim_path": "Ep_sim.npy",
  "feature_dim_theory": 9,
  "feature_dim_sim": 19,
  "features_theory": [
    "avg_charge",
    "dipole_norm",
    "curv_density",
    "external_field",
    "SASA",
    "emb_charge",
    "emb_hydrophobicity",
    "emb_size",
    "emb_aromaticity"
  ],
  "features_extra": [
    "N_in",
    "N_out",
    "R_shell",
    "r_mean",
    "r_var",
    "linearity",
    "planarity",
    "isotropy",
    "H_mean",
    "K_gauss"
  ],
  "params": {
    "radius_contact": 4.7,
    "padding": 2.0,
    "grid_step": 0.8,
    "R_env": 2.0,
    "sasa_alpha": 0.4,
    "xtb": {
      "method": "gfn2",
      "charges": true,
      "binary": "xtb"
    },
    "block_size": 64,
    "device": "cuda",
    "gpu_density_mode_requested": "vector",
    "gpu_density_vector_max_elems": 200000000,
    "gpu_density_batch_max_elems": 50000000
  }
}
```
