## Supplementary material for "Localized Reactivity on Proteins as Riemannian Manifolds: A Quantum-Inspired Geometric Model for Deterministic, Metal-Aware Reactive-Site Prediction": code bundle: meta.json (part 1 of 771)

```
{
  "pdb": "6Q97.cif",
  "radius": 4.7,
  "residues": [
    {
      "id": "A:1",
      "chain": "A",
      "resseq": 1,
      "icode": "",
      "resname": "G",
      "hetflag": " ",
      "sasa": 2.5134048461914062,
      "atoms": [
        {
          "atom_index": 0,
          "name": "P",
          "element": "P",
          "coord": [
            29.147600173950195,
            13.296199798583984,
            22.232200622558594
          ]
        },
        {
          "atom_index": 1,
          "name": "OP1",
          "element": "O",
          "coord": [
            29.240699768066406,
            13.399900436401367,
            22.18079948425293
          ]
        },
        {
          "atom_index": 2,
          "name": "OP2",
          "element": "O",
          "coord": [
            29.03420066833496,
            13.250300407409668,
            22.147899627685547
          ]
        },
        {
          "atom_index": 3,
          "name": "O5'",
          "element": "O",
          "coord": [
            29.088300704956055,
            13.348799705505371,
            22.37030029296875
          ]
        },
        {
          "atom_index": 4,
          "name": "C5'",
          "element": "C",
          "coord": [
            29.033000946044922,
            13.258600234985352,
            22.46489906311035
          ]
        },
        {
          "atom_index": 5,
          "name": "C4'",
          "element": "C",
          "coord": [
            29.11389923095703,
            13.256600379943848,
            22.591899871826172
          ]
        },
        {
          "atom_index": 6,
          "name": "O4'",
          "element": "O",
          "coord": [
            29.25279998779297,
            13.229900360107422,
            22.560300827026367
          ]
        },
        {
          "atom_index": 7,
          "name": "C3'",
          "element": "C",
          "coord": [
            29.118000030517578,
            13.386799812316895,
            22.670700073242188
          ]
        },
        {
          "atom_index": 8,
          "name": "O3'",
          "element": "O",
          "coord": [
            29.003799438476562,
            13.404800415039062,
            22.75309944152832
          ]
        },
        {
          "atom_index": 9,
          "name": "C2'",
          "element": "C",
          "coord": [
            29.248199462890625,
            13.374600410461426,
            22.749000549316406
          ]
        },
        {
          "atom_index": 10,
          "name": "O2'",
          "element": "O",
          "coord": [
            29.23040008544922,
            13.294400215148926,
            22.864700317382812
          ]
        },
        {
          "atom_index": 11,
          "name": "C1'",
          "element": "C",
          "coord": [
            29.33690071105957,
            13.298500061035156,
            22.650400161743164
          ]
        },
        {
          "atom_index": 12,
          "name": "N9",
          "element": "N",
          "coord": [
            29.427200317382812,
            13.386899948120117,
            22.573999404907227
          ]
        },
        {
          "atom_index": 13,
          "name": "C8",
          "element": "C",
          "coord": [
            29.42639923095703,
            13.409299850463867,
            22.43829917907715
          ]
        },
        {
          "atom_index": 14,
          "name": "N7",
          "element": "N",
          "coord": [
            29.520000457763672,
            13.491700172424316,
            22.39929962158203
          ]
        },
        {
          "atom_index": 15,
          "name": "C5",
          "element": "C",
          "coord": [
            29.587400436401367,
            13.525400161743164,
            22.516199111938477
          ]
        },
        {
          "atom_index": 16,
          "name": "C6",
          "element": "C",
          "coord": [
            29.69860076904297,
            13.61139965057373,
            22.537799835205078
          ]
        },
        {
          "atom_index": 17,
          "name": "O6",
          "element": "O",
          "coord": [
            29.762399673461914,
            13.677599906921387,
            22.45490074157715
          ]
        },
        {
          "atom_index": 18,
          "name": "N1",
          "element": "N",
          "coord": [
            29.734800338745117,
            13.616800308227539,
            22.672000885009766
          ]
        },
        {
          "atom_index": 19,
          "name": "C2",
          "element": "C",
          "coord": [
            29.672000885009766,
            13.547800064086914,
            22.77280044555664
          ]
        },
        {
          "atom_index": 20,
          "name": "N2",
          "element": "N",
          "coord": [
            29.718799591064453,
            13.564800262451172,
            22.896799087524414
          ]
        },
        {
          "atom_index": 21,
          "name": "N3",
          "element": "N",
          "coord": [
            29.568899154663086,
            13.468099594116211,
            22.75429916381836
          ]
        },
        {
          "atom_index": 22,
          "name": "C4",
          "element": "C",
          "coord": [
            29.531600952148438,
            13.461099624633789,
            22.62470054626465
          ]
        }
      ]
    },
    {
      "id": "A:2",
      "chain": "A",
      "resseq": 2,
      "icode": "",
      "resname": "G",
      "hetflag": " ",
      "sasa": 0.03152985870838165,
      "atoms": [
        {
          "atom_index": 23,
          "name": "P",
          "element": "P",
          "coord": [
            28.98509979248047,
            13.538800239562988,
            22.840299606323242
          ]
        },
        {
          "atom_index": 24,
          "name": "OP1",
          "element": "O",
          "coord": [
            28.83970069885254,
            13.556599617004395,
            22.864500045776367
          ]
        },
        {
          "atom_index": 25,
          "name": "OP2",
          "element": "O",
          "coord": [
            29.06170082092285,
            13.647700309753418,
            22.774599075317383
          ]
        },
        {
          "atom_index": 26,
          "name": "O5'",
          "element": "O",
          "coord": [
            29.055400848388672,
            13.50529956817627,
            22.97949981689453
          ]
        },
        {
          "atom_index": 27,
          "name": "C5'",
          "element": "C",
          "coord": [
            28.988800048828125,
            13.525400161743164,
            23.1033992767334
          ]
        },
        {
          "atom_index": 28,
          "name": "C4'",
          "element": "C",
          "coord": [
            29.07740020751953,
            13.596400260925293,
            23.202999114990234
          ]
        },
        {
          "atom_index": 29,
          "name": "O4'",
          "element": "O",
          "coord": [
            29.216100692749023,
            13.560600280761719,
            23.179100036621094
          ]
        },
        {
          "atom_index": 30,
          "name": "C3'",
          "element": "C",
          "coord": [
            29.076499938964844,
            13.748299598693848,
            23.19580078125
          ]
        },
        {
          "atom_index": 31,
          "name": "O3'",
          "element": "O",
          "coord": [
            28.966999053955078,
            13.805500030517578,
            23.265399932861328
          ]
        },
        {
          "atom_index": 32,
          "name": "C2'",
          "element": "C",
          "coord": [
            29.212099075317383,
            13.785200119018555,
            23.25429916381836
          ]
        },
        {
          "atom_index": 33,
          "name": "O2'",
          "element": "O",
          "coord": [
            29.209800720214844,
            13.774900436401367,
            23.39579963684082
          ]
        },
        {
          "atom_index": 34,
          "name": "C1'",
          "element": "C",
          "coord": [
            29.29949951171875,
            13.672699928283691,
            23.200000762939453
          ]
        },
        {
          "atom_index": 35,
          "name": "N9",
          "element": "N",
          "coord": [
            29.361400604248047,
            13.707900047302246,
            23.07080078125
          ]
        },
        {
          "atom_index": 36,
          "name": "C8",
          "element": "C",
          "coord": [
            29.32229995727539,
            13.65779972076416,
            22.949199676513672
          ]
        },
        {
          "atom_index": 37,
          "name": "N7",
          "element": "N",
          "coord": [
            29.39150047302246,
            13.702300071716309,
            22.84910011291504
          ]
        },
        {
          "atom_index": 38,
          "name": "C5",
          "element": "C",
          "coord": [
            29.482799530029297,
            13.787400245666504,
            22.908599853515625
          ]
        },
        {
          "atom_index": 39,
          "name": "C6",
          "element": "C",
          "coord": [
            29.584299087524414,
            13.864100456237793,
            22.847900390625
          ]
        },
        {
          "atom_index": 40,
          "name": "O6",
          "element": "O",
          "coord": [
            29.612199783325195,
            13.87090015411377,
            22.72800064086914
          ]
        },
        {
          "atom_index": 41,
          "name": "N1",
          "element": "N",
          "coord": [
            29.65570068359375,
            13.937100410461426,
            22.941699981689453
          ]
        },
        {
          "atom_index": 42,
          "name": "C2",
          "element": "C",
          "coord": [
            29.63290023803711,
            13.937199592590332,
            23.07710075378418
          ]
        },
        {
          "atom_index": 43,
          "name": "N2",
          "element": "N",
          "coord": [
            29.715499877929688,
            14.015399932861328,
            23.148300170898438
          ]
        },
        {
          "atom_index": 44,
          "name": "N3",
          "element": "N",
          "coord": [
            29.538299560546875,
            13.864800453186035,
            23.13559913635254
          ]
        },
        {
          "atom_index": 45,
          "name": "C4",
          "element": "C",
          "coord": [
            29.466999053955078,
            13.792699813842773,
            23.045700073242188
          ]
        }
      ]
    },
    {
      "id": "A:3",
      "chain": "A",
      "resseq": 3,
      "icode": "",
      "resname": "U",
      "hetflag": " ",
      "sasa": 0.0,
      "atoms": [
        {
          "atom_index": 46,
          "name": "P",
          "element": "P",
          "coord": [
            28.861900329589844,
            13.900300025939941,
            23.189300537109375
          ]
        },
        {
          "atom_index": 47,
          "name": "OP1",
          "element": "O",
          "coord": [
            28.72949981689453,
            13.882499694824219,
            23.253700256347656
          ]
        },
        {
          "atom_index": 48,
          "name": "OP2",
          "element": "O",
          "coord": [
            28.875200271606445,
            13.879300117492676,
            23.043100357055664
          ]
        },
        {
          "atom_index": 49,
          "name": "O5'",
          "element": "O",
          "coord": [
            28.91309928894043,
            14.047300338745117,
            23.221500396728516
          ]
        },
        {
          "atom_index": 50,
          "name": "C5'",
          "element": "C",
          "coord": [
            28.952199935913086,
            14.083399772644043,
            23.3528995513916
          ]
        },
        {
          "atom_index": 51,
          "name": "C4'",
          "element": "C",
          "coord": [
            29.071800231933594,
            14.17490005493164,
            23.35099983215332
          ]
        },
        {
          "atom_index": 52,
          "name": "O4'",
          "element": "O",
          "coord": [
            29.180700302124023,
            14.110899925231934,
            23.27899932861328
          ]
        },
        {
          "atom_index": 53,
          "name": "C3'",
          "element": "C",
          "coord": [
            29.052600860595703,
            14.306599617004395,
            23.278099060058594
          ]
        },
        {
          "atom_index": 54,
          "name": "O3'",
          "element": "O",
          "coord": [
            28.986000061035156,
            14.40410041809082,
            23.356399536132812
          ]
        },
        {
          "atom_index": 55,
          "name": "C2'",
          "element": "C",
          "coord": [
            29.195199966430664,
            14.344400405883789,
            23.240800857543945
          ]
        },
        {
          "atom_index": 56,
          "name": "O2'",
          "element": "O",
          "coord": [
            29.263700485229492,
            14.397899627685547,
            23.3528995513916
          ]
        },
        {
          "atom_index": 57,
          "name": "C1'",
          "element": "C",
          "coord": [
            29.255599975585938,
            14.2076997756958,
            23.20829963684082
          ]
        },
        {
          "atom_index": 58,
          "name": "N1",
          "element": "N",
          "coord": [
            29.250699996948242,
            14.176199913024902,
            23.063100814819336
          ]
        },
        {
          "atom_index": 59,
          "name": "C2",
          "element": "C",
          "coord": [
            29.336700439453125,
            14.240900039672852,
            22.975200653076172
          ]
        },
        {
          "atom_index": 60,
          "name": "O2",
          "element": "O",
          "coord": [
            29.41950035095215,
            14.324399948120117,
            23.007699966430664
          ]
        },
        {
          "atom_index": 61,
          "name": "N3",
          "element": "N",
          "coord": [
            29.32360076904297,
            14.204400062561035,
            22.843700408935547
          ]
        },
        {
          "atom_index": 62,
          "name": "C4",
          "element": "C",
          "coord": [
            29.23590087890625,
            14.112099647521973,
            22.791200637817383
          ]
        },
        {
          "atom_index": 63,
          "name": "O4",
          "element": "O",
          "coord": [
            29.234899520874023,
            14.08899974822998,
            22.670299530029297
          ]
        },
        {
          "atom_index": 64,
          "name": "C5",
          "element": "C",
          "coord": [
            29.151199340820312,
            14.049599647521973,
            22.887300491333008
          ]
        },
        {
          "atom_index": 65,
          "name": "C6",
          "element": "C",
          "coord": [
            29.161800384521484,
            14.082599639892578,
            23.01580047607422
          ]
        }
      ]
    },
    {
      "id": "A:4",
      "chain": "A",
      "resseq": 4,
      "icode": "",
      "resname": "U",
      "hetflag": " ",
      "sasa": 0.0,
      "atoms": [
        {
          "atom_index": 66,
          "name": "P",
          "element": "P",
          "coord": [
            28.887500762939453,
            14.51039981842041,
            23.286800384521484
          ]
        },
        {
          "atom_index": 67,
          "name": "OP1",
          "element": "O",
          "coord": [
            28.814599990844727,
            14.583600044250488,
            23.39349937438965
          ]
        },
        {
          "atom_index": 68,
          "name": "OP2",
          "element": "O",
          "coord": [
            28.810699462890625,
            14.43970012664795,
            23.18120002746582
          ]
        },
        {
          "atom_index": 69,
          "name": "O5'",
          "element": "O",
          "coord": [
            28.98590087890625,
            14.613200187683105,
            23.215099334716797
          ]
        },
        {
          "atom_index": 70,
          "name": "C5'",
          "element": "C",
          "coord": [
            29.079700469970703,
            14.689000129699707,
            23.290199279785156
          ]
        },
        {
          "atom_index": 71,
          "name": "C4'",
          "element": "C",
          "coord": [
            29.183900833129883,
            14.751500129699707,
            23.201099395751953
          ]
        },
        {
          "atom_index": 72,
          "name": "O4'",
          "element": "O",
          "coord": [
            29.25149917602539,
            14.64840030670166,
            23.12420082092285
          ]
        },
        {
          "atom_index": 73,
          "name": "C3'",
          "element": "C",
          "coord": [
            29.13170051574707,
            14.84689998626709,
            23.095399856567383
          ]
        },
        {
          "atom_index": 74,
          "name": "O3'",
          "element": "O",
          "coord": [
            29.102399826049805,
            14.975799560546875,
            23.145599365234375
          ]
        },
        {
          "atom_index": 75,
          "name": "C2'",
          "element": "C",
          "coord": [
            29.242599487304688,
            14.844799995422363,
            22.99139976501465
          ]
        },
        {
          "atom_index": 76,
          "name": "O2'",
          "element": "O",
          "coord": [
            29.352699279785156,
            14.92389965057373,
            23.033300399780273
          ]
        },
        {
          "atom_index": 77,
          "name": "C1'",
          "element": "C",
          "coord": [
            29.285200119018555,
            14.698100090026855,
            22.996200561523438
          ]
        },
        {
          "atom_index": 78,
          "name": "N1",
          "element": "N",
          "coord": [
            29.21780014038086,
            14.615300178527832,
            22.89299964904785
          ]
        },
        {
          "atom_index": 79,
          "name": "C2",
          "element": "C",
          "coord": [
            29.256999969482422,
            14.626799583435059,
            22.760400772094727
          ]
        },
        {
          "atom_index": 80,
          "name": "O2",
          "element": "O",
          "coord": [
            29.343799591064453,
            14.701899528503418,
            22.719200134277344
          ]
        },
        {
          "atom_index": 81,
          "name": "N3",
          "element": "N",
          "coord": [
            29.19070053100586,
            14.545599937438965,
            22.672399520874023
          ]
        },
        {
          "atom_index": 82,
          "name": "C4",
          "element": "C",
          "coord": [
            29.09079933166504,
            14.455400466918945,
            22.700700759887695
          ]
        },
        {
          "atom_index": 83,
          "name": "O4",
          "element": "O",
          "coord": [
            29.040700912475586,
            14.390199661254883,
            22.60919952392578
          ]
        },
        {
          "atom_index": 84,
          "name": "C5",
          "element": "C",
          "coord": [
            29.055700302124023,
            14.447999954223633,
            22.839000701904297
          ]
        },
        {
          "atom_index": 85,
          "name": "C6",
          "element": "C",
          "coord": [
            29.118999481201172,
            14.52560043334961,
            22.927400588989258
          ]
        }
      ]
    },
    {
      "id": "A:5",
      "chain": "A",
      "resseq": 5,
      "icode": "",
      "resname": "A",
      "hetflag": " ",
      "sasa": 0.0,
      "atoms": [
        {
          "atom_index": 86,
          "name": "P",
          "element": "P",
          "coord": [
            28.95560073852539,
            15.037199974060059,
            23.125600814819336
          ]
        },
        {
          "atom_index": 87,
          "name": "OP1",
          "element": "O",
          "coord": [
            28.93899917602539,
            15.147199630737305,
            23.22369956970215
          ]
        },
        {
          "atom_index": 88,
          "name": "OP2",
          "element": "O",
          "coord": [
            28.858299255371094,
            14.925100326538086,
            23.123199462890625
          ]
        },
        {
          "atom_index": 89,
          "name": "O5'",
          "element": "O",
          "coord": [
            28.962600708007812,
            15.1003999710083,
            22.979700088500977
          ]
        },
        {
          "atom_index": 90,
          "name": "C5'",
          "element": "C",
          "coord": [
            29.053699493408203,
            15.205599784851074,
            22.952800750732422
          ]
        },
        {
          "atom_index": 91,
          "name": "C4'",
          "element": "C",
          "coord": [
            29.08799934387207,
            15.215900421142578,
            22.806299209594727
          ]
        },
        {
          "atom_index": 92,
          "name": "O4'",
          "element": "O",
          "coord": [
            29.166900634765625,
            15.101400375366211,
            22.764699935913086
          ]
        },
        {
          "atom_index": 93,
          "name": "C3'",
          "element": "C",
          "coord": [
            28.972999572753906,
            15.21619987487793,
            22.707599639892578
          ]
        },
        {
          "atom_index": 94,
          "name": "O3'",
          "element": "O",
          "coord": [
            28.901899337768555,
            15.338399887084961,
            22.701400756835938
          ]
        },
        {
          "atom_index": 95,
          "name": "C2'",
          "element": "C",
          "coord": [
            29.043699264526367,
            15.179499626159668,
            22.57819938659668
          ]
        },
        {
          "atom_index": 96,
          "name": "O2'",
          "element": "O",
          "coord": [
            29.117000579833984,
            15.290200233459473,
            22.528099060058594
          ]
        },
        {
          "atom_index": 97,
          "name": "C1'",
          "element": "C",
          "coord": [
            29.142200469970703,
            15.074199676513672,
            22.628000259399414
          ]
        },
        {
          "atom_index": 98,
          "name": "N9",
          "element": "N",
          "coord": [
            29.082700729370117,
            14.940099716186523,
            22.61479949951172
          ]
        },
        {
          "atom_index": 99,
          "name": "C8",
          "element": "C",
          "coord": [
            29.019899368286133,
            14.86359977722168,
            22.70989990234375
          ]
        },
        {
          "atom_index": 100,
          "name": "N7",
          "element": "N",
          "coord": [
            28.973800659179688,
            14.75,
            22.66360092163086
          ]
        },
        {
          "atom_index": 101,
          "name": "C5",
          "element": "C",
          "coord": [
            29.005599975585938,
            14.753299713134766,
            22.528600692749023
          ]
        },
        {
          "atom_index": 102,
          "name": "C6",
          "element": "C",
          "coord": [
            28.984800338745117,
            14.662199974060059,
            22.423500061035156
          ]
        },
        {
          "atom_index": 103,
          "name": "N6",
          "element": "N",
          "coord": [
            28.92289924621582,
            14.545000076293945,
            22.43829917907715
          ]
        },
        {
          "atom_index": 104,
          "name": "N1",
          "element": "N",
          "coord": [
            29.029600143432617,
            14.696800231933594,
            22.300800323486328
          ]
        },
        {
          "atom_index": 105,
          "name": "C2",
          "element": "C",
          "coord": [
            29.092300415039062,
            14.81410026550293,
            22.284799575805664
          ]
        },
        {
          "atom_index": 106,
          "name": "N3",
          "element": "N",
          "coord": [
            29.118099212646484,
            14.907299995422363,
            22.376100540161133
          ]
        },
        {
          "atom_index": 107,
          "name": "C4",
          "element": "C",
          "coord": [
            29.071399688720703,
            14.870499610900879,
            22.49679946899414
          ]
        }
      ]
    },
    {
      "id": "A:6",
      "chain": "A",
      "resseq": 6,
      "icode": "",
      "resname": "A",
      "hetflag": " ",
      "sasa": 0.0,
      "atoms": [
        {
          "atom_index": 108,
          "name": "P",
          "element": "P",
          "coord": [
            28.75029945373535,
            15.338700294494629,
            22.648099899291992
          ]
        },
        {
          "atom_index": 109,
          "name": "OP1",
          "element": "O",
          "coord": [
            28.68720054626465,
            15.46720027923584,
            22.68600082397461
          ]
        },
        {
          "atom_index": 110,
          "name": "OP2",
          "element": "O",
          "coord": [
            28.686899185180664,
            15.211600303649902,
            22.69099998474121
          ]
        },
        {
          "atom_index": 111,
          "name": "O5'",
          "element": "O",
          "coord": [
            28.764699935913086,
            15.336799621582031,
            22.489599227905273
          ]
        },
        {
          "atom_index": 112,
          "name": "C5'",
          "element": "C",
          "coord": [
            28.833999633789062,
            15.440500259399414,
            22.422199249267578
          ]
        },
        {
          "atom_index": 113,
          "name": "C4'",
          "element": "C",
          "coord": [
            28.868099212646484,
            15.402099609375,
            22.280500411987305
          ]
        },
        {
          "atom_index": 114,
          "name": "O4'",
          "element": "O",
          "coord": [
            28.94409942626953,
            15.278599739074707,
            22.27790069580078
          ]
        },
        {
          "atom_index": 115,
          "name": "C3'",
          "element": "C",
          "coord": [
            28.750200271606445,
            15.375300407409668,
            22.18869972229004
          ]
        },
        {
          "atom_index": 116,
          "name": "O3'",
          "element": "O",
          "coord": [
            28.694400787353516,
            15.49470043182373,
            22.137800216674805
          ]
        },
        {
          "atom_index": 117,
          "name": "C2'",
          "element": "C",
          "coord": [
            28.81209945678711,
            15.287799835205078,
            22.081100463867188
          ]
        },
        {
          "atom_index": 118,
          "name": "O2'",
          "element": "O",
          "coord": [
            28.887100219726562,
            15.367600440979004,
            21.9906005859375
          ]
        },
        {
          "atom_index": 119,
          "name": "C1'",
          "element": "C",
          "coord": [
            28.909799575805664,
            15.203800201416016,
            22.163299560546875
          ]
        },
        {
          "atom_index": 120,
          "name": "N9",
          "element": "N",
          "coord": [
            28.851900100708008,
            15.075200080871582,
            22.207500457763672
          ]
        },
        {
          "atom_index": 121,
          "name": "C8",
          "element": "C",
          "coord": [
            28.83060073852539,
            15.037400245666504,
            22.337499618530273
          ]
        },
        {
          "atom_index": 122,
          "name": "N7",
          "element": "N",
          "coord": [
            28.779800415039062,
            14.918000221252441,
            22.352399826049805
          ]
        },
        {
          "atom_index": 123,
          "name": "C5",
          "element": "C",
          "coord": [
            28.765499114990234,
            14.873700141906738,
            22.222299575805664
          ]
        },
        {
          "atom_index": 124,
          "name": "C6",
          "element": "C",
          "coord": [
            28.71649932861328,
            14.753600120544434,
            22.170299530029297
          ]
        },
        {
          "atom_index": 125,
          "name": "N6",
          "element": "N",
          "coord": [
            28.671199798583984,
            14.65470027923584,
            22.247400283813477
          ]
        },
        {
          "atom_index": 126,
          "name": "N1",
          "element": "N",
          "coord": [
            28.715200424194336,
            14.738699913024902,
            22.036100387573242
          ]
        },
        {
          "atom_index": 127,
          "name": "C2",
          "element": "C",
          "coord": [
            28.761499404907227,
            14.838199615478516,
            21.958999633789062
          ]
        },
        {
          "atom_index": 128,
          "name": "N3",
          "element": "N",
          "coord": [
            28.810699462890625,
            14.955900192260742,
            21.996999740600586
          ]
        },
        {
          "atom_index": 129,
          "name": "C4",
          "element": "C",
          "coord": [
            28.810300827026367,
            14.968000411987305,
            22.13129997253418
          ]
        }
      ]
    },
    {
      "id": "A:7",
      "chain": "A",
      "resseq": 7,
      "icode": "",
      "resname": "G",
      "hetflag": " ",
      "sasa": 0.0,
      "atoms": [
        {
          "atom_index": 130,
          "name": "P",
          "element": "P",
          "coord": [
            28.53689956665039,
            15.50570011138916,
            22.109699249267578
          ]
        },
        {
          "atom_index": 131,
          "name": "OP1",
          "element": "O",
          "coord": [
            28.50790023803711,
            15.647299766540527,
            22.076200485229492
          ]
        },
        {
          "atom_index": 132,
          "name": "OP2",
          "element": "O",
          "coord": [
            28.46430015563965,
            15.439499855041504,
            22.22089958190918
          ]
        },
        {
          "atom_index": 133,
          "name": "O5'",
          "element": "O",
          "coord": [
            28.515199661254883,
            15.41919994354248,
            21.97800064086914
          ]
        },
        {
          "atom_index": 134,
          "name": "C5'",
          "element": "C",
          "coord": [
            28.566499710083008,
            15.461899757385254,
            21.852800369262695
          ]
        },
        {
          "atom_index": 135,
          "name": "C4'",
          "element": "C",
          "coord": [
            28.54360008239746,
            15.357199668884277,
            21.747299194335938
          ]
        },
        {
          "atom_index": 136,
          "name": "O4'",
          "element": "O",
          "coord": [
            28.612899780273438,
            15.235799789428711,
            21.785499572753906
          ]
        },
        {
          "atom_index": 137,
          "name": "C3'",
          "element": "C",
          "coord": [
            28.39889907836914,
            15.313799858093262,
            21.72920036315918
          ]
        },
        {
          "atom_index": 138,
          "name": "O3'",
          "element": "O",
          "coord": [
            28.326400756835938,
            15.398799896240234,
            21.64259910583496
          ]
        },
        {
          "atom_index": 139,
          "name": "C2'",
          "element": "C",
          "coord": [
            28.412200927734375,
            15.171899795532227,
            21.67690086364746
          ]
        },
        {
          "atom_index": 140,
          "name": "O2'",
          "element": "O",
          "coord": [
            28.44219970703125,
            15.17240047454834,
            21.538299560546875
          ]
        },
        {
          "atom_index": 141,
          "name": "C1'",
          "element": "C",
          "coord": [
            28.53510093688965,
            15.123000144958496,
            21.752599716186523
          ]
        },
        {
          "atom_index": 142,
          "name": "N9",
          "element": "N",
          "coord": [
            28.50119972229004,
            15.051300048828125,
            21.877099990844727
          ]
        },
        {
          "atom_index": 143,
          "name": "C8",
          "element": "C",
          "coord": [
            28.524900436401367,
            15.090399742126465,
            22.006399154663086
          ]
        },
        {
          "atom_index": 144,
          "name": "N7",
          "element": "N",
          "coord": [
            28.485000610351562,
            15.003399848937988,
            22.09510040283203
          ]
        },
        {
          "atom_index": 145,
          "name": "C5",
          "element": "C",
          "coord": [
            28.431299209594727,
            14.900799751281738,
            22.019800186157227
          ]
        },
        {
          "atom_index": 146,
          "name": "C6",
          "element": "C",
          "coord": [
            28.371700286865234,
            14.77869987487793,
            22.058700561523438
          ]
        },
        {
          "atom_index": 147,
          "name": "O6",
          "element": "O",
          "coord": [
            28.3518009185791,
            14.733099937438965,
            22.171499252319336
          ]
        },
        {
          "atom_index": 148,
          "name": "N1",
          "element": "N",
          "coord": [
            28.33049964904785,
            14.70460033416748,
            21.948699951171875
          ]
        },
        {
          "atom_index": 149,
          "name": "C2",
          "element": "C",
          "coord": [
            28.345800399780273,
            14.743300437927246,
            21.818300247192383
          ]
        },
        {
          "atom_index": 150,
          "name": "N2",
          "element": "N",
          "coord": [
            28.30109977722168,
            14.660300254821777,
            21.723499298095703
          ]
        },
        {
          "atom_index": 151,
          "name": "N3",
          "element": "N",
          "coord": [
            28.401399612426758,
            14.855899810791016,
            21.780899047851562
          ]
        },
        {
          "atom_index": 152,
          "name": "C4",
          "element": "C",
          "coord": [
            28.440900802612305,
            14.929200172424316,
            21.885700225830078
          ]
        }
      ]
    },
    {
      "id": "A:8",
      "chain": "A",
      "resseq": 8,
      "icode": "",
      "resname": "C",
      "hetflag": " ",
      "sasa": 0.0,
      "atoms": [
        {
          "atom_index": 153,
          "name": "P",
          "element": "P",
          "coord": [
            28.169700622558594,
            15.422800064086914,
            21.666500091552734
          ]
        },
        {
          "atom_index": 154,
          "name": "OP1",
          "element": "O",
          "coord": [
            28.12380027770996,
            15.525199890136719,
            21.569799423217773
          ]
        },
        {
          "atom_index": 155,
          "name": "OP2",
          "element": "O",
          "coord": [
            28.15019989013672,
            15.442999839782715,
            21.811899185180664
          ]
        },
        {
          "atom_index": 156,
          "name": "O5'",
          "element": "O",
          "coord": [
            28.101999282836914,
            15.284500122070312,
            21.62619972229004
          ]
        },
        {
          "atom_index": 157,
          "name": "C5'",
          "element": "C",
          "coord": [
            28.102399826049805,
            15.240400314331055,
            21.49139976501465
          ]
        },
        {
          "atom_index": 158,
          "name": "C4'",
          "element": "C",
          "coord": [
            28.059600830078125,
            15.096400260925293,
            21.47920036315918
          ]
        },
        {
          "atom_index": 159,
          "name": "O4'",
          "element": "O",
          "coord": [
            28.131999969482422,
            15.013699531555176,
            21.573200225830078
          ]
        },
        {
          "atom_index": 160,
          "name": "C3'",
          "element": "C",
          "coord": [
            27.913999557495117,
            15.06779956817627,
            21.50979995727539
          ]
        },
        {
          "atom_index": 161,
          "name": "O3'",
          "element": "O",
          "coord": [
            27.83009910583496,
            15.095999717712402,
            21.399599075317383
          ]
        },
        {
          "atom_index": 162,
          "name": "C2'",
          "element": "C",
          "coord": [
            27.91469955444336,
            14.92020034790039,
            21.546300888061523
          ]
        },
        {
          "atom_index": 163,
          "name": "O2'",
          "element": "O",
          "coord": [
            27.907499313354492,
            14.839699745178223,
            21.429899215698242
          ]
        },
        {
          "atom_index": 164,
          "name": "C1'",
          "element": "C",
          "coord": [
            28.053300857543945,
            14.902099609375,
            21.608299255371094
          ]
        },
        {
          "atom_index": 165,
          "name": "N1",
          "element": "N",
          "coord": [
            28.052099227905273,
            14.886799812316895,
            21.755399703979492
          ]
        },
        {
          "atom_index": 166,
          "name": "C2",
          "element": "C",
          "coord": [
            28.005599975585938,
            14.769000053405762,
            21.816200256347656
          ]
        },
        {
          "atom_index": 167,
          "name": "O2",
          "element": "O",
          "coord": [
            27.959800720214844,
            14.675700187683105,
            21.74970054626465
          ]
        },
        {
          "atom_index": 168,
          "name": "N3",
          "element": "N",
          "coord": [
            28.008899688720703,
            14.757499694824219,
            21.949899673461914
          ]
        },
        {
          "atom_index": 169,
          "name": "C4",
          "element": "C",
          "coord": [
            28.05739974975586,
            14.8572998046875,
            22.022600173950195
          ]
        },
        {
          "atom_index": 170,
          "name": "N4",
          "element": "N",
          "coord": [
            28.060199737548828,
            14.842499732971191,
            22.154600143432617
          ]
        },
        {
          "atom_index": 171,
          "name": "C5",
          "element": "C",
          "coord": [
            28.1072998046875,
            14.976699829101562,
            21.96430015563965
          ]
        },
        {
          "atom_index": 172,
          "name": "C6",
          "element": "C",
          "coord": [
            28.103599548339844,
            14.986900329589844,
            21.831499099731445
          ]
        }
      ]
    },
    {
      "id": "A:9",
      "chain": "A",
      "resseq": 9,
      "icode": "",
      "resname": "G",
      "hetflag": " ",
      "sasa": 0.0,
      "atoms": [
        {
          "atom_index": 173,
          "name": "P",
          "element": "P",
          "coord": [
            27.685199737548828,
            15.159899711608887,
            21.423200607299805
          ]
        },
        {
          "atom_index": 174,
          "name": "OP1",
          "element": "O",
          "coord": [
            27.629600524902344,
            15.196499824523926,
            21.290800094604492
          ]
        },
        {
          "atom_index": 175,
          "name": "OP2",
          "element": "O",
          "coord": [
            27.699800491333008,
            15.262499809265137,
            21.529300689697266
          ]
        },
        {
          "atom_index": 176,
          "name": "O5'",
          "element": "O",
          "coord": [
            27.598100662231445,
            15.038900375366211,
            21.47920036315918
          ]
        },
        {
          "atom_index": 177,
          "name": "C5'",
          "element": "C",
          "coord": [
            27.555700302124023,
            14.934700012207031,
            21.392799377441406
          ]
        },
        {
          "atom_index": 178,
          "name": "C4'",
          "element": "C",
          "coord": [
            27.521099090576172,
            14.808799743652344,
            21.468299865722656
          ]
        },
        {
          "atom_index": 179,
          "name": "O4'",
          "element": "O",
          "coord": [
            27.622400283813477,
            14.779800415039062,
            21.56679916381836
          ]
        },
        {
          "atom_index": 180,
          "name": "C3'",
          "element": "C",
          "coord": [
            27.39150047302246,
            14.812299728393555,
            21.54669952392578
          ]
        },
        {
          "atom_index": 181,
          "name": "O3'",
          "element": "O",
          "coord": [
            27.28190040588379,
            14.778800010681152,
            21.463699340820312
          ]
        },
        {
          "atom_index": 182,
          "name": "C2'",
          "element": "C",
          "coord": [
            27.413700103759766,
            14.709500312805176,
            21.657499313354492
          ]
        },
        {
          "atom_index": 183,
          "name": "O2'",
          "element": "O",
          "coord": [
            27.375699996948242,
            14.5802001953125,
            21.613800048828125
          ]
        },
        {
          "atom_index": 184,
          "name": "C1'",
          "element": "C",
          "coord": [
            27.56570053100586,
            14.712200164794922,
            21.67609977722168
          ]
        },
        {
          "atom_index": 185,
          "name": "N9",
          "element": "N",
          "coord": [
            27.608699798583984,
            14.777999877929688,
            21.800500869750977
          ]
        },
        {
          "atom_index": 186,
          "name": "C8",
          "element": "C",
          "coord": [
            27.673799514770508,
            14.89780044555664,
            21.812000274658203
          ]
        },
        {
          "atom_index": 187,
          "name": "N7",
          "element": "N",
          "coord": [
            27.701099395751953,
            14.929300308227539,
            21.93549919128418
          ]
        },
        {
          "atom_index": 188,
          "name": "C5",
          "element": "C",
          "coord": [
            27.65220069885254,
            14.8233003616333,
            22.00950050354004
          ]
        },
        {
          "atom_index": 189,
          "name": "C6",
          "element": "C",
          "coord": [
            27.65290069580078,
            14.800999641418457,
            22.149200439453125
          ]
        },
        {
          "atom_index": 190,
          "name": "O6",
          "element": "O",
          "coord": [
            27.697999954223633,
            14.872300148010254,
            22.239099502563477
          ]
        },
        {
          "atom_index": 191,
          "name": "N1",
          "element": "N",
          "coord": [
            27.59320068359375,
            14.680399894714355,
            22.18160057067871
          ]
        },
        {
          "atom_index": 192,
          "name": "C2",
          "element": "C",
          "coord": [
            27.539100646972656,
            14.592499732971191,
            22.091400146484375
          ]
        },
        {
          "atom_index": 193,
          "name": "N2",
          "element": "N",
          "coord": [
            27.485300064086914,
            14.480500221252441,
            22.142000198364258
          ]
        },
        {
          "atom_index": 194,
          "name": "N3",
          "element": "N",
          "coord": [
            27.537599563598633,
            14.612099647521973,
            21.960899353027344
          ]
        },
        {
          "atom_index": 195,
          "name": "C4",
          "element": "C",
          "coord": [
            27.595500946044922,
            14.728799819946289,
            21.927400588989258
          ]
        }
      ]
    },
    {
      "id": "A:10",
      "chain": "A",
      "resseq": 10,
      "icode": "",
      "resname": "A",
      "hetflag": " ",
      "sasa": 0.0,
      "atoms": [
        {
          "atom_index": 196,
          "name": "P",
          "element": "P",
          "coord": [
            27.157100677490234,
            14.878000259399414,
            21.44580078125
          ]
        },
        {
          "atom_index": 197,
          "name": "OP1",
          "element": "O",
          "coord": [
            27.139400482177734,
            14.904600143432617,
            21.300899505615234
          ]
        },
        {
          "atom_index": 198,
          "name": "OP2",
          "element": "O",
          "coord": [
            27.1742000579834,
            14.991900444030762,
            21.539400100708008
          ]
        },
        {
          "atom_index": 199,
          "name": "O5'",
          "element": "O",
          "coord": [
            27.03380012512207,
            14.78950023651123,
            21.493799209594727
          ]
        },
        {
          "atom_index": 200,
          "name": "C5'",
          "element": "C",
          "coord": [
            27.043100357055664,
            14.713000297546387,
            21.61280059814453
          ]
        },
        {
          "atom_index": 201,
          "name": "C4'",
          "element": "C",
          "coord": [
            27.028499603271484,
            14.565799713134766,
            21.5856990814209
          ]
        },
        {
          "atom_index": 202,
          "name": "O4'",
          "element": "O",
          "coord": [
            27.145599365234375,
            14.495200157165527,
            21.63279914855957
          ]
        },
        {
          "atom_index": 203,
          "name": "C3'",
          "element": "C",
          "coord": [
            26.911800384521484,
            14.498700141906738,
            21.65570068359375
          ]
        },
        {
          "atom_index": 204,
          "name": "O3'",
          "element": "O",
          "coord": [
            26.792400360107422,
            14.513799667358398,
            21.580799102783203
          ]
        },
        {
          "atom_index": 205,
          "name": "C2'",
          "element": "C",
          "coord": [
            26.957300186157227,
            14.353699684143066,
            21.66990089416504
          ]
        },
        {
          "atom_index": 206,
          "name": "O2'",
          "element": "O",
          "coord": [
            26.927000045776367,
            14.28030014038086,
            21.552400588989258
          ]
        },
        {
          "atom_index": 207,
          "name": "C1'",
          "element": "C",
          "coord": [
            27.109699249267578,
            14.36769962310791,
            21.680599212646484
          ]
        },
        {
          "atom_index": 208,
          "name": "N9",
          "element": "N",
          "coord": [
            27.164100646972656,
            14.353099822998047,
            21.817399978637695
          ]
        },
        {
          "atom_index": 209,
          "name": "C8",
          "element": "C",
          "coord": [
            27.265100479125977,
            14.43280029296875,
            21.864900588989258
          ]
        },
        {
          "atom_index": 210,
          "name": "N7",
          "element": "N",
          "coord": [
            27.303499221801758,
            14.406200408935547,
            21.986400604248047
          ]
        },
        {
          "atom_index": 211,
          "name": "C5",
          "element": "C",
          "coord": [
            27.222900390625,
            14.30049991607666,
            22.022899627685547
          ]
        },
        {
          "atom_index": 212,
          "name": "C6",
          "element": "C",
          "coord": [
            27.215999603271484,
            14.227399826049805,
            22.14229965209961
          ]
        },
        {
          "atom_index": 213,
          "name": "N6",
          "element": "N",
          "coord": [
            27.29400062561035,
            14.252400398254395,
            22.247499465942383
          ]
        },
        {
          "atom_index": 214,
          "name": "N1",
          "element": "N",
          "coord": [
            27.126100540161133,
            14.127300262451172,
            22.15060043334961
          ]
        },
        {
          "atom_index": 215,
          "name": "C2",
          "element": "C",
          "coord": [
            27.048999786376953,
            14.102700233459473,
            22.044200897216797
          ]
        },
        {
          "atom_index": 216,
          "name": "N3",
          "element": "N",
          "coord": [
            27.046199798583984,
            14.164899826049805,
            21.92650032043457
          ]
        },
        {
          "atom_index": 217,
          "name": "C4",
          "element": "C",
          "coord": [
            27.136499404907227,
            14.264699935913086,
            21.920499801635742
          ]
        }
      ]
    },
    {
      "id": "A:11",
      "chain": "A",
      "resseq": 11,
      "icode": "",
      "resname": "C",
      "hetflag": " ",
      "sasa": 0.0,
      "atoms": [
        {
          "atom_index": 218,
          "name": "P",
          "element": "P",
          "coord": [
            26.649900436401367,
            14.471099853515625,
            21.640600204467773
          ]
        },
        {
          "atom_index": 219,
          "name": "OP1",
          "element": "O",
          "coord": [
            26.63170051574707,
            14.326299667358398,
            21.61440086364746
          ]
        },
        {
          "atom_index": 220,
          "name": "OP2",
          "element": "O",
          "coord": [
            26.54789924621582,
            14.565299987792969,
            21.589000701904297
          ]
        },
        {
          "atom_index": 221,
          "name": "O5'",
          "element": "O",
          "coord": [
            26.66390037536621,
            14.496700286865234,
            21.796899795532227
          ]
        },
        {
          "atom_index": 222,
          "name": "C5'",
          "element": "C",
          "coord": [
            26.563800811767578,
            14.451600074768066,
            21.88640022277832
          ]
        },
        {
          "atom_index": 223,
          "name": "C4'",
          "element": "C",
          "coord": [
            26.599700927734375,
            14.317399978637695,
            21.944400787353516
          ]
        },
        {
          "atom_index": 224,
          "name": "O4'",
          "element": "O",
          "coord": [
            26.72719955444336,
            14.326700210571289,
            22.012699127197266
          ]
        },
        {
          "atom_index": 225,
          "name": "C3'",
          "element": "C",
          "coord": [
            26.50510025024414,
            14.26259994506836,
            22.04990005493164
          ]
        },
        {
          "atom_index": 226,
          "name": "O3'",
          "element": "O",
          "coord": [
            26.391000747680664,
            14.200400352478027,
            21.994400024414062
          ]
        },
        {
          "atom_index": 227,
          "name": "C2'",
          "element": "C",
          "coord": [
            26.5939998626709,
            14.167400360107422,
            22.12849998474121
          ]
        },
        {
          "atom_index": 228,
          "name": "O2'",
          "element": "O",
          "coord": [
            26.607099533081055,
            14.044400215148926,
            22.05940055847168
          ]
        },
        {
          "atom_index": 229,
          "name": "C1'",
          "element": "C",
          "coord": [
            26.72879981994629,
            14.239700317382812,
            22.123699188232422
          ]
        },
        {
          "atom_index": 230,
          "name": "N1",
          "element": "N",
          "coord": [
            26.757099151611328,
            14.31779956817627,
            22.24650001525879
          ]
        },
        {
          "atom_index": 231,
          "name": "C2",
          "element": "C",
          "coord": [
            26.822999954223633,
            14.253299713134766,
            22.351499557495117
          ]
        },
        {
          "atom_index": 232,
          "name": "O2",
          "element": "O",
          "coord": [
            26.855100631713867,
            14.134200096130371,
            22.338699340820312
          ]
        },
        {
          "atom_index": 233,
          "name": "N3",
          "element": "N",
          "coord": [
            26.849899291992188,
            14.322699546813965,
            22.464500427246094
          ]
        },
        {
          "atom_index": 234,
          "name": "C4",
          "element": "C",
          "coord": [
            26.814199447631836,
            14.451000213623047,
            22.474899291992188
          ]
        },
        {
          "atom_index": 235,
          "name": "N4",
          "element": "N",
          "coord": [
            26.842899322509766,
            14.515399932861328,
            22.58799934387207
          ]
        },
        {
          "atom_index": 236,
          "name": "C5",
          "element": "C",
          "coord": [
            26.747600555419922,
            14.519700050354004,
            22.3700008392334
          ]
        },
        {
          "atom_index": 237,
          "name": "C6",
          "element": "C",
          "coord": [
            26.722200393676758,
            14.449899673461914,
            22.259199142456055
          ]
        }
      ]
    },
    {
      "id": "A:12",
      "chain": "A",
      "resseq": 12,
      "icode": "",
      "resname": "U",
      "hetflag": " ",
      "sasa": 0.0,
      "atoms": [
        {
          "atom_index": 238,
          "name": "P",
          "element": "P",
          "coord": [
            26.260299682617188,
            14.176400184631348,
            22.084400177001953
          ]
        },
        {
          "atom_index": 239,
          "name": "OP1",
          "element": "O",
          "coord": [
            26.28030014038086,
            14.050700187683105,
            22.16029930114746
          ]
        },
        {
          "atom_index": 240,
          "name": "OP2",
          "element": "O",
          "coord": [
            26.142799377441406,
            14.1899995803833,
            21.994800567626953
          ]
        },
        {
          "atom_index": 241,
          "name": "O5'",
          "element": "O",
          "coord": [
            26.25979995727539,
            14.296899795532227,
            22.18939971923828
          ]
        },
        {
          "atom_index": 242,
          "name": "C5'",
          "element": "C",
          "coord": [
            26.261899948120117,
            14.270700454711914,
            22.329200744628906
          ]
        },
        {
          "atom_index": 243,
          "name": "C4'",
          "element": "C",
          "coord": [
            26.222999572753906,
            14.390600204467773,
            22.41309928894043
          ]
        },
        {
          "atom_index": 244,
          "name": "O4'",
          "element": "O",
          "coord": [
            26.313800811767578,
            14.501399993896484,
            22.392000198364258
          ]
        },
        {
          "atom_index": 245,
          "name": "C3'",
          "element": "C",
          "coord": [
            26.085899353027344,
            14.451299667358398,
            22.3887996673584
          ]
        },
        {
          "atom_index": 246,
          "name": "O3'",
          "element": "O",
          "coord": [
            25.982200622558594,
            14.376199722290039,
            22.449399948120117
          ]
        },
        {
          "atom_index": 247,
          "name": "C2'",
          "element": "C",
          "coord": [
            26.100099563598633,
            14.590999603271484,
            22.448699951171875
          ]
        },
        {
          "atom_index": 248,
          "name": "O2'",
          "element": "O",
          "coord": [
            26.076900482177734,
            14.588299751281738,
            22.588600158691406
          ]
        },
        {
          "atom_index": 249,
          "name": "C1'",
          "element": "C",
          "coord": [
            26.248300552368164,
            14.622300148010254,
            22.424299240112305
          ]
        },
        {
          "atom_index": 250,
          "name": "N1",
          "element": "N",
          "coord": [
            26.268699645996094,
            14.722399711608887,
            22.31719970703125
          ]
        },
        {
          "atom_index": 251,
          "name": "C2",
          "element": "C",
          "coord": [
            26.259300231933594,
            14.85509967803955,
            22.35460090637207
          ]
        },
        {
          "atom_index": 252,
          "name": "O2",
          "element": "O",
          "coord": [
            26.23579978942871,
            14.890199661254883,
            22.46820068359375
          ]
        },
        {
          "atom_index": 253,
          "name": "N3",
          "element": "N",
          "coord": [
            26.278200149536133,
            14.946900367736816,
            22.25510025024414
          ]
        },
        {
          "atom_index": 254,
          "name": "C4",
          "element": "C",
          "coord": [
            26.305299758911133,
            14.92020034790039,
            22.12350082397461
          ]
        },
        {
          "atom_index": 255,
          "name": "O4",
          "element": "O",
          "coord": [
            26.319599151611328,
            15.014100074768066,
            22.04520034790039
          ]
        },
        {
          "atom_index": 256,
          "name": "C5",
          "element": "C",
          "coord": [
            26.31329917907715,
            14.780900001525879,
            22.091899871826172
          ]
        },
        {
          "atom_index": 257,
          "name": "C6",
          "element": "C",
          "coord": [
            26.29520034790039,
            14.688599586486816,
            22.18709945678711
          ]
        }
      ]
    },
    {
      "id": "A:13",
      "chain": "A",
      "resseq": 13,
      "icode": "",
      "resname": "A",
      "hetflag": " ",
      "sasa": 0.0,
      "atoms": [
        {
          "atom_index": 258,
          "name": "P",
          "element": "P",
          "coord": [
            25.835800170898438,
            14.371899604797363,
            22.383699417114258
          ]
        },
        {
          "atom_index": 259,
          "name": "OP1",
          "element": "O",
          "coord": [
            25.747299194335938,
            14.291000366210938,
            22.47089958190918
          ]
        },
        {
          "atom_index": 260,
          "name": "OP2",
          "element": "O",
          "coord": [
            25.85110092163086,
            14.336899757385254,
            22.2406005859375
          ]
        },
        {
          "atom_index": 261,
          "name": "O5'",
          "element": "O",
          "coord": [
            25.78619956970215,
            14.522700309753418,
            22.389799118041992
          ]
        },
        {
          "atom_index": 262,
          "name": "C5'",
          "element": "C",
          "coord": [
            25.71489906311035,
            14.57289981842041,
            22.502199172973633
          ]
        },
        {
          "atom_index": 263,
          "name": "C4'",
          "element": "C",
          "coord": [
            25.629899978637695,
            14.692099571228027,
            22.46540069580078
          ]
        },
        {
          "atom_index": 264,
          "name": "O4'",
          "element": "O",
          "coord": [
            25.71299934387207,
            14.78909969329834,
            22.3971004486084
          ]
        },
        {
          "atom_index": 265,
          "name": "C3'",
          "element": "C",
          "coord": [
            25.51259994506836,
            14.662400245666504,
            22.372699737548828
          ]
        },
        {
          "atom_index": 266,
          "name": "O3'",
          "element": "O",
          "coord": [
            25.400100708007812,
            14.741900444030762,
            22.40880012512207
          ]
        },
        {
          "atom_index": 267,
          "name": "C2'",
          "element": "C",
          "coord": [
            25.564800262451172,
            14.703100204467773,
            22.235200881958008
          ]
        },
        {
          "atom_index": 268,
          "name": "O2'",
          "element": "O",
          "coord": [
            25.46489906311035,
            14.744799613952637,
            22.145000457763672
          ]
        },
        {
          "atom_index": 269,
          "name": "C1'",
          "element": "C",
          "coord": [
            25.66189956665039,
            14.816100120544434,
            22.268199920654297
          ]
        },
        {
          "atom_index": 270,
          "name": "N9",
          "element": "N",
          "coord": [
            25.776500701904297,
            14.819299697875977,
            22.177499771118164
          ]
        },
        {
          "atom_index": 271,
          "name": "C8",
          "element": "C",
          "coord": [
            25.860599517822266,
            14.713899612426758,
            22.155399322509766
          ]
        },
        {
          "atom_index": 272,
          "name": "N7",
          "element": "N",
          "coord": [
            25.956300735473633,
            14.738100051879883,
            22.069900512695312
          ]
        },
        {
          "atom_index": 273,
          "name": "C5",
          "element": "C",
          "coord": [
            25.933500289916992,
            14.869199752807617,
            22.03260040283203
          ]
        },
        {
          "atom_index": 274,
          "name": "C6",
          "element": "C",
          "coord": [
            26.000499725341797,
            14.954700469970703,
            21.94379997253418
          ]
        },
        {
          "atom_index": 275,
          "name": "N6",
          "element": "N",
          "coord": [
            26.107999801635742,
            14.920299530029297,
            21.873199462890625
          ]
        },
        {
          "atom_index": 276,
          "name": "N1",
          "element": "N",
          "coord": [
            25.95319938659668,
            15.07919979095459,
            21.928699493408203
          ]
        },
        {
          "atom_index": 277,
          "name": "C2",
          "element": "C",
          "coord": [
            25.845199584960938,
            15.115699768066406,
            21.997600555419922
          ]
        },
        {
          "atom_index": 278,
          "name": "N3",
          "element": "N",
          "coord": [
            25.774499893188477,
            15.044699668884277,
            22.084699630737305
          ]
        },
        {
          "atom_index": 279,
          "name": "C4",
          "element": "C",
          "coord": [
            25.82309913635254,
            14.920700073242188,
            22.09760093688965
          ]
        }
      ]
    },
    {
      "id": "A:14",
      "chain": "A",
      "resseq": 14,
      "icode": "",
      "resname": "A",
      "hetflag": " ",
      "sasa": 0.0,
      "atoms": [
        {
          "atom_index": 280,
          "name": "P",
          "element": "P",
          "coord": [
            25.301700592041016,
            14.69159984588623,
            22.52549934387207
          ]
        },
        {
          "atom_index": 281,
          "name": "OP1",
          "element": "O",
          "coord": [
            25.34779930114746,
            14.559100151062012,
            22.57379913330078
          ]
        },
        {
          "atom_index": 282,
          "name": "OP2",
          "element": "O",
          "coord": [
            25.161800384521484,
            14.706100463867188,
            22.478500366210938
          ]
        },
        {
          "atom_index": 283,
          "name": "O5'",
          "element": "O",
          "coord": [
            25.3257999420166,
            14.796500205993652,
            22.6427001953125
          ]
        },
        {
          "atom_index": 284,
          "name": "C5'",
          "element": "C",
          "coord": [
            25.250200271606445,
            14.791099548339844,
            22.762699127197266
          ]
        },
        {
          "atom_index": 285,
          "name": "C4'",
          "element": "C",
          "coord": [
            25.20669937133789,
            14.928500175476074,
            22.806800842285156
          ]
        },
        {
          "atom_index": 286,
          "name": "O4'",
          "element": "O",
          "coord": [
            25.31559944152832,
            15.022199630737305,
            22.78730010986328
          ]
        },
        {
          "atom_index": 287,
          "name": "C3'",
          "element": "C",
          "coord": [
            25.091899871826172,
            14.990500450134277,
            22.729000091552734
          ]
        },
        {
          "atom_index": 288,
          "name": "O3'",
          "element": "O",
          "coord": [
            24.96419906616211,
            14.942899703979492,
            22.767499923706055
          ]
        },
        {
          "atom_index": 289,
          "name": "C2'",
          "element": "C",
          "coord": [
            25.1117000579834,
            15.13860034942627,
            22.755399703979492
          ]
        },
        {
          "atom_index": 290,
          "name": "O2'",
          "element": "O",
          "coord": [
            25.067100524902344,
            15.170999526977539,
            22.88599967956543
          ]
        },
        {
          "atom_index": 291,
          "name": "C1'",
          "element": "C",
          "coord": [
            25.263999938964844,
            15.148900032043457,
            22.753400802612305
          ]
        },
        {
          "atom_index": 292,
          "name": "N9",
          "element": "N",
          "coord": [
            25.313899993896484,
            15.1875,
            22.62030029296875
          ]
        },
        {
          "atom_index": 293,
          "name": "C8",
          "element": "C",
          "coord": [
            25.240400314331055,
            15.211000442504883,
            22.507400512695312
          ]
        },
        {
          "atom_index": 294,
          "name": "N7",
          "element": "N",
          "coord": [
            25.30970001220703,
            15.246199607849121,
            22.40290069580078
          ]
        },
        {
          "atom_index": 295,
          "name": "C5",
          "element": "C",
          "coord": [
            25.437700271606445,
            15.247400283813477,
            22.451099395751953
          ]
        },
        {
          "atom_index": 296,
          "name": "C6",
          "element": "C",
          "coord": [
            25.55780029296875,
            15.277199745178223,
            22.389299392700195
          ]
        },
        {
          "atom_index": 297,
          "name": "N6",
          "element": "N",
          "coord": [
            25.56529998779297,
            15.311699867248535,
            22.261699676513672
          ]
        },
        {
          "atom_index": 298,
          "name": "N1",
          "element": "N",
          "coord": [
            25.669300079345703,
            15.269399642944336,
            22.463300704956055
          ]
        },
        {
          "atom_index": 299,
          "name": "C2",
          "element": "C",
          "coord": [
            25.66010093688965,
            15.234600067138672,
            22.590599060058594
          ]
        },
        {
          "atom_index": 300,
          "name": "N3",
          "element": "N",
          "coord": [
            25.552099227905273,
            15.203900337219238,
            22.66119956970215
          ]
        },
        {
          "atom_index": 301,
          "name": "C4",
          "element": "C",
          "coord": [
            25.44300079345703,
            15.212800025939941,
            22.584299087524414
          ]
        }
      ]
    },
    {
      "id": "A:15",
      "chain": "A",
      "resseq": 15,
      "icode": "",
      "resname": "G",
      "hetflag": " ",
      "sasa": 0.0,
      "atoms": [
        {
          "atom_index": 302,
          "name": "P",
          "element": "P",
          "coord": [
            24.855199813842773,
            14.906900405883789,
            22.655099868774414
          ]
        },
        {
          "atom_index": 303,
          "name": "OP1",
          "element": "O",
          "coord": [
            24.71940040588379,
            14.920499801635742,
            22.71310043334961
          ]
        },
        {
          "atom_index": 304,
          "name": "OP2",
          "element": "O",
          "coord": [
            24.8971004486084,
            14.779500007629395,
            22.591699600219727
          ]
        },
        {
          "atom_index": 305,
          "name": "O5'",
          "element": "O",
          "coord": [
            24.873199462890625,
            15.021900177001953,
            22.547100067138672
          ]
        },
        {
          "atom_index": 306,
          "name": "C5'",
          "element": "C",
          "coord": [
            24.797300338745117,
            15.02299976348877,
            22.42729949951172
          ]
        },
        {
          "atom_index": 307,
          "name": "C4'",
          "element": "C",
          "coord": [
            24.84429931640625,
            15.13379955291748,
            22.337299346923828
          ]
        },
        {
          "atom_index": 308,
          "name": "O4'",
          "element": "O",
          "coord": [
            24.988000869750977,
            15.140899658203125,
            22.34309959411621
          ]
        },
        {
          "atom_index": 309,
          "name": "C3'",
          "element": "C",
          "coord": [
            24.81329917907715,
            15.119600296020508,
            22.189599990844727
          ]
        },
        {
          "atom_index": 310,
          "name": "O3'",
          "element": "O",
          "coord": [
            24.68400001525879,
            15.168000221252441,
            22.15839958190918
          ]
        },
        {
          "atom_index": 311,
          "name": "C2'",
          "element": "C",
          "coord": [
            24.92340087890625,
            15.20110034942627,
            22.12299919128418
          ]
        },
        {
          "atom_index": 312,
          "name": "O2'",
          "element": "O",
          "coord": [
            24.886999130249023,
            15.337599754333496,
            22.116199493408203
          ]
        },
        {
          "atom_index": 313,
          "name": "C1'",
          "element": "C",
          "coord": [
            25.03860092163086,
            15.18850040435791,
            22.221200942993164
          ]
        },
        {
          "atom_index": 314,
          "name": "N9",
          "element": "N",
          "coord": [
            25.147499084472656,
            15.100199699401855,
            22.176599502563477
          ]
        },
        {
          "atom_index": 315,
          "name": "C8",
          "element": "C",
          "coord": [
            25.166000366210938,
            14.968899726867676,
            22.211299896240234
          ]
        },
        {
          "atom_index": 316,
          "name": "N7",
          "element": "N",
          "coord": [
            25.27359962463379,
            14.916899681091309,
            22.15920066833496
          ]
        },
        {
          "atom_index": 317,
          "name": "C5",
          "element": "C",
          "coord": [
            25.32979965209961,
            15.021400451660156,
            22.087299346923828
          ]
        },
        {
          "atom_index": 318,
          "name": "C6",
          "element": "C",
          "coord": [
            25.447999954223633,
            15.024700164794922,
            22.010000228881836
          ]
        },
        {
          "atom_index": 319,
          "name": "O6",
          "element": "O",
          "coord": [
            25.526500701904297,
            14.93220043182373,
            21.989200592041016
          ]
        },
        {
          "atom_index": 320,
          "name": "N1",
          "element": "N",
          "coord": [
            25.469600677490234,
            15.14900016784668,
            21.952899932861328
          ]
        },
        {
          "atom_index": 321,
          "name": "C2",
          "element": "C",
          "coord": [
            25.38759994506836,
            15.256799697875977,
            21.96929931640625
          ]
        },
        {
          "atom_index": 322,
          "name": "N2",
          "element": "N",
          "coord": [
            25.426000595092773,
            15.368200302124023,
            21.906099319458008
          ]
        },
        {
          "atom_index": 323,
          "name": "N3",
          "element": "N",
          "coord": [
            25.27669906616211,
            15.255599975585938,
            22.041400909423828
          ]
        },
        {
          "atom_index": 324,
          "name": "C4",
          "element": "C",
          "coord": [
            25.253999710083008,
            15.13539981842041,
            22.097400665283203
          ]
        }
      ]
    },
    {
      "id": "A:16",
      "chain": "A",
      "resseq": 16,
      "icode": "",
      "resname": "C",
      "hetflag": " ",
      "sasa": 0.0,
      "atoms": [
        {
          "atom_index": 325,
          "name": "P",
          "element": "P",
          "coord": [
            24.603099822998047,
            15.112700462341309,
            22.031400680541992
          ]
        },
        {
          "atom_index": 326,
          "name": "OP1",
          "element": "O",
          "coord": [
            24.46940040588379,
            15.176400184631348,
            22.032499313354492
          ]
        },
        {
          "atom_index": 327,
          "name": "OP2",
          "element": "O",
          "coord": [
            24.61400032043457,
            14.965100288391113,
            22.031999588012695
          ]
        },
        {
          "atom_index": 328,
          "name": "O5'",
          "element": "O",
          "coord": [
            24.682899475097656,
            15.167499542236328,
            21.904800415039062
          ]
        },
        {
          "atom_index": 329,
          "name": "C5'",
          "element": "C",
          "coord": [
            24.67919921875,
            15.30459976196289,
            21.86870002746582
          ]
        },
        {
          "atom_index": 330,
          "name": "C4'",
          "element": "C",
          "coord": [
            24.78499984741211,
            15.336099624633789,
            21.766300201416016
          ]
        },
        {
          "atom_index": 331,
          "name": "O4'",
          "element": "O",
          "coord": [
            24.915599822998047,
            15.30519962310791,
            21.819900512695312
          ]
        },
        {
          "atom_index": 332,
          "name": "C3'",
          "element": "C",
          "coord": [
            24.77630043029785,
            15.254799842834473,
            21.638999938964844
          ]
        },
        {
          "atom_index": 333,
          "name": "O3'",
          "element": "O",
          "coord": [
            24.68280029296875,
            15.309000015258789,
            21.548500061035156
          ]
        },
        {
          "atom_index": 334,
          "name": "C2'",
          "element": "C",
          "coord": [
            24.92009925842285,
            15.253899574279785,
            21.58799934387207
          ]
        },
        {
          "atom_index": 335,
          "name": "O2'",
          "element": "O",
          "coord": [
            24.94849967956543,
            15.372599601745605,
            21.516199111938477
          ]
        },
        {
          "atom_index": 336,
          "name": "C1'",
          "element": "C",
          "coord": [
            24.999900817871094,
            15.255999565124512,
            21.718700408935547
          ]
        },
        {
          "atom_index": 337,
          "name": "N1",
          "element": "N",
          "coord": [
            25.05190086364746,
            15.122599601745605,
            21.759300231933594
          ]
        },
        {
          "atom_index": 338,
          "name": "C2",
          "element": "C",
          "coord": [
            25.188199996948242,
            15.097399711608887,
            21.741600036621094
          ]
        },
        {
          "atom_index": 339,
          "name": "O2",
          "element": "O",
          "coord": [
            25.259300231933594,
            15.186300277709961,
            21.69300079345703
          ]
        },
        {
          "atom_index": 340,
          "name": "N3",
          "element": "N",
          "coord": [
            25.239099502563477,
            14.977299690246582,
            21.777599334716797
          ]
        },
        {
          "atom_index": 341,
          "name": "C4",
          "element": "C",
          "coord": [
            25.160600662231445,
            14.883199691772461,
            21.830400466918945
          ]
        },
        {
          "atom_index": 342,
          "name": "N4",
          "element": "N",
          "coord": [
            25.21489906311035,
            14.766599655151367,
            21.86479949951172
          ]
        },
        {
          "atom_index": 343,
          "name": "C5",
          "element": "C",
          "coord": [
            25.02199935913086,
            14.90429973602295,
            21.850299835205078
          ]
        },
        {
          "atom_index": 344,
          "name": "C6",
          "element": "C",
          "coord": [
            24.973800659179688,
            15.023699760437012,
            21.81410026550293
          ]
        }
      ]
    },
    {
      "id": "A:17",
      "chain": "A",
      "resseq": 17,
      "icode": "",
      "resname": "G",
      "hetflag": " ",
      "sasa": 0.0,
      "atoms": [
        {
          "atom_index": 345,
          "name": "P",
          "element": "P",
          "coord": [
            24.59280014038086,
            15.21150016784668,
            21.4591007232666
          ]
        },
        {
          "atom_index": 346,
          "name": "OP1",
          "element": "O",
          "coord": [
            24.459800720214844,
            15.27400016784668,
            21.440000534057617
          ]
        },
        {
          "atom_index": 347,
          "name": "OP2",
          "element": "O",
          "coord": [
            24.599599838256836,
            15.07610034942627,
            21.519100189208984
          ]
        },
        {
          "atom_index": 348,
          "name": "O5'",
          "element": "O",
          "coord": [
            24.669200897216797,
            15.213399887084961,
            21.319799423217773
          ]
        },
        {
          "atom_index": 349,
          "name": "C5'",
          "element": "C",
          "coord": [
            24.72089958190918,
            15.335700035095215,
            21.270299911499023
          ]
        },
        {
          "atom_index": 350,
          "name": "C4'",
          "element": "C",
          "coord": [
            24.835500717163086,
            15.314599990844727,
            21.175100326538086
          ]
        },
        {
          "atom_index": 351,
          "name": "O4'",
          "element": "O",
          "coord": [
            24.951900482177734,
            15.265199661254883,
            21.2460994720459
          ]
        },
        {
          "atom_index": 352,
          "name": "C3'",
          "element": "C",
          "coord": [
            24.814599990844727,
            15.212499618530273,
            21.065099716186523
          ]
        },
        {
          "atom_index": 353,
          "name": "O3'",
          "element": "O",
          "coord": [
            24.734899520874023,
            15.261300086975098,
            20.95870018005371
          ]
        },
        {
          "atom_index": 354,
          "name": "C2'",
          "element": "C",
          "coord": [
            24.957500457763672,
            15.180399894714355,
            21.024799346923828
          ]
        },
        {
          "atom_index": 355,
          "name": "O2'",
          "element": "O",
          "coord": [
            25.010799407958984,
            15.284899711608887,
            20.945199966430664
          ]
        },
        {
          "atom_index": 356,
          "name": "C1'",
          "element": "C",
          "coord": [
            25.027999877929688,
            15.182900428771973,
            21.160400390625
          ]
        },
        {
          "atom_index": 357,
          "name": "N9",
          "element": "N",
          "coord": [
            25.037099838256836,
            15.048399925231934,
            21.219999313354492
          ]
        },
        {
          "atom_index": 358,
          "name": "C8",
          "element": "C",
          "coord": [
            24.95490074157715,
            14.995200157165527,
            21.316099166870117
          ]
        },
        {
          "atom_index": 359,
          "name": "N7",
          "element": "N",
          "coord": [
            24.986299514770508,
            14.87339973449707,
            21.34950065612793
          ]
        },
        {
          "atom_index": 360,
          "name": "C5",
          "element": "C",
          "coord": [
            25.095600128173828,
            14.844799995422363,
            21.270000457763672
          ]
        },
        {
          "atom_index": 361,
          "name": "C6",
          "element": "C",
          "coord": [
            25.17180061340332,
            14.727299690246582,
            21.26180076599121
          ]
        },
        {
          "atom_index": 362,
          "name": "O6",
          "element": "O",
          "coord": [
            25.157899856567383,
            14.623600006103516,
            21.32659912109375
          ]
        },
        {
          "atom_index": 363,
          "name": "N1",
          "element": "N",
          "coord": [
            25.275100708007812,
            14.738300323486328,
            21.170299530029297
          ]
        },
        {
          "atom_index": 364,
          "name": "C2",
          "element": "C",
          "coord": [
            25.299999237060547,
            14.84850025177002,
            21.0939998626709
          ]
        },
        {
          "atom_index": 365,
          "name": "N2",
          "element": "N",
          "coord": [
            25.40399932861328,
            14.839599609375,
            21.010299682617188
          ]
        },
        {
          "atom_index": 366,
          "name": "N3",
          "element": "N",
          "coord": [
            25.228900909423828,
            14.959400177001953,
            21.100299835205078
          ]
        },
        {
          "atom_index": 367,
          "name": "C4",
          "element": "C",
          "coord": [
            25.1289005279541,
            14.950699806213379,
            21.189899444580078
          ]
        }
      ]
    },
    {
      "id": "A:18",
      "chain": "A",
      "resseq": 18,
      "icode": "",
      "resname": "U",
      "hetflag": " ",
      "sasa": 0.0,
      "atoms": [
        {
          "atom_index": 368,
          "name": "P",
          "element": "P",
          "coord": [
            24.586999893188477,
            15.203200340270996,
            20.93549919128418
          ]
        },
        {
          "atom_index": 369,
          "name": "OP1",
          "element": "O",
          "coord": [
            24.510700225830078,
            15.299699783325195,
            20.853099822998047
          ]
        },
        {
          "atom_index": 370,
          "name": "OP2",
          "element": "O",
          "coord": [
            24.532400131225586,
            15.159600257873535,
            21.06570053100586
          ]
        },
        {
          "atom_index": 371,
          "name": "O5'",
          "element": "O",
          "coord": [
            24.610599517822266,
            15.071399688720703,
            20.84980010986328
          ]
        },
        {
          "atom_index": 372,
          "name": "C5'",
          "element": "C",
          "coord": [
            24.609699249267578,
            15.074600219726562,
            20.707799911499023
          ]
        },
        {
          "atom_index": 373,
          "name": "C4'",
          "element": "C",
          "coord": [
            24.744400024414062,
            15.037799835205078,
            20.650800704956055
          ]
        },
        {
          "atom_index": 374,
          "name": "O4'",
          "element": "O",
          "coord": [
            24.84079933166504,
            15.026100158691406,
            20.758399963378906
          ]
        },
        {
          "atom_index": 375,
          "name": "C3'",
          "element": "C",
          "coord": [
            24.7544002532959,
            14.904500007629395,
            20.579500198364258
          ]
        },
        {
          "atom_index": 376,
          "name": "O3'",
          "element": "O",
          "coord": [
            24.70330047607422,
            14.906999588012695,
            20.448200225830078
          ]
        },
        {
          "atom_index": 377,
          "name": "C2'",
          "element": "C",
          "coord": [
            24.903499603271484,
            14.875399589538574,
            20.58690071105957
          ]
        },
        {
          "atom_index": 378,
          "name": "O2'",
          "element": "O",
          "coord": [
            24.97319984436035,
            14.95460033416748,
            20.49209976196289
          ]
        },
        {
          "atom_index": 379,
          "name": "C1'",
          "element": "C",
          "coord": [
            24.9375,
            14.928899765014648,
            20.725799560546875
          ]
        },
        {
          "atom_index": 380,
          "name": "N1",
          "element": "N",
          "coord": [
            24.93869972229004,
            14.82349967956543,
            20.830400466918945
          ]
        },
        {
          "atom_index": 381,
          "name": "C2",
          "element": "C",
          "coord": [
            25.062400817871094,
            14.773099899291992,
            20.862199783325195
          ]
        },
        {
          "atom_index": 382,
          "name": "O2",
          "element": "O",
          "coord": [
            25.164400100708008,
            14.811699867248535,
            20.807899475097656
          ]
        },
        {
          "atom_index": 383,
          "name": "N3",
          "element": "N",
          "coord": [
            25.062299728393555,
            14.67650032043457,
            20.959299087524414
          ]
        },
        {
          "atom_index": 384,
          "name": "C4",
          "element": "C",
          "coord": [
            24.953699111938477,
            14.625699996948242,
            21.026899337768555
          ]
        },
        {
          "atom_index": 385,
          "name": "O4",
          "element": "O",
          "coord": [
            24.969999313354492,
            14.538200378417969,
            21.111499786376953
          ]
        },
        {
          "atom_index": 386,
          "name": "C5",
          "element": "C",
          "coord": [
            24.828899383544922,
            14.682299613952637,
            20.989500045776367
          ]
        },
        {
          "atom_index": 387,
          "name": "C6",
          "element": "C",
          "coord": [
            24.826499938964844,
            14.776599884033203,
            20.89579963684082
          ]
        }
      ]
    },
    {
      "id": "A:19",
      "chain": "A",
      "resseq": 19,
      "icode": "",
      "resname": "A",
      "hetflag": " ",
      "sasa": 0.0,
      "atoms": [
        {
          "atom_index": 388,
          "name": "P",
          "element": "P",
          "coord": [
            24.57229995727539,
            14.821700096130371,
            20.41230010986328
          ]
        },
        {
          "atom_index": 389,
          "name": "OP1",
          "element": "O",
          "coord": [
            24.53969955444336,
            14.856300354003906,
            20.272199630737305
          ]
        },
        {
          "atom_index": 390,
          "name": "OP2",
          "element": "O",
          "coord": [
            24.472200393676758,
            14.843099594116211,
            20.519699096679688
          ]
        },
        {
          "atom_index": 391,
          "name": "O5'",
          "element": "O",
          "coord": [
            24.618900299072266,
            14.668800354003906,
            20.418399810791016
          ]
        },
        {
          "atom_index": 392,
          "name": "C5'",
          "element": "C",
          "coord": [
            24.6427001953125,
            14.594300270080566,
            20.299400329589844
          ]
        },
        {
          "atom_index": 393,
          "name": "C4'",
          "element": "C",
          "coord": [
            24.66320037841797,
            14.446700096130371,
            20.325700759887695
          ]
        },
        {
          "atom_index": 394,
          "name": "O4'",
          "element": "O",
          "coord": [
            24.75429916381836,
            14.427300453186035,
            20.436599731445312
          ]
        },
        {
          "atom_index": 395,
          "name": "C3'",
          "element": "C",
          "coord": [
            24.541000366210938,
            14.36520004272461,
            20.36520004272461
          ]
        },
        {
          "atom_index": 396,
          "name": "O3'",
          "element": "O",
          "coord": [
            24.458999633789062,
            14.32919979095459,
            20.255300521850586
          ]
        },
        {
          "atom_index": 397,
          "name": "C2'",
          "element": "C",
          "coord": [
            24.60300064086914,
            14.24429988861084,
            20.4335994720459
          ]
        },
        {
          "atom_index": 398,
          "name": "O2'",
          "element": "O",
          "coord": [
            24.646900177001953,
            14.149499893188477,
            20.337499618530273
          ]
        },
        {
          "atom_index": 399,
          "name": "C1'",
          "element": "C",
          "coord": [
            24.725500106811523,
            14.30459976196289,
            20.50079917907715
          ]
        },
        {
          "atom_index": 400,
          "name": "N9",
          "element": "N",
          "coord": [
            24.708900451660156,
            14.327500343322754,
            20.645599365234375
          ]
        },
        {
          "atom_index": 401,
          "name": "C8",
          "element": "C",
          "coord": [
            24.670900344848633,
            14.444700241088867,
            20.703899383544922
          ]
        },
        {
          "atom_index": 402,
          "name": "N7",
          "element": "N",
          "coord": [
            24.667999267578125,
            14.440899848937988,
            20.834400177001953
          ]
        },
        {
          "atom_index": 403,
          "name": "C5",
          "element": "C",
          "coord": [
            24.70789909362793,
            14.312399864196777,
            20.864900588989258
          ]
        },
        {
          "atom_index": 404,
          "name": "C6",
          "element": "C",
          "coord": [
            24.72480010986328,
            14.246899604797363,
            20.987699508666992
          ]
        },
        {
          "atom_index": 405,
          "name": "N6",
          "element": "N",
          "coord": [
            24.70159912109375,
            14.307499885559082,
            21.103700637817383
          ]
        },
        {
          "atom_index": 406,
          "name": "N1",
          "element": "N",
          "coord": [
            24.766000747680664,
            14.118200302124023,
            20.98889923095703
          ]
        },
        {
          "atom_index": 407,
          "name": "C2",
          "element": "C",
          "coord": [
            24.787500381469727,
            14.060199737548828,
            20.869800567626953
          ]
        },
        {
          "atom_index": 408,
          "name": "N3",
          "element": "N",
          "coord": [
            24.774999618530273,
            14.112799644470215,
            20.746999740600586
          ]
        },
        {
          "atom_index": 409,
          "name": "C4",
          "element": "C",
          "coord": [
            24.734100341796875,
            14.240900039672852,
            20.75040054321289
          ]
        }
      ]
    },
    {
      "id": "A:20",
      "chain": "A",
      "resseq": 20,
      "icode": "",
      "resname": "C",
      "hetflag": " ",
      "sasa": 0.0,
      "atoms": [
        {
          "atom_index": 410,
          "name": "P",
          "element": "P",
          "coord": [
            24.304100036621094,
            14.291799545288086,
            20.27790069580078
          ]
        },
        {
          "atom_index": 411,
          "name": "OP1",
          "element": "O",
          "coord": [
            24.239500045776367,
            14.279600143432617,
            20.145099639892578
          ]
        },
        {
          "atom_index": 412,
          "name": "OP2",
          "element": "O",
          "coord": [
            24.24970054626465,
            14.38759994506836,
            20.377099990844727
          ]
        },
        {
          "atom_index": 413,
          "name": "O5'",
          "element": "O",
          "coord": [
            24.305099487304688,
            14.147100448608398,
            20.345399856567383
          ]
        },
        {
          "atom_index": 414,
          "name": "C5'",
          "element": "C",
          "coord": [
            24.34469985961914,
            14.031800270080566,
            20.272499084472656
          ]
        },
        {
          "atom_index": 415,
          "name": "C4'",
          "element": "C",
          "coord": [
            24.37030029296875,
            13.91349983215332,
            20.363100051879883
          ]
        },
        {
          "atom_index": 416,
          "name": "O4'",
          "element": "O",
          "coord": [
            24.467899322509766,
            13.94890022277832,
            20.46419906616211
          ]
        },
        {
          "atom_index": 417,
          "name": "C3'",
          "element": "C",
          "coord": [
            24.251300811767578,
            13.862799644470215,
            20.442899703979492
          ]
        },
        {
          "atom_index": 418,
          "name": "O3'",
          "element": "O",
          "coord": [
            24.16699981689453,
            13.777199745178223,
            20.368099212646484
          ]
        },
        {
          "atom_index": 419,
          "name": "C2'",
          "element": "C",
          "coord": [
            24.317399978637695,
            13.79259967803955,
            20.56060028076172
          ]
        },
        {
          "atom_index": 420,
          "name": "O2'",
          "element": "O",
          "coord": [
            24.36090087890625,
            13.6628999710083,
            20.523099899291992
          ]
        },
        {
          "atom_index": 421,
          "name": "C1'",
          "element": "C",
          "coord": [
            24.44070053100586,
            13.879400253295898,
            20.583900451660156
          ]
        },
        {
          "atom_index": 422,
          "name": "N1",
          "element": "N",
          "coord": [
            24.425500869750977,
            13.97719955444336,
            20.695100784301758
          ]
        },
        {
          "atom_index": 423,
          "name": "C2",
          "element": "C",
          "coord": [
            24.4552001953125,
            13.939499855041504,
            20.82659912109375
          ]
        },
        {
          "atom_index": 424,
          "name": "O2",
          "element": "O",
          "coord": [
            24.48940086364746,
            13.82289981842041,
            20.84830093383789
          ]
        },
        {
          "atom_index": 425,
          "name": "N3",
          "element": "N",
          "coord": [
            24.44379997253418,
            14.030599594116211,
            20.926000595092773
          ]
        },
        {
          "atom_index": 426,
          "name": "C4",
          "element": "C",
          "coord": [
            24.40690040588379,
            14.155500411987305,
            20.89940071105957
          ]
        },
        {
          "atom_index": 427,
          "name": "N4",
          "element": "N",
          "coord": [
            24.396699905395508,
            14.242899894714355,
            20.999300003051758
          ]
        },
        {
          "atom_index": 428,
          "name": "C5",
          "element": "C",
          "coord": [
            24.37779998779297,
            14.197799682617188,
            20.767499923706055
          ]
        },
        {
          "atom_index": 429,
          "name": "C6",
          "element": "C",
          "coord": [
            24.388099670410156,
            14.106200218200684,
            20.671300888061523
          ]
        }
      ]
    },
    {
      "id": "A:21",
      "chain": "A",
      "resseq": 21,
      "icode": "",
      "resname": "A",
      "hetflag": " ",
      "sasa": 0.0,
      "atoms": [
        {
          "atom_index": 430,
          "name": "P",
          "element": "P",
          "coord": [
            24.008800506591797,
            13.774200439453125,
            20.396299362182617
          ]
        },
        {
          "atom_index": 431,
          "name": "OP1",
          "element": "O",
          "coord": [
            23.942699432373047,
            13.710399627685547,
            20.280099868774414
          ]
        },
        {
          "atom_index": 432,
          "name": "OP2",
          "element": "O",
          "coord": [
            23.96809959411621,
            13.910400390625,
            20.437999725341797
          ]
        },
        {
          "atom_index": 433,
          "name": "O5'",
          "element": "O",
          "coord": [
            23.992399215698242,
            13.67650032043457,
            20.521299362182617
          ]
        },
        {
          "atom_index": 434,
          "name": "C5'",
          "element": "C",
          "coord": [
            24.042499542236328,
            13.543800354003906,
            20.518199920654297
          ]
        },
        {
          "atom_index": 435,
          "name": "C4'",
          "element": "C",
          "coord": [
            24.051300048828125,
            13.48550033569336,
            20.65679931640625
          ]
        },
        {
          "atom_index": 436,
          "name": "O4'",
          "element": "O",
          "coord": [
            24.158100128173828,
            13.549500465393066,
            20.730300903320312
          ]
        },
        {
          "atom_index": 437,
          "name": "C3'",
          "element": "C",
          "coord": [
            23.929500579833984,
            13.505999565124512,
            20.744400024414062
          ]
        },
        {
          "atom_index": 438,
          "name": "O3'",
          "element": "O",
          "coord": [
            23.828100204467773,
            13.411299705505371,
            20.71809959411621
          ]
        },
        {
          "atom_index": 439,
          "name": "C2'",
          "element": "C",
          "coord": [
            23.986299514770508,
            13.496199607849121,
            20.885299682617188
          ]
        },
        {
          "atom_index": 440,
          "name": "O2'",
          "element": "O",
          "coord": [
            23.99690055847168,
            13.361000061035156,
            20.92609977722168
          ]
        },
        {
          "atom_index": 441,
          "name": "C1'",
          "element": "C",
          "coord": [
            24.126699447631836,
            13.552599906921387,
            20.867799758911133
          ]
        },
        {
          "atom_index": 442,
          "name": "N9",
          "element": "N",
          "coord": [
            24.13909912109375,
            13.691300392150879,
            20.91699981689453
          ]
        },
        {
          "atom_index": 443,
          "name": "C8",
          "element": "C",
          "coord": [
            24.124900817871094,
            13.80739974975586,
            20.845199584960938
          ]
        },
        {
          "atom_index": 444,
          "name": "N7",
          "element": "N",
          "coord": [
            24.143199920654297,
            13.9173002243042,
            20.913299560546875
          ]
        },
        {
          "atom_index": 445,
          "name": "C5",
          "element": "C",
          "coord": [
            24.170499801635742,
            13.86989974975586,
            21.040000915527344
          ]
        },
        {
          "atom_index": 446,
          "name": "C6",
          "element": "C",
          "coord": [
            24.196500778198242,
            13.936100006103516,
            21.15959930419922
          ]
        },
        {
          "atom_index": 447,
          "name": "N6",
          "element": "N",
          "coord": [
            24.201900482177734,
            14.06879997253418,
            21.16790008544922
          ]
        },
        {
          "atom_index": 448,
          "name": "N1",
          "element": "N",
          "coord": [
            24.22010040283203,
            13.862199783325195,
            21.270200729370117
          ]
        },
        {
          "atom_index": 449,
          "name": "C2",
          "element": "C",
          "coord": [
            24.21470069885254,
            13.729000091552734,
            21.260900497436523
          ]
        },
        {
          "atom_index": 450,
          "name": "N3",
          "element": "N",
          "coord": [
            24.189699172973633,
            13.654999732971191,
            21.153099060058594
          ]
        },
        {
          "atom_index": 451,
          "name": "C4",
          "element": "C",
          "coord": [
            24.167400360107422,
            13.732000350952148,
            21.04520034790039
          ]
        }
      ]
    },
    {
      "id": "A:22",
      "chain": "A",
      "resseq": 22,
      "icode": "",
      "resname": "C",
      "hetflag": " ",
      "sasa": 0.0,
      "atoms": [
        {
          "atom_index": 452,
          "name": "P",
          "element": "P",
          "coord": [
            23.674400329589844,
            13.44950008392334,
            20.741899490356445
          ]
        },
        {
          "atom_index": 453,
          "name": "OP1",
          "element": "O",
          "coord": [
            23.589399337768555,
            13.341300010681152,
            20.68630027770996
          ]
        },
        {
          "atom_index": 454,
          "name": "OP2",
          "element": "O",
          "coord": [
            23.65760040283203,
            13.588000297546387,
            20.69219970703125
          ]
        },
        {
          "atom_index": 455,
          "name": "O5'",
          "element": "O",
          "coord": [
            23.65839958190918,
            13.448599815368652,
            20.900699615478516
          ]
        },
        {
          "atom_index": 456,
          "name": "C5'",
          "element": "C",
          "coord": [
            23.66819953918457,
            13.327300071716309,
            20.974199295043945
          ]
        },
        {
          "atom_index": 457,
          "name": "C4'",
          "element": "C",
          "coord": [
            23.686199188232422,
            13.352299690246582,
            21.12190055847168
          ]
        },
        {
          "atom_index": 458,
          "name": "O4'",
          "element": "O",
          "coord": [
            23.807199478149414,
            13.428999900817871,
            21.14389991760254
          ]
        },
        {
          "atom_index": 459,
          "name": "C3'",
          "element": "C",
          "coord": [
            23.577899932861328,
            13.4350004196167,
            21.188400268554688
          ]
        },
        {
          "atom_index": 460,
          "name": "O3'",
          "element": "O",
          "coord": [
            23.462299346923828,
            13.360899925231934,
            21.220699310302734
          ]
        },
        {
          "atom_index": 461,
          "name": "C2'",
          "element": "C",
          "coord": [
            23.649599075317383,
            13.494400024414062,
            21.309200286865234
          ]
        },
        {
          "atom_index": 462,
          "name": "O2'",
          "element": "O",
          "coord": [
            23.65690040588379,
            13.399800300598145,
            21.41469955444336
          ]
        },
        {
          "atom_index": 463,
          "name": "C1'",
          "element": "C",
          "coord": [
            23.790700912475586,
            13.515700340270996,
            21.2539005279541
          ]
        },
        {
          "atom_index": 464,
          "name": "N1",
          "element": "N",
          "coord": [
            23.814899444580078,
            13.656200408935547,
            21.21109962463379
          ]
        },
        {
          "atom_index": 465,
          "name": "C2",
          "element": "C",
          "coord": [
            23.88249969482422,
            13.739500045776367,
            21.300100326538086
          ]
        },
        {
          "atom_index": 466,
          "name": "O2",
          "element": "O",
          "coord": [
            23.920900344848633,
            13.69279956817627,
            21.408300399780273
          ]
        },
        {
          "atom_index": 467,
          "name": "N3",
          "element": "N",
          "coord": [
            23.906600952148438,
            13.868000030517578,
            21.26580047607422
          ]
        },
        {
          "atom_index": 468,
          "name": "C4",
          "element": "C",
          "coord": [
            23.864700317382812,
            13.916000366210938,
            21.14900016784668
          ]
        },
        {
          "atom_index": 469,
          "name": "N4",
          "element": "N",
          "coord": [
            23.890899658203125,
            14.043000221252441,
            21.119199752807617
          ]
        },
        {
          "atom_index": 470,
          "name": "C5",
          "element": "C",
          "coord": [
            23.795400619506836,
            13.835399627685547,
            21.05579948425293
          ]
        },
        {
          "atom_index": 471,
          "name": "C6",
          "element": "C",
          "coord": [
            23.773500442504883,
            13.708399772644043,
            21.091100692749023
          ]
        }
      ]
    },
    {
      "id": "A:23",
      "chain": "A",
      "resseq": 23,
      "icode": "",
      "resname": "G",
      "hetflag": " ",
      "sasa": 0.0,
      "atoms": [
        {
          "atom_index": 472,
          "name": "P",
          "element": "P",
          "coord": [
            23.32670021057129,
            13.389699935913086,
            21.140499114990234
          ]
        },
        {
          "atom_index": 473,
          "name": "OP1",
          "element": "O",
          "coord": [
            23.255599975585938,
            13.26140022277832,
            21.119600296020508
          ]
        },
        {
          "atom_index": 474,
          "name": "OP2",
          "element": "O",
          "coord": [
            23.361299514770508,
            13.475500106811523,
            21.02440071105957
          ]
        },
        {
          "atom_index": 475,
          "name": "O5'",
          "element": "O",
          "coord": [
            23.24139976501465,
            13.47719955444336,
            21.242000579833984
          ]
        },
        {
          "atom_index": 476,
          "name": "C5'",
          "element": "C",
          "coord": [
            23.255399703979492,
            13.618499755859375,
            21.2450008392334
          ]
        },
        {
          "atom_index": 477,
          "name": "C4'",
          "element": "C",
          "coord": [
            23.27400016784668,
            13.670000076293945,
            21.385499954223633
          ]
        },
        {
          "atom_index": 478,
          "name": "O4'",
          "element": "O",
          "coord": [
            23.404499053955078,
            13.732199668884277,
            21.39780044555664
          ]
        },
        {
          "atom_index": 479,
          "name": "C3'",
          "element": "C",
          "coord": [
            23.175800323486328,
            13.777700424194336,
            21.4281005859375
          ]
        },
        {
          "atom_index": 480,
          "name": "O3'",
          "element": "O",
          "coord": [
            23.055700302124023,
            13.722399711608887,
            21.478200912475586
          ]
        },
        {
          "atom_index": 481,
          "name": "C2'",
          "element": "C",
          "coord": [
            23.253599166870117,
            13.855899810791016,
            21.532400131225586
          ]
        },
        {
          "atom_index": 482,
          "name": "O2'",
          "element": "O",
          "coord": [
            23.250499725341797,
            13.788700103759766,
            21.65730094909668
          ]
        },
        {
          "atom_index": 483,
          "name": "C1'",
          "element": "C",
          "coord": [
            23.395700454711914,
            13.848099708557129,
            21.476999282836914
          ]
        },
        {
          "atom_index": 484,
          "name": "N9",
          "element": "N",
          "coord": [
            23.43269920349121,
            13.963500022888184,
            21.39259910583496
          ]
        },
        {
          "atom_index": 485,
          "name": "C8",
          "element": "C",
          "coord": [
            23.471200942993164,
            13.954099655151367,
            21.26140022277832
          ]
        },
        {
          "atom_index": 486,
          "name": "N7",
          "element": "N",
          "coord": [
            23.502500534057617,
            14.068400382995605,
            21.207799911499023
          ]
        },
        {
          "atom_index": 487,
          "name": "C5",
          "element": "C",
          "coord": [
            23.48579978942871,
            14.159199714660645,
            21.310699462890625
          ]
        },
        {
          "atom_index": 488,
          "name": "C6",
          "element": "C",
          "coord": [
            23.503999710083008,
            14.299400329589844,
            21.31100082397461
          ]
        },
        {
          "atom_index": 489,
          "name": "O6",
          "element": "O",
          "coord": [
            23.54210090637207,
            14.372400283813477,
            21.219200134277344
          ]
        },
        {
          "atom_index": 490,
          "name": "N1",
          "element": "N",
          "coord": [
            23.478599548339844,
            14.354399681091309,
            21.43589973449707
          ]
        },
        {
          "atom_index": 491,
          "name": "C2",
          "element": "C",
          "coord": [
            23.436100006103516,
            14.28320026397705,
            21.54509925842285
          ]
        },
        {
          "atom_index": 492,
          "name": "N2",
          "element": "N",
          "coord": [
            23.414400100708008,
            14.352899551391602,
            21.657100677490234
          ]
        },
        {
          "atom_index": 493,
          "name": "N3",
          "element": "N",
          "coord": [
            23.41790008544922,
            14.15250015258789,
            21.545700073242188
          ]
        },
        {
          "atom_index": 494,
          "name": "C4",
          "element": "C",
          "coord": [
            23.444799423217773,
            14.096500396728516,
            21.42620086669922
          ]
        }
      ]
    },
    {
      "id": "A:24",
      "chain": "A",
      "resseq": 24,
      "icode": "",
      "resname": "G",
      "hetflag": " ",
      "sasa": 0.0,
      "atoms": [
        {
          "atom_index": 495,
          "name": "P",
          "element": "P",
          "coord": [
            22.914100646972656,
            13.780900001525879,
            21.43160057067871
          ]
        },
        {
          "atom_index": 496,
          "name": "OP1",
          "element": "O",
          "coord": [
            22.80780029296875,
            13.688699722290039,
            21.477699279785156
          ]
        },
        {
          "atom_index": 497,
          "name": "OP2",
          "element": "O",
          "coord": [
            22.92490005493164,
            13.815699577331543,
            21.287900924682617
          ]
        },
        {
          "atom_index": 498,
          "name": "O5'",
          "element": "O",
          "coord": [
            22.900100708007812,
            13.914899826049805,
            21.51580047607422
          ]
        },
        {
          "atom_index": 499,
          "name": "C5'",
          "element": "C",
          "coord": [
            22.898799896240234,
            13.911800384521484,
            21.657699584960938
          ]
        },
        {
          "atom_index": 500,
          "name": "C4'",
          "element": "C",
          "coord": [
            22.9060001373291,
            14.050800323486328,
            21.715499877929688
          ]
        },
        {
          "atom_index": 501,
          "name": "O4'",
          "element": "O",
          "coord": [
            23.033899307250977,
            14.10990047454834,
            21.6835994720459
          ]
        },
        {
          "atom_index": 502,
          "name": "C3'",
          "element": "C",
          "coord": [
            22.804100036621094,
            14.149800300598145,
            21.662200927734375
          ]
        },
        {
          "atom_index": 503,
          "name": "O3'",
          "element": "O",
          "coord": [
            22.68160057067871,
            14.140600204467773,
            21.732500076293945
          ]
        },
        {
          "atom_index": 504,
          "name": "C2'",
          "element": "C",
          "coord": [
            22.872600555419922,
            14.284099578857422,
            21.681499481201172
          ]
        },
        {
          "atom_index": 505,
          "name": "O2'",
          "element": "O",
          "coord": [
            22.852100372314453,
            14.330699920654297,
            21.81369972229004
          ]
        },
        {
          "atom_index": 506,
          "name": "C1'",
          "element": "C",
          "coord": [
            23.020000457763672,
            14.24839973449707,
            21.666099548339844
          ]
        },
        {
          "atom_index": 507,
          "name": "N9",
          "element": "N",
          "coord": [
            23.08180046081543,
            14.286299705505371,
            21.537799835205078
          ]
        },
        {
          "atom_index": 508,
          "name": "C8",
          "element": "C",
          "coord": [
            23.123300552368164,
            14.199999809265137,
            21.44059944152832
          ]
        },
        {
          "atom_index": 509,
          "name": "N7",
          "element": "N",
          "coord": [
            23.180200576782227,
            14.258600234985352,
            21.33930015563965
          ]
        },
        {
          "atom_index": 510,
          "name": "C5",
          "element": "C",
          "coord": [
            23.177400588989258,
            14.392399787902832,
            21.37179946899414
          ]
        },
        {
          "atom_index": 511,
          "name": "C6",
          "element": "C",
          "coord": [
            23.226499557495117,
            14.504599571228027,
            21.300500869750977
          ]
        },
        {
          "atom_index": 512,
          "name": "O6",
          "element": "O",
          "coord": [
            23.28070068359375,
            14.508099555969238,
            21.189899444580078
          ]
        },
        {
          "atom_index": 513,
          "name": "N1",
          "element": "N",
          "coord": [
            23.204500198364258,
            14.623100280761719,
            21.369300842285156
          ]
        },
        {
          "atom_index": 514,
          "name": "C2",
          "element": "C",
          "coord": [
            23.14459991455078,
            14.63129997253418,
            21.492000579833984
          ]
        },
        {
          "atom_index": 515,
          "name": "N2",
          "element": "N",
          "coord": [
            23.131900787353516,
            14.753100395202637,
            21.54509925842285
          ]
        },
        {
          "atom_index": 516,
          "name": "N3",
          "element": "N",
          "coord": [
            23.099599838256836,
            14.527199745178223,
            21.559999465942383
          ]
        },
        {
          "atom_index": 517,
          "name": "C4",
          "element": "C",
          "coord": [
            23.11989974975586,
            14.41100025177002,
            21.49530029296875
          ]
        }
      ]
    },
    {
      "id": "A:25",
      "chain": "A",
      "resseq": 25,
      "icode": "",
      "resname": "U",
      "hetflag": " ",
      "sasa": 0.0,
      "atoms": [
        {
          "atom_index": 518,
          "name": "P",
          "element": "P",
          "coord": [
            22.541900634765625,
            14.17020034790039,
            21.659299850463867
          ]
        },
        {
          "atom_index": 519,
          "name": "OP1",
          "element": "O",
          "coord": [
            22.4335994720459,
            14.13759994506836,
            21.755300521850586
          ]
        },
        {
          "atom_index": 520,
          "name": "OP2",
          "element": "O",
          "coord": [
            22.544200897216797,
            14.101099967956543,
            21.528200149536133
          ]
        },
        {
          "atom_index": 521,
          "name": "O5'",
          "element": "O",
          "coord": [
            22.54360008239746,
            14.327799797058105,
            21.63330078125
          ]
        },
        {
          "atom_index": 522,
          "name": "C5'",
          "element": "C",
          "coord": [
            22.492300033569336,
            14.420000076293945,
            21.72879981994629
          ]
        },
        {
          "atom_index": 523,
          "name": "C4'",
          "element": "C",
          "coord": [
            22.520599365234375,
            14.562199592590332,
            21.6875
          ]
        },
        {
          "atom_index": 524,
          "name": "O4'",
          "element": "O",
          "coord": [
            22.656200408935547,
            14.570500373840332,
            21.63990020751953
          ]
        },
        {
          "atom_index": 525,
          "name": "C3'",
          "element": "C",
          "coord": [
            22.43589973449707,
            14.616000175476074,
            21.57309913635254
          ]
        },
        {
          "atom_index": 526,
          "name": "O3'",
          "element": "O",
          "coord": [
            22.31730079650879,
            14.67710018157959,
            21.62070083618164
          ]
        },
        {
          "atom_index": 527,
          "name": "C2'",
          "element": "C",
          "coord": [
            22.52720069885254,
            14.716099739074707,
            21.50309944152832
          ]
        },
        {
          "atom_index": 528,
          "name": "O2'",
          "element": "O",
          "coord": [
            22.509700775146484,
            14.845499992370605,
            21.557600021362305
          ]
        },
        {
          "atom_index": 529,
          "name": "C1'",
          "element": "C",
          "coord": [
            22.66659927368164,
            14.667099952697754,
            21.53860092163086
          ]
        },
        {
          "atom_index": 530,
          "name": "N1",
          "element": "N",
          "coord": [
            22.74489974975586,
            14.611200332641602,
            21.42639923095703
          ]
        },
        {
          "atom_index": 531,
          "name": "C2",
          "element": "C",
          "coord": [
            22.809900283813477,
            14.696499824523926,
            21.34000015258789
          ]
        },
        {
          "atom_index": 532,
          "name": "O2",
          "element": "O",
          "coord": [
            22.800800323486328,
            14.817500114440918,
            21.346099853515625
          ]
        },
        {
          "atom_index": 533,
          "name": "N3",
          "element": "N",
          "coord": [
            22.885099411010742,
            14.63479995727539,
            21.243799209594727
          ]
        },
        {
          "atom_index": 534,
          "name": "C4",
          "element": "C",
          "coord": [
            22.90290069580078,
            14.499799728393555,
            21.227699279785156
          ]
        },
        {
          "atom_index": 535,
          "name": "O4",
          "element": "O",
          "coord": [
            22.972999572753906,
            14.459099769592285,
            21.13559913635254
          ]
        },
        {
          "atom_index": 536,
          "name": "C5",
          "element": "C",
          "coord": [
            22.8346004486084,
            14.418000221252441,
            21.322200775146484
          ]
        },
        {
          "atom_index": 537,
          "name": "C6",
          "element": "C",
          "coord": [
            22.76020050048828,
            14.476300239562988,
            21.415000915527344
          ]
        }
      ]
    },
    {
      "id": "A:26",
      "chain": "A",
      "resseq": 26,
      "icode": "",
      "resname": "G",
      "hetflag": " ",
      "sasa": 0.0,
      "atoms": [
        {
          "atom_index": 538,
          "name": "P",
          "element": "P",
          "coord": [
            22.181299209594727,
            14.672200202941895,
            21.53580093383789
          ]
        },
        {
          "atom_index": 539,
          "name": "OP1",
          "element": "O",
          "coord": [
            22.082399368286133,
            14.7608003616333,
            21.60110092163086
          ]
        },
        {
          "atom_index": 540,
          "name": "OP2",
          "element": "O",
          "coord": [
            22.147899627685547,
            14.529399871826172,
            21.51580047607422
          ]
        },
        {
          "atom_index": 541,
          "name": "O5'",
          "element": "O",
          "coord": [
            22.218599319458008,
            14.736900329589844,
            21.395099639892578
          ]
        },
        {
          "atom_index": 542,
          "name": "C5'",
          "element": "C",
          "coord": [
            22.226699829101562,
            14.877400398254395,
            21.378700256347656
          ]
        },
        {
          "atom_index": 543,
          "name": "C4'",
          "element": "C",
          "coord": [
            22.286500930786133,
            14.913100242614746,
            21.245100021362305
          ]
        },
        {
          "atom_index": 544,
          "name": "O4'",
          "element": "O",
          "coord": [
            22.41950035095215,
            14.857399940490723,
            21.23419952392578
          ]
        },
        {
          "atom_index": 545,
          "name": "C3'",
          "element": "C",
          "coord": [
            22.211599349975586,
            14.859800338745117,
            21.12470054626465
          ]
        },
        {
          "atom_index": 546,
          "name": "O3'",
          "element": "O",
          "coord": [
            22.107799530029297,
            14.948100090026855,
            21.086000442504883
          ]
        },
        {
          "atom_index": 547,
          "name": "C2'",
          "element": "C",
          "coord": [
            22.320600509643555,
            14.845000267028809,
            21.018600463867188
          ]
        },
        {
          "atom_index": 548,
          "name": "O2'",
          "element": "O",
          "coord": [
            22.34269905090332,
            14.968099594116211,
            20.95170021057129
          ]
        },
        {
          "atom_index": 549,
          "name": "C1'",
          "element": "C",
          "coord": [
            22.444400787353516,
            14.813599586486816,
            21.1028995513916
          ]
        },
        {
          "atom_index": 550,
          "name": "N9",
          "element": "N",
          "coord": [
            22.479700088500977,
            14.669699668884277,
            21.108200073242188
          ]
        },
        {
          "atom_index": 551,
          "name": "C8",
          "element": "C",
          "coord": [
            22.415599822998047,
            14.574299812316895,
            21.18320083618164
          ]
        },
        {
          "atom_index": 552,
          "name": "N7",
          "element": "N",
          "coord": [
            22.467300415039062,
            14.4552001953125,
            21.17259979248047
          ]
        },
        {
          "atom_index": 553,
          "name": "C5",
          "element": "C",
          "coord": [
            22.574800491333008,
            14.472100257873535,
            21.08799934387207
          ]
        },
        {
          "atom_index": 554,
          "name": "C6",
          "element": "C",
          "coord": [
            22.6658992767334,
            14.37559986114502,
            21.039400100708008
          ]
        },
        {
          "atom_index": 555,
          "name": "O6",
          "element": "O",
          "coord": [
            22.672100067138672,
            14.255499839782715,
            21.06719970703125
          ]
        },
        {
          "atom_index": 556,
          "name": "N1",
          "element": "N",
          "coord": [
            22.760099411010742,
            14.432000160217285,
            20.95509910583496
          ]
        },
        {
          "atom_index": 557,
          "name": "C2",
          "element": "C",
          "coord": [
            22.763399124145508,
            14.563899993896484,
            20.919700622558594
          ]
        },
        {
          "atom_index": 558,
          "name": "N2",
          "element": "N",
          "coord": [
            22.86210060119629,
            14.597599983215332,
            20.835800170898438
          ]
        },
        {
          "atom_index": 559,
          "name": "N3",
          "element": "N",
          "coord": [
            22.676799774169922,
            14.654899597167969,
            20.962400436401367
          ]
        },
        {
          "atom_index": 560,
          "name": "C4",
          "element": "C",
          "coord": [
            22.584299087524414,
            14.602899551391602,
            21.046100616455078
          ]
        }
      ]
    },
    {
      "id": "A:27",
      "chain": "A",
      "resseq": 27,
      "icode": "",
      "resname": "G",
      "hetflag": " ",
      "sasa": 0.0,
      "atoms": [
        {
          "atom_index": 561,
          "name": "P",
          "element": "P",
          "coord": [
            21.954599380493164,
            14.91670036315918,
            21.121999740600586
          ]
        },
        {
          "atom_index": 562,
          "name": "OP1",
          "element": "O",
          "coord": [
            21.883800506591797,
            15.043299674987793,
            21.150100708007812
          ]
        },
        {
          "atom_index": 563,
          "name": "OP2",
          "element": "O",
          "coord": [
            21.949499130249023,
            14.810199737548828,
            21.224300384521484
          ]
        },
        {
          "atom_index": 564,
          "name": "O5'",
          "element": "O",
          "coord": [
            21.89590072631836,
            14.862299919128418,
            20.984899520874023
          ]
        },
        {
          "atom_index": 565,
          "name": "C5'",
          "element": "C",
          "coord": [
            21.91860008239746,
            14.933300018310547,
            20.863399505615234
          ]
        },
        {
          "atom_index": 566,
          "name": "C4'",
          "element": "C",
          "coord": [
            21.92620086669922,
            14.841899871826172,
            20.74340057373047
          ]
        },
        {
          "atom_index": 567,
          "name": "O4'",
          "element": "O",
          "coord": [
            22.006999969482422,
            14.726099967956543,
            20.776599884033203
          ]
        },
        {
          "atom_index": 568,
          "name": "C3'",
          "element": "C",
          "coord": [
            21.79290008544922,
            14.787300109863281,
            20.69379997253418
          ]
        },
        {
          "atom_index": 569,
          "name": "O3'",
          "element": "O",
          "coord": [
            21.802000045776367,
            14.76669979095459,
            20.5531005859375
          ]
        },
        {
          "atom_index": 570,
          "name": "C2'",
          "element": "C",
          "coord": [
            21.78420066833496,
            14.652700424194336,
            20.76449966430664
          ]
        },
        {
          "atom_index": 571,
          "name": "O2'",
          "element": "O",
          "coord": [
            21.699399948120117,
            14.558500289916992,
            20.702699661254883
          ]
        },
        {
          "atom_index": 572,
          "name": "C1'",
          "element": "C",
          "coord": [
            21.93000030517578,
            14.607999801635742,
            20.762699127197266
          ]
        },
        {
          "atom_index": 573,
          "name": "N9",
          "element": "N",
          "coord": [
            21.96619987487793,
            14.518799781799316,
            20.872800827026367
          ]
        },
        {
          "atom_index": 574,
          "name": "C8",
          "element": "C",
          "coord": [
            21.884899139404297,
            14.468400001525879,
            20.971500396728516
          ]
        },
        {
          "atom_index": 575,
          "name": "N7",
          "element": "N",
          "coord": [
            21.94930076599121,
            14.391900062561035,
            21.055500030517578
          ]
        },
        {
          "atom_index": 576,
          "name": "C5",
          "element": "C",
          "coord": [
            22.080299377441406,
            14.392600059509277,
            21.009199142456055
          ]
        },
        {
          "atom_index": 577,
          "name": "C6",
          "element": "C",
          "coord": [
            22.196399688720703,
            14.328399658203125,
            21.058500289916992
          ]
        },
        {
          "atom_index": 578,
          "name": "O6",
          "element": "O",
          "coord": [
            22.208099365234375,
            14.25469970703125,
            21.156999588012695
          ]
        },
        {
          "atom_index": 579,
          "name": "N1",
          "element": "N",
          "coord": [
            22.30739974975586,
            14.356499671936035,
            20.979900360107422
          ]
        },
        {
          "atom_index": 580,
          "name": "C2",
          "element": "C",
          "coord": [
            22.308900833129883,
            14.436699867248535,
            20.869300842285156
          ]
        },
        {
          "atom_index": 581,
          "name": "N2",
          "element": "N",
          "coord": [
            22.426300048828125,
            14.451800346374512,
            20.807100296020508
          ]
        },
        {
          "atom_index": 582,
          "name": "N3",
          "element": "N",
          "coord": [
            22.201799392700195,
            14.496800422668457,
            20.822099685668945
          ]
        },
        {
          "atom_index": 583,
          "name": "C4",
          "element": "C",
          "coord": [
            22.092300415039062,
            14.47029972076416,
            20.896400451660156
          ]
        }
      ]
    },
    {
      "id": "A:28",
      "chain": "A",
      "resseq": 28,
      "icode": "",
      "resname": "A",
      "hetflag": " ",
      "sasa": 0.0,
      "atoms": [
        {
          "atom_index": 584,
          "name": "P",
          "element": "P",
          "coord": [
            21.701900482177734,
            14.842900276184082,
            20.453500747680664
          ]
        },
        {
          "atom_index": 585,
          "name": "OP1",
          "element": "O",
          "coord": [
            21.61590003967285,
            14.93340015411377,
            20.533599853515625
          ]
        },
        {
          "atom_index": 586,
          "name": "OP2",
          "element": "O",
          "coord": [
            21.640199661254883,
            14.742400169372559,
            20.363800048828125
          ]
        },
        {
          "atom_index": 587,
          "name": "O5'",
          "element": "O",
          "coord": [
            21.798599243164062,
            14.930399894714355,
            20.36280059814453
          ]
        },
        {
          "atom_index": 588,
          "name": "C5'",
          "element": "C",
          "coord": [
            21.766700744628906,
            14.956500053405762,
            20.22719955444336
          ]
        },
        {
          "atom_index": 589,
          "name": "C4'",
          "element": "C",
          "coord": [
            21.891599655151367,
            14.97719955444336,
            20.146499633789062
          ]
        },
        {
          "atom_index": 590,
          "name": "O4'",
          "element": "O",
          "coord": [
            22.005399703979492,
            14.940099716186523,
            20.227100372314453
          ]
        },
        {
          "atom_index": 591,
          "name": "C3'",
          "element": "C",
          "coord": [
            21.903600692749023,
            14.89229965209961,
            20.02090072631836
          ]
        },
        {
          "atom_index": 592,
          "name": "O3'",
          "element": "O",
          "coord": [
            21.84320068359375,
            14.954899787902832,
            19.909500122070312
          ]
        },
        {
          "atom_index": 593,
          "name": "C2'",
          "element": "C",
          "coord": [
            22.053699493408203,
            14.875200271606445,
            20.0039005279541
          ]
        },
        {
          "atom_index": 594,
          "name": "O2'",
          "element": "O",
          "coord": [
            22.10930061340332,
            14.987799644470215,
            19.938199996948242
          ]
        },
        {
          "atom_index": 595,
          "name": "C1'",
          "element": "C",
          "coord": [
            22.102500915527344,
            14.876299858093262,
            20.1481990814209
          ]
        },
        {
          "atom_index": 596,
          "name": "N9",
          "element": "N",
          "coord": [
            22.129899978637695,
            14.743200302124023,
            20.20639991760254
          ]
        },
        {
          "atom_index": 597,
          "name": "C8",
          "element": "C",
          "coord": [
            22.05780029296875,
            14.678299903869629,
            20.303600311279297
          ]
        },
        {
          "atom_index": 598,
          "name": "N7",
          "element": "N",
          "coord": [
            22.108800888061523,
            14.563300132751465,
            20.340999603271484
          ]
        },
        {
          "atom_index": 599,
          "name": "C5",
          "element": "C",
          "coord": [
            22.22330093383789,
            14.553000450134277,
            20.26460075378418
          ]
        },
        {
          "atom_index": 600,
          "name": "C6",
          "element": "C",
          "coord": [
            22.32229995727539,
            14.454899787902832,
            20.256799697875977
          ]
        },
        {
          "atom_index": 601,
          "name": "N6",
          "element": "N",
          "coord": [
            22.32029914855957,
            14.344200134277344,
            20.330699920654297
          ]
        },
        {
          "atom_index": 602,
          "name": "N1",
          "element": "N",
          "coord": [
            22.423900604248047,
            14.474100112915039,
            20.1697998046875
          ]
        },
        {
          "atom_index": 603,
          "name": "C2",
          "element": "C",
          "coord": [
            22.425100326538086,
            14.58549976348877,
            20.095199584960938
          ]
        },
        {
          "atom_index": 604,
          "name": "N3",
          "element": "N",
          "coord": [
            22.33839988708496,
            14.685999870300293,
            20.095600128173828
          ]
        },
        {
          "atom_index": 605,
          "name": "C4",
          "element": "C",
          "coord": [
            22.238399505615234,
            14.662799835205078,
            20.182300567626953
          ]
        }
      ]
    },
    {
      "id": "A:29",
      "chain": "A",
      "resseq": 29,
      "icode": "",
      "resname": "U",
      "hetflag": " ",
      "sasa": 0.0,
      "atoms": [
        {
          "atom_index": 606,
          "name": "P",
          "element": "P",
          "coord": [
            21.76919937133789,
            14.868599891662598,
            19.796499252319336
          ]
        },
        {
          "atom_index": 607,
          "name": "OP1",
          "element": "O",
          "coord": [
            21.736000061035156,
            14.963399887084961,
            19.687999725341797
          ]
        },
        {
          "atom_index": 608,
          "name": "OP2",
          "element": "O",
          "coord": [
            21.662099838256836,
            14.788200378417969,
            19.860700607299805
          ]
        },
        {
          "atom_index": 609,
          "name": "O5'",
          "element": "O",
          "coord": [
            21.881200790405273,
            14.768799781799316,
            19.742799758911133
          ]
        },
        {
          "atom_index": 610,
          "name": "C5'",
          "element": "C",
          "coord": [
            21.972999572753906,
            14.807299613952637,
            19.641399383544922
          ]
        },
        {
          "atom_index": 611,
          "name": "C4'",
          "element": "C",
          "coord": [
            22.081199645996094,
            14.703399658203125,
            19.624500274658203
          ]
        },
        {
          "atom_index": 612,
          "name": "O4'",
          "element": "O",
          "coord": [
            22.134300231933594,
            14.67020034790039,
            19.75510025024414
          ]
        },
        {
          "atom_index": 613,
          "name": "C3'",
          "element": "C",
          "coord": [
            22.036500930786133,
            14.569899559020996,
            19.56679916381836
          ]
        },
        {
          "atom_index": 614,
          "name": "O3'",
          "element": "O",
          "coord": [
            22.034299850463867,
            14.569499969482422,
            19.425500869750977
          ]
        },
        {
          "atom_index": 615,
          "name": "C2'",
          "element": "C",
          "coord": [
            22.136899948120117,
            14.471400260925293,
            19.62529945373535
          ]
        },
        {
          "atom_index": 616,
          "name": "O2'",
          "element": "O",
          "coord": [
            22.256799697875977,
            14.473199844360352,
            19.54960060119629
          ]
        },
        {
          "atom_index": 617,
          "name": "C1'",
          "element": "C",
          "coord": [
            22.16629981994629,
            14.533300399780273,
            19.76180076599121
          ]
        },
        {
          "atom_index": 618,
          "name": "N1",
          "element": "N",
          "coord": [
            22.090999603271484,
            14.471699714660645,
            19.873899459838867
          ]
        },
        {
          "atom_index": 619,
          "name": "C2",
          "element": "C",
          "coord": [
            22.162700653076172,
            14.386799812316895,
            19.954099655151367
          ]
        },
        {
          "atom_index": 620,
          "name": "O2",
          "element": "O",
          "coord": [
            22.279199600219727,
            14.360899925231934,
            19.932600021362305
          ]
        },
        {
          "atom_index": 621,
          "name": "N3",
          "element": "N",
          "coord": [
            22.093399047851562,
            14.3326997756958,
            20.05900001525879
          ]
        },
        {
          "atom_index": 622,
          "name": "C4",
          "element": "C",
          "coord": [
            21.96150016784668,
            14.354499816894531,
            20.091699600219727
          ]
        },
        {
          "atom_index": 623,
          "name": "O4",
          "element": "O",
          "coord": [
            21.912799835205078,
            14.297800064086914,
            20.189199447631836
          ]
        },
        {
          "atom_index": 624,
          "name": "C5",
          "element": "C",
          "coord": [
            21.893299102783203,
            14.4443998336792,
            20.004899978637695
          ]
        },
        {
          "atom_index": 625,
          "name": "C6",
          "element": "C",
          "coord": [
            21.959199905395508,
            14.498600006103516,
            19.902700424194336
          ]
        }
      ]
    },
    {
      "id": "A:30",
      "chain": "A",
      "resseq": 30,
      "icode": "",
      "resname": "G",
      "hetflag": " ",
      "sasa": 0.0,
      "atoms": [
        {
          "atom_index": 626,
          "name": "P",
          "element": "P",
          "coord": [
            21.908199310302734,
            14.509300231933594,
            19.347299575805664
          ]
        },
        {
          "atom_index": 627,
          "name": "OP1",
          "element": "O",
          "coord": [
            21.933799743652344,
            14.528400421142578,
            19.202499389648438
          ]
        },
        {
          "atom_index": 628,
          "name": "OP2",
          "element": "O",
          "coord": [
            21.784500122070312,
            14.563300132751465,
            19.40839958190918
          ]
        },
        {
          "atom_index": 629,
          "name": "O5'",
          "element": "O",
          "coord": [
            21.913000106811523,
            14.353699684143066,
            19.38050079345703
          ]
        },
        {
          "atom_index": 630,
          "name": "C5'",
          "element": "C",
          "coord": [
            21.977399826049805,
            14.261899948120117,
            19.29360008239746
          ]
        },
        {
          "atom_index": 631,
          "name": "C4'",
          "element": "C",
          "coord": [
            21.93320083618164,
            14.120699882507324,
            19.32159996032715
          ]
        },
        {
          "atom_index": 632,
          "name": "O4'",
          "element": "O",
          "coord": [
            21.969200134277344,
            14.08530044555664,
            19.457199096679688
          ]
        },
        {
          "atom_index": 633,
          "name": "C3'",
          "element": "C",
          "coord": [
            21.783199310302734,
            14.097000122070312,
            19.313800811767578
          ]
        },
        {
          "atom_index": 634,
          "name": "O3'",
          "element": "O",
          "coord": [
            21.741199493408203,
            14.069100379943848,
            19.181299209594727
          ]
        },
        {
          "atom_index": 635,
          "name": "C2'",
          "element": "C",
          "coord": [
            21.760499954223633,
            13.980999946594238,
            19.40999984741211
          ]
        },
        {
          "atom_index": 636,
          "name": "O2'",
          "element": "O",
          "coord": [
            21.78380012512207,
            13.856800079345703,
            19.345500946044922
          ]
        },
        {
          "atom_index": 637,
          "name": "C1'",
          "element": "C",
          "coord": [
            21.869800567626953,
            14.003800392150879,
            19.51449966430664
          ]
        },
        {
          "atom_index": 638,
          "name": "N9",
          "element": "N",
          "coord": [
            21.821500778198242,
            14.06879997253418,
            19.637699127197266
          ]
        },
        {
          "atom_index": 639,
          "name": "C8",
          "element": "C",
          "coord": [
            21.8164005279541,
            14.20259952545166,
            19.665599822998047
          ]
        },
        {
          "atom_index": 640,
          "name": "N7",
          "element": "N",
          "coord": [
            21.77090072631836,
            14.228300094604492,
            19.785200119018555
          ]
        },
        {
          "atom_index": 641,
          "name": "C5",
          "element": "C",
          "coord": [
            21.7450008392334,
            14.103899955749512,
            19.839599609375
          ]
        },
        {
          "atom_index": 642,
          "name": "C6",
          "element": "C",
          "coord": [
            21.695100784301758,
            14.066399574279785,
            19.96660041809082
          ]
        },
        {
          "atom_index": 643,
          "name": "O6",
          "element": "O",
          "coord": [
            21.658899307250977,
            14.135199546813965,
            20.062400817871094
          ]
        },
        {
          "atom_index": 644,
          "name": "N1",
          "element": "N",
          "coord": [
            21.6835994720459,
            13.92959976196289,
            19.979700088500977
          ]
        },
        {
          "atom_index": 645,
          "name": "C2",
          "element": "C",
          "coord": [
            21.71809959411621,
            13.839799880981445,
            19.883699417114258
          ]
        },
        {
          "atom_index": 646,
          "name": "N2",
          "element": "N",
          "coord": [
            21.70050048828125,
            13.711299896240234,
            19.91550064086914
          ]
        },
        {
          "atom_index": 647,
          "name": "N3",
          "element": "N",
          "coord": [
            21.765499114990234,
            13.8725004196167,
            19.764999389648438
          ]
        },
        {
          "atom_index": 648,
          "name": "C4",
          "element": "C",
          "coord": [
            21.775800704956055,
            14.00529956817627,
            19.749799728393555
          ]
        }
      ]
    },
    {
      "id": "A:31",
      "chain": "A",
      "resseq": 31,
      "icode": "",
      "resname": "C",
      "hetflag": " ",
      "sasa": 0.0,
      "atoms": [
        {
          "atom_index": 649,
          "name": "P",
          "element": "P",
          "coord": [
            21.594999313354492,
            14.111599922180176,
            19.130599975585938
          ]
        },
        {
          "atom_index": 650,
          "name": "OP1",
          "element": "O",
          "coord": [
            21.585399627685547,
            14.081399917602539,
            18.986000061035156
          ]
        },
        {
          "atom_index": 651,
          "name": "OP2",
          "element": "O",
          "coord": [
            21.568099975585938,
            14.249699592590332,
            19.17569923400879
          ]
        },
        {
          "atom_index": 652,
          "name": "O5'",
          "element": "O",
          "coord": [
            21.497800827026367,
            14.012100219726562,
            19.20789909362793
          ]
        },
        {
          "atom_index": 653,
          "name": "C5'",
          "element": "C",
          "coord": [
            21.49250030517578,
            13.875300407409668,
            19.17140007019043
          ]
        },
        {
          "atom_index": 654,
          "name": "C4'",
          "element": "C",
          "coord": [
            21.412099838256836,
            13.792799949645996,
            19.268400192260742
          ]
        },
        {
          "atom_index": 655,
          "name": "O4'",
          "element": "O",
          "coord": [
            21.471200942993164,
            13.796600341796875,
            19.40049934387207
          ]
        },
        {
          "atom_index": 656,
          "name": "C3'",
          "element": "C",
          "coord": [
            21.26889991760254,
            13.836600303649902,
            19.29010009765625
          ]
        },
        {
          "atom_index": 657,
          "name": "O3'",
          "element": "O",
          "coord": [
            21.184099197387695,
            13.78909969329834,
            19.18709945678711
          ]
        },
        {
          "atom_index": 658,
          "name": "C2'",
          "element": "C",
          "coord": [
            21.23579978942871,
            13.777799606323242,
            19.42690086364746
          ]
        },
        {
          "atom_index": 659,
          "name": "O2'",
          "element": "O",
          "coord": [
            21.19540023803711,
            13.642600059509277,
            19.4143009185791
          ]
        },
        {
          "atom_index": 660,
          "name": "C1'",
          "element": "C",
          "coord": [
            21.370800018310547,
            13.781900405883789,
            19.49850082397461
          ]
        },
        {
          "atom_index": 661,
          "name": "N1",
          "element": "N",
          "coord": [
            21.383699417114258,
            13.89009952545166,
            19.599700927734375
          ]
        },
        {
          "atom_index": 662,
          "name": "C2",
          "element": "C",
          "coord": [
            21.345399856567383,
            13.870599746704102,
            19.734699249267578
          ]
        },
        {
          "atom_index": 663,
          "name": "O2",
          "element": "O",
          "coord": [
            21.297800064086914,
            13.763299942016602,
            19.77519989013672
          ]
        },
        {
          "atom_index": 664,
          "name": "N3",
          "element": "N",
          "coord": [
            21.361799240112305,
            13.971699714660645,
            19.82360076904297
          ]
        },
        {
          "atom_index": 665,
          "name": "C4",
          "element": "C",
          "coord": [
            21.41320037841797,
            14.087499618530273,
            19.782899856567383
          ]
        },
        {
          "atom_index": 666,
          "name": "N4",
          "element": "N",
          "coord": [
            21.425600051879883,
            14.184399604797363,
            19.872499465942383
          ]
        },
        {
          "atom_index": 667,
          "name": "C5",
          "element": "C",
          "coord": [
            21.451900482177734,
            14.111499786376953,
            19.648700714111328
          ]
        },
        {
          "atom_index": 668,
          "name": "C6",
          "element": "C",
          "coord": [
            21.43549919128418,
            14.011099815368652,
            19.562299728393555
          ]
        }
      ]
    },
    {
      "id": "A:32",
      "chain": "A",
      "resseq": 32,
      "icode": "",
      "resname": "C",
      "hetflag": " ",
      "sasa": 0.0,
      "atoms": [
        {
          "atom_index": 669,
          "name": "P",
          "element": "P",
          "coord": [
            21.047399520874023,
            13.865099906921387,
            19.151899337768555
          ]
        },
        {
          "atom_index": 670,
          "name": "OP1",
          "element": "O",
          "coord": [
            20.993499755859375,
            13.81149959564209,
            19.024700164794922
          ]
        },
        {
          "atom_index": 671,
          "name": "OP2",
          "element": "O",
          "coord": [
            21.0757999420166,
            14.009699821472168,
            19.16200065612793
          ]
        },
        {
          "atom_index": 672,
          "name": "O5'",
          "element": "O",
          "coord": [
            20.949499130249023,
            13.823200225830078,
            19.270000457763672
          ]
        },
        {
          "atom_index": 673,
          "name": "C5'",
          "element": "C",
          "coord": [
            20.8971004486084,
            13.69159984588623,
            19.278499603271484
          ]
        },
        {
          "atom_index": 674,
          "name": "C4'",
          "element": "C",
          "coord": [
            20.83340072631836,
            13.669899940490723,
            19.412599563598633
          ]
        },
        {
          "atom_index": 675,
          "name": "O4'",
          "element": "O",
          "coord": [
            20.931800842285156,
            13.699899673461914,
            19.513099670410156
          ]
        },
        {
          "atom_index": 676,
          "name": "C3'",
          "element": "C",
          "coord": [
            20.716999053955078,
            13.761300086975098,
            19.445199966430664
          ]
        },
        {
          "atom_index": 677,
          "name": "O3'",
          "element": "O",
          "coord": [
            20.59440040588379,
            13.711400032043457,
            19.396900177001953
          ]
        },
        {
          "atom_index": 678,
          "name": "C2'",
          "element": "C",
          "coord": [
            20.721799850463867,
            13.77239990234375,
            19.597000122070312
          ]
        },
        {
          "atom_index": 679,
          "name": "O2'",
          "element": "O",
          "coord": [
            20.65399932861328,
            13.6628999710083,
            19.656600952148438
          ]
        },
        {
          "atom_index": 680,
          "name": "C1'",
          "element": "C",
          "coord": [
            20.8710994720459,
            13.758000373840332,
            19.625600814819336
          ]
        },
        {
          "atom_index": 681,
          "name": "N1",
          "element": "N",
          "coord": [
            20.93910026550293,
            13.88700008392334,
            19.65329933166504
          ]
        },
        {
          "atom_index": 682,
          "name": "C2",
          "element": "C",
          "coord": [
            20.959400177001953,
            13.916199684143066,
            19.78619956970215
          ]
        },
        {
          "atom_index": 683,
          "name": "O2",
          "element": "O",
          "coord": [
            20.928699493408203,
            13.832200050354004,
            19.87030029296875
          ]
        },
        {
          "atom_index": 684,
          "name": "N3",
          "element": "N",
          "coord": [
            21.02589988708496,
            14.027400016784668,
            19.82430076599121
          ]
        },
        {
          "atom_index": 685,
          "name": "C4",
          "element": "C",
          "coord": [
            21.065399169921875,
            14.115500450134277,
            19.732500076293945
          ]
        },
        {
          "atom_index": 686,
          "name": "N4",
          "element": "N",
          "coord": [
            21.12700080871582,
            14.224900245666504,
            19.77790069580078
          ]
        },
        {
          "atom_index": 687,
          "name": "C5",
          "element": "C",
          "coord": [
            21.043899536132812,
            14.091899871826172,
            19.593700408935547
          ]
        },
        {
          "atom_index": 688,
          "name": "C6",
          "element": "C",
          "coord": [
            20.980300903320312,
            13.97819995880127,
            19.559600830078125
          ]
        }
      ]
    },
    {
      "id": "A:33",
      "chain": "A",
      "resseq": 33,
      "icode": "",
      "resname": "C",
      "hetflag": " ",
      "sasa": 0.0,
      "atoms": [
        {
          "atom_index": 689,
          "name": "P",
          "element": "P",
          "coord": [
            20.511999130249023,
            13.795100212097168,
            19.288799285888672
          ]
        },
        {
          "atom_index": 690,
          "name": "OP1",
          "element": "O",
          "coord": [
            20.406299591064453,
            13.707500457763672,
            19.232799530029297
          ]
        },
        {
          "atom_index": 691,
          "name": "OP2",
          "element": "O",
          "coord": [
            20.611799240112305,
            13.85789966583252,
            19.19879913330078
          ]
        },
        {
          "atom_index": 692,
          "name": "O5'",
          "element": "O",
          "coord": [
            20.441699981689453,
            13.909600257873535,
            19.374300003051758
          ]
        },
        {
          "atom_index": 693,
          "name": "C5'",
          "element": "C",
          "coord": [
            20.306100845336914,
            13.89780044555664,
            19.4158992767334
          ]
        },
        {
          "atom_index": 694,
          "name": "C4'",
          "element": "C",
          "coord": [
            20.293399810791016,
            13.870100021362305,
            19.563600540161133
          ]
        },
        {
          "atom_index": 695,
          "name": "O4'",
          "element": "O",
          "coord": [
            20.418500900268555,
            13.904199600219727,
            19.630300521850586
          ]
        },
        {
          "atom_index": 696,
          "name": "C3'",
          "element": "C",
          "coord": [
            20.185100555419922,
            13.95359992980957,
            19.631399154663086
          ]
        },
        {
          "atom_index": 697,
          "name": "O3'",
          "element": "O",
          "coord": [
            20.127300262451172,
            13.88070011138916,
            19.739500045776367
          ]
        },
        {
          "atom_index": 698,
          "name": "C2'",
          "element": "C",
          "coord": [
            20.26289939880371,
            14.072500228881836,
            19.68549919128418
          ]
        },
        {
          "atom_index": 699,
          "name": "O2'",
          "element": "O",
          "coord": [
            20.202999114990234,
            14.1358003616333,
            19.79669952392578
          ]
        },
        {
          "atom_index": 700,
          "name": "C1'",
          "element": "C",
          "coord": [
            20.39550018310547,
            14.008299827575684,
            19.723400115966797
          ]
        },
        {
          "atom_index": 701,
          "name": "N1",
          "element": "N",
          "coord": [
            20.5093994140625,
            14.101400375366211,
            19.726499557495117
          ]
        },
        {
          "atom_index": 702,
          "name": "C2",
          "element": "C",
          "coord": [
            20.570499420166016,
            14.126799583435059,
            19.848800659179688
          ]
        },
        {
          "atom_index": 703,
          "name": "O2",
          "element": "O",
          "coord": [
            20.521299362182617,
            14.079400062561035,
            19.95240020751953
          ]
        },
        {
          "atom_index": 704,
          "name": "N3",
          "element": "N",
          "coord": [
            20.675199508666992,
            14.211999893188477,
            19.854900360107422
          ]
        },
        {
          "atom_index": 705,
          "name": "C4",
          "element": "C",
          "coord": [
            20.72480010986328,
            14.263899803161621,
            19.742700576782227
          ]
        },
        {
          "atom_index": 706,
          "name": "N4",
          "element": "N",
          "coord": [
            20.83009910583496,
            14.345000267028809,
            19.753599166870117
          ]
        },
        {
          "atom_index": 707,
          "name": "C5",
          "element": "C",
          "coord": [
            20.669300079345703,
            14.234399795532227,
            19.615400314331055
          ]
        },
        {
          "atom_index": 708,
          "name": "C6",
          "element": "C",
          "coord": [
            20.563899993896484,
            14.152000427246094,
            19.611799240112305
          ]
        }
      ]
    },
    {
      "id": "A:34",
      "chain": "A",
      "resseq": 34,
      "icode": "",
      "resname": "U",
      "hetflag": " ",
      "sasa": 0.0,
      "atoms": [
        {
          "atom_index": 709,
          "name": "P",
          "element": "P",
          "coord": [
            19.983699798583984,
            13.811599731445312,
            19.722000122070312
          ]
        },
        {
          "atom_index": 710,
          "name": "OP1",
          "element": "O",
          "coord": [
            19.98539924621582,
            13.682600021362305,
            19.795000076293945
          ]
        },
        {
          "atom_index": 711,
          "name": "OP2",
          "element": "O",
          "coord": [
            19.949899673461914,
            13.816399574279785,
            19.577800750732422
          ]
        },
        {
          "atom_index": 712,
          "name": "O5'",
          "element": "O",
          "coord": [
            19.88319969177246,
            13.909099578857422,
            19.798200607299805
          ]
        },
        {
          "atom_index": 713,
          "name": "C5'",
          "element": "C",
          "coord": [
            19.750099182128906,
            13.927499771118164,
            19.75079917907715
          ]
        },
        {
          "atom_index": 714,
          "name": "C4'",
          "element": "C",
          "coord": [
            19.657899856567383,
            13.987500190734863,
            19.854900360107422
          ]
        },
        {
          "atom_index": 715,
          "name": "O4'",
          "element": "O",
          "coord": [
            19.650400161743164,
            13.89900016784668,
            19.96969985961914
          ]
        },
        {
          "atom_index": 716,
          "name": "C3'",
          "element": "C",
          "coord": [
            19.69540023803711,
            14.125499725341797,
            19.90920066833496
          ]
        },
        {
          "atom_index": 717,
          "name": "O3'",
          "element": "O",
          "coord": [
            19.576499938964844,
            14.20110034942627,
            19.93199920654297
          ]
        },
        {
          "atom_index": 718,
          "name": "C2'",
          "element": "C",
          "coord": [
            19.76099967956543,
            14.093099594116211,
            20.043100357055664
          ]
        },
        {
          "atom_index": 719,
          "name": "O2'",
          "element": "O",
          "coord": [
            19.753000259399414,
            14.196700096130371,
            20.138599395751953
          ]
        },
        {
          "atom_index": 720,
          "name": "C1'",
          "element": "C",
          "coord": [
            19.68320083618164,
            13.969799995422363,
            20.08769989013672
          ]
        },
        {
          "atom_index": 721,
          "name": "N1",
          "element": "N",
          "coord": [
            19.760700225830078,
            13.879599571228027,
            20.1737003326416
          ]
        },
        {
          "atom_index": 722,
          "name": "C2",
          "element": "C",
          "coord": [
            19.716100692749023,
            13.858799934387207,
            20.302400588989258
          ]
        },
        {
          "atom_index": 723,
          "name": "O2",
          "element": "O",
          "coord": [
            19.616199493408203,
            13.912300109863281,
            20.347000122070312
          ]
        },
        {
          "atom_index": 724,
          "name": "N3",
          "element": "N",
          "coord": [
            19.793399810791016,
            13.773099899291992,
            20.37649917602539
          ]
        },
        {
          "atom_index": 725,
          "name": "C4",
          "element": "C",
          "coord": [
            19.907699584960938,
            13.707900047302246,
            20.33530044555664
          ]
        },
        {
          "atom_index": 726,
          "name": "O4",
          "element": "O",
          "coord": [
            19.966299057006836,
            13.633700370788574,
            20.413799285888672
          ]
        },
        {
          "atom_index": 727,
          "name": "C5",
          "element": "C",
          "coord": [
            19.94729995727539,
            13.73449993133545,
            20.2007999420166
          ]
        },
        {
          "atom_index": 728,
          "name": "C6",
          "element": "C",
          "coord": [
            19.873899459838867,
            13.81760025024414,
            20.126399993896484
          ]
        }
      ]
    },
    {
      "id": "A:35",
      "chain": "A",
      "resseq": 35,
      "icode": "",
      "resname": "G",
      "hetflag": " ",
      "sasa": 0.0,
      "atoms": [
        {
          "atom_index": 729,
          "name": "P",
          "element": "P",
          "coord": [
            19.560400009155273,
            14.348799705505371,
            19.8705997467041
          ]
        },
        {
          "atom_index": 730,
          "name": "OP1",
          "element": "O",
          "coord": [
            19.464799880981445,
            14.423399925231934,
            19.956199645996094
          ]
        },
        {
          "atom_index": 731,
          "name": "OP2",
          "element": "O",
          "coord": [
            19.536300659179688,
            14.33650016784668,
            19.724899291992188
          ]
        },
        {
          "atom_index": 732,
          "name": "O5'",
          "element": "O",
          "coord": [
            19.70330047607422,
            14.415900230407715,
            19.889999389648438
          ]
        },
        {
          "atom_index": 733,
          "name": "C5'",
          "element": "C",
          "coord": [
            19.726999282836914,
            14.506099700927734,
            19.997100830078125
          ]
        },
        {
          "atom_index": 734,
          "name": "C4'",
          "element": "C",
          "coord": [
            19.776500701904297,
            14.639200210571289,
            19.9468994140625
          ]
        },
        {
          "atom_index": 735,
          "name": "O4'",
          "element": "O",
          "coord": [
            19.906400680541992,
            14.622599601745605,
            19.885900497436523
          ]
        },
        {
          "atom_index": 736,
          "name": "C3'",
          "element": "C",
          "coord": [
            19.692899703979492,
            14.7052001953125,
            19.83880043029785
          ]
        },
        {
          "atom_index": 737,
          "name": "O3'",
          "element": "O",
          "coord": [
            19.58049964904785,
            14.773099899291992,
            19.893600463867188
          ]
        },
        {
          "atom_index": 738,
          "name": "C2'",
          "element": "C",
          "coord": [
            19.793899536132812,
            14.796199798583984,
            19.769800186157227
          ]
        },
        {
          "atom_index": 739,
          "name": "O2'",
          "element": "O",
          "coord": [
            19.808799743652344,
            14.917499542236328,
            19.841400146484375
          ]
        },
        {
          "atom_index": 740,
          "name": "C1'",
          "element": "C",
          "coord": [
            19.9237003326416,
            14.716099739074707,
            19.78179931640625
          ]
        },
        {
          "atom_index": 741,
          "name": "N9",
          "element": "N",
          "coord": [
            19.959999084472656,
            14.644200325012207,
            19.65760040283203
          ]
        },
        {
          "atom_index": 742,
          "name": "C8",
          "element": "C",
          "coord": [
            19.898700714111328,
            14.53380012512207,
            19.603900909423828
          ]
        },
        {
          "atom_index": 743,
          "name": "N7",
          "element": "N",
          "coord": [
            19.952499389648438,
            14.493800163269043,
            19.49169921875
          ]
        },
        {
          "atom_index": 744,
          "name": "C5",
          "element": "C",
          "coord": [
            20.055099487304688,
            14.583800315856934,
            19.467500686645508
          ]
        },
        {
          "atom_index": 745,
          "name": "C6",
          "element": "C",
          "coord": [
            20.149900436401367,
            14.59119987487793,
            19.361299514770508
          ]
        },
        {
          "atom_index": 746,
          "name": "O6",
          "element": "O",
          "coord": [
            20.164899826049805,
            14.521499633789062,
            19.260499954223633
          ]
        },
        {
          "atom_index": 747,
          "name": "N1",
          "element": "N",
          "coord": [
            20.235599517822266,
            14.699000358581543,
            19.375
          ]
        },
        {
          "atom_index": 748,
          "name": "C2",
          "element": "C",
          "coord": [
            20.231599807739258,
            14.785699844360352,
            19.479999542236328
          ]
        },
        {
          "atom_index": 749,
          "name": "N2",
          "element": "N",
          "coord": [
            20.32390022277832,
            14.882100105285645,
            19.47719955444336
          ]
        },
        {
          "atom_index": 750,
          "name": "N3",
          "element": "N",
          "coord": [
            20.14539909362793,
            14.779899597167969,
            19.58009910583496
          ]
        },
        {
          "atom_index": 751,
          "name": "C4",
          "element": "C",
          "coord": [
            20.058000564575195,
            14.679100036621094,
            19.56679916381836
          ]
        }
      ]
    },
    {
      "id": "A:36",
      "chain": "A",
      "resseq": 36,
      "icode": "",
      "resname": "G",
      "hetflag": " ",
      "sasa": 0.0,
      "atoms": [
        {
          "atom_index": 752,
          "name": "P",
          "element": "P",
          "coord": [
            19.47640037536621,
            14.854599952697754,
            19.80150032043457
          ]
        },
        {
          "atom_index": 753,
          "name": "OP1",
          "element": "O",
          "coord": [
            19.347299575805664,
            14.85789966583252,
            19.874300003051758
          ]
        },
        {
          "atom_index": 754,
          "name": "OP2",
          "element": "O",
          "coord": [
            19.480499267578125,
            14.799599647521973,
            19.663999557495117
          ]
        },
        {
          "atom_index": 755,
          "name": "O5'",
          "element": "O",
          "coord": [
            19.533599853515625,
            15.003299713134766,
            19.79759979248047
          ]
        },
        {
          "atom_index": 756,
          "name": "C5'",
          "element": "C",
          "coord": [
            19.501100540161133,
            15.091899871826172,
            19.691099166870117
          ]
        },
        {
          "atom_index": 757,
          "name": "C4'",
          "element": "C",
          "coord": [
            19.622600555419922,
            15.17080020904541,
            19.650299072265625
          ]
        },
        {
          "atom_index": 758,
          "name": "O4'",
          "element": "O",
          "coord": [
            19.734100341796875,
            15.080699920654297,
            19.64259910583496
          ]
        },
        {
          "atom_index": 759,
          "name": "C3'",
          "element": "C",
          "coord": [
            19.617300033569336,
            15.237600326538086,
            19.51420021057129
          ]
        },
        {
          "atom_index": 760,
          "name": "O3'",
          "element": "O",
          "coord": [
            19.557199478149414,
            15.365400314331055,
            19.519500732421875
          ]
        },
        {
          "atom_index": 761,
          "name": "C2'",
          "element": "C",
          "coord": [
            19.763700485229492,
            15.241800308227539,
            19.471099853515625
          ]
        },
        {
          "atom_index": 762,
          "name": "O2'",
          "element": "O",
          "coord": [
            19.827499389648438,
            15.35830020904541,
            19.520000457763672
          ]
        },
        {
          "atom_index": 763,
          "name": "C1'",
          "element": "C",
          "coord": [
            19.822599411010742,
            15.11929988861084,
            19.541400909423828
          ]
        },
        {
          "atom_index": 764,
          "name": "N9",
          "element": "N",
          "coord": [
            19.83930015563965,
            15.004799842834473,
            19.450300216674805
          ]
        },
        {
          "atom_index": 765,
          "name": "C8",
          "element": "C",
          "coord": [
            19.75659942626953,
            14.897100448608398,
            19.429800033569336
          ]
        },
        {
          "atom_index": 766,
          "name": "N7",
          "element": "N",
          "coord": [
            19.801000595092773,
            14.81470012664795,
            19.338499069213867
          ]
        },
        {
          "atom_index": 767,
          "name": "C5",
          "element": "C",
          "coord": [
            19.919200897216797,
            14.8725004196167,
            19.29560089111328
          ]
        },
        {
          "atom_index": 768,
          "name": "C6",
          "element": "C",
          "coord": [
            20.012399673461914,
            14.8326997756958,
            19.19729995727539
          ]
        },
        {
          "atom_index": 769,
          "name": "O6",
          "element": "O",
          "coord": [
            20.014299392700195,
            14.73270034790039,
            19.125900268554688
          ]
        },
        {
          "atom_index": 770,
          "name": "N1",
          "element": "N",
          "coord": [
            20.117399215698242,
            14.921500205993652,
            19.187599182128906
          ]
        },
        {
          "atom_index": 771,
          "name": "C2",
          "element": "C",
          "coord": [
            20.128400802612305,
            15.036700248718262,
            19.26020050048828
          ]
        },
        {
          "atom_index": 772,
          "name": "N2",
          "element": "N",
          "coord": [
            20.239099502563477,
            15.107099533081055,
            19.237600326538086
          ]
        },
        {
          "atom_index": 773,
          "name": "N3",
          "element": "N",
          "coord": [
            20.043699264526367,
            15.076199531555176,
            19.35219955444336
          ]
        },
        {
          "atom_index": 774,
          "name": "C4",
          "element": "C",
          "coord": [
            19.941499710083008,
            14.990400314331055,
            19.36210060119629
          ]
        }
      ]
    },
    {
      "id": "A:37",
      "chain": "A",
      "resseq": 37,
      "icode": "",
      "resname": "C",
      "hetflag": " ",
      "sasa": 0.0,
      "atoms": [
        {
          "atom_index": 775,
          "name": "P",
          "element": "P",
          "coord": [
            19.449100494384766,
            15.409199714660645,
            19.409700393676758
          ]
        },
        {
          "atom_index": 776,
          "name": "OP1",
          "element": "O",
          "coord": [
            19.36829948425293,
            15.521499633789062,
            19.46269989013672
          ]
        },
        {
          "atom_index": 777,
          "name": "OP2",
          "element": "O",
          "coord": [
            19.38159942626953,
            15.285900115966797,
            19.363100051879883
          ]
        },
        {
          "atom_index": 778,
          "name": "O5'",
          "element": "O",
          "coord": [
            19.53730010986328,
            15.46619987487793,
            19.2903995513916
          ]
        },
        {
          "atom_index": 779,
          "name": "C5'",
          "element": "C",
          "coord": [
            19.64620018005371,
            15.553400039672852,
            19.315000534057617
          ]
        },
        {
          "atom_index": 780,
          "name": "C4'",
          "element": "C",
          "coord": [
            19.743900299072266,
            15.550700187683105,
            19.200599670410156
          ]
        },
        {
          "atom_index": 781,
          "name": "O4'",
          "element": "O",
          "coord": [
            19.827800750732422,
            15.43280029296875,
            19.208200454711914
          ]
        },
        {
          "atom_index": 782,
          "name": "C3'",
          "element": "C",
          "coord": [
            19.681299209594727,
            15.541600227355957,
            19.062999725341797
          ]
        },
        {
          "atom_index": 783,
          "name": "O3'",
          "element": "O",
          "coord": [
            19.631399154663086,
            15.665499687194824,
            19.017900466918945
          ]
        },
        {
          "atom_index": 784,
          "name": "C2'",
          "element": "C",
          "coord": [
            19.79509925842285,
            15.48550033569336,
            18.978700637817383
          ]
        },
        {
          "atom_index": 785,
          "name": "O2'",
          "element": "O",
          "coord": [
            19.887800216674805,
            15.587800025939941,
            18.946399688720703
          ]
        },
        {
          "atom_index": 786,
          "name": "C1'",
          "element": "C",
          "coord": [
            19.86210060119629,
            15.390000343322754,
            19.077800750732422
          ]
        },
        {
          "atom_index": 787,
          "name": "N1",
          "element": "N",
          "coord": [
            19.82349967956543,
            15.247300148010254,
            19.0585994720459
          ]
        },
        {
          "atom_index": 788,
          "name": "C2",
          "element": "C",
          "coord": [
            19.912500381469727,
            15.165900230407715,
            18.98859977722168
          ]
        },
        {
          "atom_index": 789,
          "name": "O2",
          "element": "O",
          "coord": [
            20.01729965209961,
            15.215499877929688,
            18.94580078125
          ]
        },
        {
          "atom_index": 790,
          "name": "N3",
          "element": "N",
          "coord": [
            19.88360023498535,
            15.035599708557129,
            18.969200134277344
          ]
        },
        {
          "atom_index": 791,
          "name": "C4",
          "element": "C",
          "coord": [
            19.770299911499023,
            14.984299659729004,
            19.01609992980957
          ]
        },
        {
          "atom_index": 792,
          "name": "N4",
          "element": "N",
          "coord": [
            19.7460994720459,
            14.854999542236328,
            18.993900299072266
          ]
        },
        {
          "atom_index": 793,
          "name": "C5",
          "element": "C",
          "coord": [
            19.676700592041016,
            15.062899589538574,
            19.087900161743164
          ]
        },
        {
          "atom_index": 794,
          "name": "C6",
          "element": "C",
          "coord": [
            19.707700729370117,
            15.191499710083008,
            19.106599807739258
          ]
        }
      ]
    },
    {
      "id": "A:38",
      "chain": "A",
      "resseq": 38,
      "icode": "",
      "resname": "A",
      "hetflag": " ",
      "sasa": 0.0,
      "atoms": [
        {
          "atom_index": 795,
          "name": "P",
          "element": "P",
          "coord": [
            19.48780059814453,
            15.672300338745117,
            18.94700050354004
          ]
        },
        {
          "atom_index": 796,
          "name": "OP1",
          "element": "O",
          "coord": [
            19.43869972229004,
            15.811699867248535,
            18.956600189208984
          ]
        },
        {
          "atom_index": 797,
          "name": "OP2",
          "element": "O",
          "coord": [
            19.404600143432617,
            15.562000274658203,
            19.000600814819336
          ]
        },
        {
          "atom_index": 798,
          "name": "O5'",
          "element": "O",
          "coord": [
            19.519500732421875,
            15.642000198364258,
            18.79450035095215
          ]
        },
        {
          "atom_index": 799,
          "name": "C5'",
          "element": "C",
          "coord": [
            19.627399444580078,
            15.707300186157227,
            18.729799270629883
          ]
        },
        {
          "atom_index": 800,
          "name": "C4'",
          "element": "C",
          "coord": [
            19.657100677490234,
            15.644599914550781,
            18.596500396728516
          ]
        },
        {
          "atom_index": 801,
          "name": "O4'",
          "element": "O",
          "coord": [
            19.720600128173828,
            15.515800476074219,
            18.61370086669922
          ]
        },
        {
          "atom_index": 802,
          "name": "C3'",
          "element": "C",
          "coord": [
            19.536500930786133,
            15.615799903869629,
            18.51020050048828
          ]
        },
        {
          "atom_index": 803,
          "name": "O3'",
          "element": "O",
          "coord": [
            19.49220085144043,
            15.731599807739258,
            18.44260025024414
          ]
        },
        {
          "atom_index": 804,
          "name": "C2'",
          "element": "C",
          "coord": [
            19.587200164794922,
            15.506500244140625,
            18.417299270629883
          ]
        },
        {
          "atom_index": 805,
          "name": "O2'",
          "element": "O",
          "coord": [
            19.662599563598633,
            15.563300132751465,
            18.311399459838867
          ]
        },
        {
          "atom_index": 806,
          "name": "C1'",
          "element": "C",
          "coord": [
            19.682899475097656,
            15.429499626159668,
            18.508899688720703
          ]
        },
        {
          "atom_index": 807,
          "name": "N9",
          "element": "N",
          "coord": [
            19.62350082397461,
            15.307499885559082,
            18.567800521850586
          ]
        },
        {
          "atom_index": 808,
          "name": "C8",
          "element": "C",
          "coord": [
            19.582500457763672,
            15.292499542236328,
            18.697900772094727
          ]
        },
        {
          "atom_index": 809,
          "name": "N7",
          "element": "N",
          "coord": [
            19.53499984741211,
            15.174200057983398,
            18.726900100708008
          ]
        },
        {
          "atom_index": 810,
          "name": "C5",
          "element": "C",
          "coord": [
            19.546100616455078,
            15.10569953918457,
            18.60759925842285
          ]
        },
        {
          "atom_index": 811,
          "name": "C6",
          "element": "C",
          "coord": [
            19.512500762939453,
            14.974699974060059,
            18.572799682617188
          ]
        },
        {
          "atom_index": 812,
          "name": "N6",
          "element": "N",
          "coord": [
            19.459400177001953,
            14.888799667358398,
            18.659500122070312
          ]
        },
        {
          "atom_index": 813,
          "name": "N1",
          "element": "N",
          "coord": [
            19.53529930114746,
            14.934200286865234,
            18.44610023498535
          ]
        },
        {
          "atom_index": 814,
          "name": "C2",
          "element": "C",
          "coord": [
            19.58880043029785,
            15.021699905395508,
            18.359899520874023
          ]
        },
        {
          "atom_index": 815,
          "name": "N3",
          "element": "N",
          "coord": [
            19.62470054626465,
            15.148200035095215,
            18.381399154663086
          ]
        },
        {
          "atom_index": 816,
          "name": "C4",
          "element": "C",
          "coord": [
            19.60099983215332,
            15.184900283813477,
            18.50860023498535
          ]
        }
      ]
    },
    {
      "id": "A:39",
      "chain": "A",
      "resseq": 39,
      "icode": "",
      "resname": "G",
      "hetflag": " ",
      "sasa": 0.0,
      "atoms": [
        {
          "atom_index": 817,
          "name": "P",
          "element": "P",
          "coord": [
            19.338600158691406,
            15.746000289916992,
            18.401199340820312
          ]
        },
        {
          "atom_index": 818,
          "name": "OP1",
          "element": "O",
          "coord": [
            19.30699920654297,
            15.888899803161621,
            18.379199981689453
          ]
        },
        {
          "atom_index": 819,
          "name": "OP2",
          "element": "O",
          "coord": [
            19.258499145507812,
            15.666399955749512,
            18.497100830078125
          ]
        },
        {
          "atom_index": 820,
          "name": "O5'",
          "element": "O",
          "coord": [
            19.33329963684082,
            15.675000190734863,
            18.259599685668945
          ]
        },
        {
          "atom_index": 821,
          "name": "C5'",
          "element": "C",
          "coord": [
            19.238399505615234,
            15.573200225830078,
            18.233299255371094
          ]
        },
        {
          "atom_index": 822,
          "name": "C4'",
          "element": "C",
          "coord": [
            19.28969955444336,
            15.475099563598633,
            18.131200790405273
          ]
        },
        {
          "atom_index": 823,
          "name": "O4'",
          "element": "O",
          "coord": [
            19.37809944152832,
            15.379799842834473,
            18.195600509643555
          ]
        },
        {
          "atom_index": 824,
          "name": "C3'",
          "element": "C",
          "coord": [
            19.18320083618164,
            15.389900207519531,
            18.064899444580078
          ]
        },
        {
          "atom_index": 825,
          "name": "O3'",
          "element": "O",
          "coord": [
            19.12619972229004,
            15.4552001953125,
            17.95319938659668
          ]
        },
        {
          "atom_index": 826,
          "name": "C2'",
          "element": "C",
          "coord": [
            19.258399963378906,
            15.263199806213379,
            18.028099060058594
          ]
        },
        {
          "atom_index": 827,
          "name": "O2'",
          "element": "O",
          "coord": [
            19.33300018310547,
            15.283100128173828,
            17.909000396728516
          ]
        },
        {
          "atom_index": 828,
          "name": "C1'",
          "element": "C",
          "coord": [
            19.356300354003906,
            15.250699996948242,
            18.14459991455078
          ]
        },
        {
          "atom_index": 829,
          "name": "N9",
          "element": "N",
          "coord": [
            19.305500030517578,
            15.168000221252441,
            18.255699157714844
          ]
        },
        {
          "atom_index": 830,
          "name": "C8",
          "element": "C",
          "coord": [
            19.29560089111328,
            15.213199615478516,
            18.384300231933594
          ]
        },
        {
          "atom_index": 831,
          "name": "N7",
          "element": "N",
          "coord": [
            19.250200271606445,
            15.125100135803223,
            18.467899322509766
          ]
        },
        {
          "atom_index": 832,
          "name": "C5",
          "element": "C",
          "coord": [
            19.22879981994629,
            15.013799667358398,
            18.389299392700195
          ]
        },
        {
          "atom_index": 833,
          "name": "C6",
          "element": "C",
          "coord": [
            19.179899215698242,
            14.886799812316895,
            18.42650032043457
          ]
        },
        {
          "atom_index": 834,
          "name": "O6",
          "element": "O",
          "coord": [
            19.14539909362793,
            14.849200248718262,
            18.538700103759766
          ]
        },
        {
          "atom_index": 835,
          "name": "N1",
          "element": "N",
          "coord": [
            19.172700881958008,
            14.800600051879883,
            18.318199157714844
          ]
        },
        {
          "atom_index": 836,
          "name": "C2",
          "element": "C",
          "coord": [
            19.208499908447266,
            14.832900047302246,
            18.190000534057617
          ]
        },
        {
          "atom_index": 837,
          "name": "N2",
          "element": "N",
          "coord": [
            19.19529914855957,
            14.73740005493164,
            18.097400665283203
          ]
        },
        {
          "atom_index": 838,
          "name": "N3",
          "element": "N",
          "coord": [
            19.2549991607666,
            14.951199531555176,
            18.154399871826172
          ]
        },
        {
          "atom_index": 839,
          "name": "C4",
          "element": "C",
          "coord": [
            19.263200759887695,
            15.036999702453613,
            18.258100509643555
          ]
        }
      ]
    },
    {
      "id": "A:40",
      "chain": "A",
      "resseq": 40,
      "icode": "",
      "resname": "U",
      "hetflag": " ",
      "sasa": 0.0,
      "atoms": [
        {
          "atom_index": 840,
          "name": "P",
          "element": "P",
          "coord": [
            18.96769905090332,
            15.47599983215332,
            17.94420051574707
          ]
        },
        {
          "atom_index": 841,
          "name": "OP1",
          "element": "O",
          "coord": [
            18.940900802612305,
            15.59179973602295,
            17.855600357055664
          ]
        },
        {
          "atom_index": 842,
          "name": "OP2",
          "element": "O",
          "coord": [
            18.915300369262695,
            15.477899551391602,
            18.08289909362793
          ]
        },
        {
          "atom_index": 843,
          "name": "O5'",
          "element": "O",
          "coord": [
            18.91790008544922,
            15.34280014038086,
            17.87190055847168
          ]
        },
        {
          "atom_index": 844,
          "name": "C5'",
          "element": "C",
          "coord": [
            18.98819923400879,
            15.289400100708008,
            17.760299682617188
          ]
        },
        {
          "atom_index": 845,
          "name": "C4'",
          "element": "C",
          "coord": [
            18.94930076599121,
            15.146200180053711,
            17.73349952697754
          ]
        },
        {
          "atom_index": 846,
          "name": "O4'",
          "element": "O",
          "coord": [
            19.01729965209961,
            15.058199882507324,
            17.82670021057129
          ]
        },
        {
          "atom_index": 847,
          "name": "C3'",
          "element": "C",
          "coord": [
            18.802400588989258,
            15.11340045928955,
            17.75200080871582
          ]
        },
        {
          "atom_index": 848,
          "name": "O3'",
          "element": "O",
          "coord": [
            18.72410011291504,
            15.148500442504883,
            17.639400482177734
          ]
        },
        {
          "atom_index": 849,
          "name": "C2'",
          "element": "C",
          "coord": [
            18.804399490356445,
            14.963800430297852,
            17.780000686645508
          ]
        },
        {
          "atom_index": 850,
          "name": "O2'",
          "element": "O",
          "coord": [
            18.816499710083008,
            14.890700340270996,
            17.658899307250977
          ]
        },
        {
          "atom_index": 851,
          "name": "C1'",
          "element": "C",
          "coord": [
            18.934600830078125,
            14.948399543762207,
            17.858699798583984
          ]
        },
        {
          "atom_index": 852,
          "name": "N1",
          "element": "N",
          "coord": [
            18.914100646972656,
            14.944899559020996,
            18.00550079345703
          ]
        },
        {
          "atom_index": 853,
          "name": "C2",
          "element": "C",
          "coord": [
            18.864200592041016,
            14.831299781799316,
            18.06760025024414
          ]
        },
        {
          "atom_index": 854,
          "name": "O2",
          "element": "O",
          "coord": [
            18.833099365234375,
            14.729599952697754,
            18.00860023498535
          ]
        },
        {
          "atom_index": 855,
          "name": "N3",
          "element": "N",
          "coord": [
            18.851299285888672,
            14.840700149536133,
            18.203899383544922
          ]
        },
        {
          "atom_index": 856,
          "name": "C4",
          "element": "C",
          "coord": [
            18.882400512695312,
            14.94849967956543,
            18.283000946044922
          ]
        },
        {
          "atom_index": 857,
          "name": "O4",
          "element": "O",
          "coord": [
            18.866500854492188,
            14.944600105285645,
            18.404699325561523
          ]
        },
        {
          "atom_index": 858,
          "name": "C5",
          "element": "C",
          "coord": [
            18.93280029296875,
            15.060600280761719,
            18.212099075317383
          ]
        },
        {
          "atom_index": 859,
          "name": "C6",
          "element": "C",
          "coord": [
            18.94729995727539,
            15.054400444030762,
            18.0802001953125
          ]
        }
      ]
    },
    {
      "id": "A:41",
      "chain": "A",
      "resseq": 41,
      "icode": "",
      "resname": "C",
      "hetflag": " ",
      "sasa": 0.0,
      "atoms": [
        {
          "atom_index": 860,
          "name": "P",
          "element": "P",
          "coord": [
            18.572099685668945,
            15.196200370788574,
            17.658599853515625
          ]
        },
        {
          "atom_index": 861,
          "name": "OP1",
          "element": "O",
          "coord": [
            18.521499633789062,
            15.245200157165527,
            17.527999877929688
          ]
        },
        {
          "atom_index": 862,
          "name": "OP2",
          "element": "O",
          "coord": [
            18.5674991607666,
            15.284799575805664,
            17.777599334716797
          ]
        },
        {
          "atom_index": 863,
          "name": "O5'",
          "element": "O",
          "coord": [
            18.494199752807617,
            15.062000274658203,
            17.694499969482422
          ]
        },
        {
          "atom_index": 864,
          "name": "C5'",
          "element": "C",
          "coord": [
            18.472200393676758,
            14.961799621582031,
            17.596500396728516
          ]
        },
        {
          "atom_index": 865,
          "name": "C4'",
          "element": "C",
          "coord": [
            18.41360092163086,
            14.837499618530273,
            17.657899856567383
          ]
        },
        {
          "atom_index": 866,
          "name": "O4'",
          "element": "O",
          "coord": [
            18.502199172973633,
            14.787599563598633,
            17.76110076904297
          ]
        },
        {
          "atom_index": 867,
          "name": "C3'",
          "element": "C",
          "coord": [
            18.280099868774414,
            14.8548002243042,
            17.728200912475586
          ]
        },
        {
          "atom_index": 868,
          "name": "O3'",
          "element": "O",
          "coord": [
            18.170900344848633,
            14.851499557495117,
            17.637800216674805
          ]
        },
        {
          "atom_index": 869,
          "name": "C2'",
          "element": "C",
          "coord": [
            18.27869987487793,
            14.739100456237793,
            17.827299118041992
          ]
        },
        {
          "atom_index": 870,
          "name": "O2'",
          "element": "O",
          "coord": [
            18.234800338745117,
            14.620100021362305,
            17.763999938964844
          ]
        },
        {
          "atom_index": 871,
          "name": "C1'",
          "element": "C",
          "coord": [
            18.427400588989258,
            14.724499702453613,
            17.862699508666992
          ]
        },
        {
          "atom_index": 872,
          "name": "N1",
          "element": "N",
          "coord": [
            18.46109962463379,
            14.785099983215332,
            17.993900299072266
          ]
        },
        {
          "atom_index": 873,
          "name": "C2",
          "element": "C",
          "coord": [
            18.42930030822754,
            14.717399597167969,
            18.112699508666992
          ]
        },
        {
          "atom_index": 874,
          "name": "O2",
          "element": "O",
          "coord": [
            18.37470054626465,
            14.606300354003906,
            18.107900619506836
          ]
        },
        {
          "atom_index": 875,
          "name": "N3",
          "element": "N",
          "coord": [
            18.45989990234375,
            14.773900032043457,
            18.231300354003906
          ]
        },
        {
          "atom_index": 876,
          "name": "C4",
          "element": "C",
          "coord": [
            18.518800735473633,
            14.8927001953125,
            18.235300064086914
          ]
        },
        {
          "atom_index": 877,
          "name": "N4",
          "element": "N",
          "coord": [
            18.54680061340332,
            14.944600105285645,
            18.354700088500977
          ]
        },
        {
          "atom_index": 878,
          "name": "C5",
          "element": "C",
          "coord": [
            18.551799774169922,
            14.964300155639648,
            18.11709976196289
          ]
        },
        {
          "atom_index": 879,
          "name": "C6",
          "element": "C",
          "coord": [
            18.52120018005371,
            14.907400131225586,
            18.00029945373535
          ]
        }
      ]
    },
    {
      "id": "A:42",
      "chain": "A",
      "resseq": 42,
      "icode": "",
      "resname": "A",
      "hetflag": " ",
      "sasa": 0.0,
      "atoms": [
        {
          "atom_index": 880,
          "name": "P",
          "element": "P",
          "coord": [
            18.03660011291504,
            14.934800148010254,
            17.667400360107422
          ]
        },
        {
          "atom_index": 881,
          "name": "OP1",
          "element": "O",
          "coord": [
            17.935800552368164,
            14.898900032043457,
            17.565000534057617
          ]
        },
        {
          "atom_index": 882,
          "name": "OP2",
          "element": "O",
          "coord": [
            18.074600219726562,
            15.077099800109863,
            17.68429946899414
          ]
        },
        {
          "atom_index": 883,
          "name": "O5'",
          "element": "O",
          "coord": [
            17.983200073242188,
            14.878199577331543,
            17.80620002746582
          ]
        },
        {
          "atom_index": 884,
          "name": "C5'",
          "element": "C",
          "coord": [
            17.851200103759766,
            14.827899932861328,
            17.817699432373047
          ]
        },
        {
          "atom_index": 885,
          "name": "C4'",
          "element": "C",
          "coord": [
            17.841800689697266,
            14.722200393676758,
            17.92449951171875
          ]
        },
        {
          "atom_index": 886,
          "name": "O4'",
          "element": "O",
          "coord": [
            17.974300384521484,
            14.691300392150879,
            17.974700927734375
          ]
        },
        {
          "atom_index": 887,
          "name": "C3'",
          "element": "C",
          "coord": [
            17.76300048828125,
            14.760199546813965,
            18.048799514770508
          ]
        },
        {
          "atom_index": 888,
          "name": "O3'",
          "element": "O",
          "coord": [
            17.623199462890625,
            14.74590015411377,
            18.03190040588379
          ]
        },
        {
          "atom_index": 889,
          "name": "C2'",
          "element": "C",
          "coord": [
            17.820600509643555,
            14.667200088500977,
            18.154199600219727
          ]
        },
        {
          "atom_index": 890,
          "name": "O2'",
          "element": "O",
          "coord": [
            17.765399932861328,
            14.537300109863281,
            18.142200469970703
          ]
        },
        {
          "atom_index": 891,
          "name": "C1'",
          "element": "C",
          "coord": [
            17.96769905090332,
            14.661100387573242,
            18.112499237060547
          ]
        },
        {
          "atom_index": 892,
          "name": "N9",
          "element": "N",
          "coord": [
            18.05229949951172,
            14.758000373840332,
            18.185800552368164
          ]
        },
        {
          "atom_index": 893,
          "name": "C8",
          "element": "C",
          "coord": [
            18.132299423217773,
            14.85420036315918,
            18.12969970703125
          ]
        },
        {
          "atom_index": 894,
          "name": "N7",
          "element": "N",
          "coord": [
            18.19809913635254,
            14.927300453186035,
            18.215900421142578
          ]
        },
        {
          "atom_index": 895,
          "name": "C5",
          "element": "C",
          "coord": [
            18.159000396728516,
            14.875900268554688,
            18.33799934387207
          ]
        },
        {
          "atom_index": 896,
          "name": "C6",
          "element": "C",
          "coord": [
            18.192899703979492,
            14.909600257873535,
            18.46969985961914
          ]
        },
        {
          "atom_index": 897,
          "name": "N6",
          "element": "N",
          "coord": [
            18.277000427246094,
            15.007499694824219,
            18.502599716186523
          ]
        },
        {
          "atom_index": 898,
          "name": "N1",
          "element": "N",
          "coord": [
            18.136199951171875,
            14.839500427246094,
            18.569900512695312
          ]
        },
        {
          "atom_index": 899,
          "name": "C2",
          "element": "C",
          "coord": [
            18.051599502563477,
            14.741100311279297,
            18.54010009765625
          ]
        },
        {
          "atom_index": 900,
          "name": "N3",
          "element": "N",
          "coord": [
            18.012399673461914,
            14.699899673461914,
            18.420799255371094
          ]
        },
        {
          "atom_index": 901,
          "name": "C4",
          "element": "C",
          "coord": [
            18.069799423217773,
            14.771499633789062,
            18.322099685668945
          ]
        }
      ]
    },
    {
      "id": "A:43",
      "chain": "A",
      "resseq": 43,
      "icode": "",
      "resname": "G",
      "hetflag": " ",
      "sasa": 0.0,
      "atoms": [
        {
          "atom_index": 902,
          "name": "P",
          "element": "P",
          "coord": [
            17.53030014038086,
            14.875699996948242,
            18.01490020751953
          ]
        },
        {
          "atom_index": 903,
          "name": "OP1",
          "element": "O",
          "coord": [
            17.465999603271484,
            14.868599891662598,
            17.881399154663086
          ]
        },
        {
          "atom_index": 904,
          "name": "OP2",
          "element": "O",
          "coord": [
            17.612199783325195,
            14.99429988861084,
            18.04949951171875
          ]
        },
        {
          "atom_index": 905,
          "name": "O5'",
          "element": "O",
          "coord": [
            17.417499542236328,
            14.858099937438965,
            18.12619972229004
          ]
        },
        {
          "atom_index": 906,
          "name": "C5'",
          "element": "C",
          "coord": [
            17.42180061340332,
            14.930700302124023,
            18.248300552368164
          ]
        },
        {
          "atom_index": 907,
          "name": "C4'",
          "element": "C",
          "coord": [
            17.481199264526367,
            14.847800254821777,
            18.359399795532227
          ]
        },
        {
          "atom_index": 908,
          "name": "O4'",
          "element": "O",
          "coord": [
            17.625099182128906,
            14.858400344848633,
            18.356800079345703
          ]
        },
        {
          "atom_index": 909,
          "name": "C3'",
          "element": "C",
          "coord": [
            17.442800521850586,
            14.886500358581543,
            18.501300811767578
          ]
        },
        {
          "atom_index": 910,
          "name": "O3'",
          "element": "O",
          "coord": [
            17.319599151611328,
            14.82759952545166,
            18.539199829101562
          ]
        },
        {
          "atom_index": 911,
          "name": "C2'",
          "element": "C",
          "coord": [
            17.559600830078125,
            14.834799766540527,
            18.584800720214844
          ]
        },
        {
          "atom_index": 912,
          "name": "O2'",
          "element": "O",
          "coord": [
            17.53860092163086,
            14.699399948120117,
            18.621299743652344
          ]
        },
        {
          "atom_index": 913,
          "name": "C1'",
          "element": "C",
          "coord": [
            17.676700592041016,
            14.840700149536133,
            18.486299514770508
          ]
        },
        {
          "atom_index": 914,
          "name": "N9",
          "element": "N",
          "coord": [
            17.780000686645508,
            14.943400382995605,
            18.513599395751953
          ]
        },
        {
          "atom_index": 915,
          "name": "C8",
          "element": "C",
          "coord": [
            17.847999572753906,
            15.004799842834473,
            18.411399841308594
          ]
        },
        {
          "atom_index": 916,
          "name": "N7",
          "element": "N",
          "coord": [
            17.938400268554688,
            15.089300155639648,
            18.450199127197266
          ]
        },
        {
          "atom_index": 917,
          "name": "C5",
          "element": "C",
          "coord": [
            17.932899475097656,
            15.08240032196045,
            18.58810043334961
          ]
        },
        {
          "atom_index": 918,
          "name": "C6",
          "element": "C",
          "coord": [
            18.01020050048828,
            15.152400016784668,
            18.6835994720459
          ]
        },
        {
          "atom_index": 919,
          "name": "O6",
          "element": "O",
          "coord": [
            18.098899841308594,
            15.235400199890137,
            18.662900924682617
          ]
        },
        {
          "atom_index": 920,
          "name": "N1",
          "element": "N",
          "coord": [
            17.976200103759766,
            15.11970043182373,
            18.813899993896484
          ]
        },
        {
          "atom_index": 921,
          "name": "C2",
          "element": "C",
          "coord": [
            17.8789005279541,
            15.030400276184082,
            18.847999572753906
          ]
        },
        {
          "atom_index": 922,
          "name": "N2",
          "element": "N",
          "coord": [
            17.86050033569336,
            15.010100364685059,
            18.97920036315918
          ]
        },
        {
          "atom_index": 923,
          "name": "N3",
          "element": "N",
          "coord": [
            17.80739974975586,
            14.962800025939941,
            18.75979995727539
          ]
        },
        {
          "atom_index": 924,
          "name": "C4",
          "element": "C",
          "coord": [
            17.837400436401367,
            14.992300033569336,
            18.630800247192383
          ]
        }
      ]
    },
    {
      "id": "A:44",
      "chain": "A",
      "resseq": 44,
      "icode": "",
      "resname": "A",
      "hetflag": " ",
      "sasa": 0.0,
      "atoms": [
        {
          "atom_index": 925,
          "name": "P",
          "element": "P",
          "coord": [
            17.217300415039062,
            14.901900291442871,
            18.638200759887695
          ]
        },
        {
          "atom_index": 926,
          "name": "OP1",
          "element": "O",
          "coord": [
            17.1466007232666,
            14.798299789428711,
            18.717300415039062
          ]
        },
        {
          "atom_index": 927,
          "name": "OP2",
          "element": "O",
          "coord": [
            17.138599395751953,
            14.997900009155273,
            18.55739974975586
          ]
        },
        {
          "atom_index": 928,
          "name": "O5'",
          "element": "O",
          "coord": [
            17.310300827026367,
            14.983799934387207,
            18.738399505615234
          ]
        },
        {
          "atom_index": 929,
          "name": "C5'",
          "element": "C",
          "coord": [
            17.339099884033203,
            14.934300422668457,
            18.868600845336914
          ]
        },
        {
          "atom_index": 930,
          "name": "C4'",
          "element": "C",
          "coord": [
            17.397600173950195,
            15.041999816894531,
            18.956499099731445
          ]
        },
        {
          "atom_index": 931,
          "name": "O4'",
          "element": "O",
          "coord": [
            17.53809928894043,
            15.060600280761719,
            18.925199508666992
          ]
        },
        {
          "atom_index": 932,
          "name": "C3'",
          "element": "C",
          "coord": [
            17.33810043334961,
            15.180100440979004,
            18.938400268554688
          ]
        },
        {
          "atom_index": 933,
          "name": "O3'",
          "element": "O",
          "coord": [
            17.214500427246094,
            15.197699546813965,
            19.004199981689453
          ]
        },
        {
          "atom_index": 934,
          "name": "C2'",
          "element": "C",
          "coord": [
            17.449199676513672,
            15.270099639892578,
            18.989299774169922
          ]
        },
        {
          "atom_index": 935,
          "name": "O2'",
          "element": "O",
          "coord": [
            17.453800201416016,
            15.266500473022461,
            19.13089942932129
          ]
        },
        {
          "atom_index": 936,
          "name": "C1'",
          "element": "C",
          "coord": [
            17.572099685668945,
            15.197099685668945,
            18.936500549316406
          ]
        },
        {
          "atom_index": 937,
          "name": "N9",
          "element": "N",
          "coord": [
            17.61549949645996,
            15.246399879455566,
            18.804100036621094
          ]
        },
        {
          "atom_index": 938,
          "name": "C8",
          "element": "C",
          "coord": [
            17.561100006103516,
            15.225799560546875,
            18.67959976196289
          ]
        },
        {
          "atom_index": 939,
          "name": "N7",
          "element": "N",
          "coord": [
            17.625699996948242,
            15.284000396728516,
            18.58180046081543
          ]
        },
        {
          "atom_index": 940,
          "name": "C5",
          "element": "C",
          "coord": [
            17.73040008544922,
            15.34749984741211,
            18.64579963684082
          ]
        },
        {
          "atom_index": 941,
          "name": "C6",
          "element": "C",
          "coord": [
            17.83639907836914,
            15.427200317382812,
            18.59939956665039
          ]
        },
        {
          "atom_index": 942,
          "name": "N6",
          "element": "N",
          "coord": [
            17.85569953918457,
            15.457900047302246,
            18.471200942993164
          ]
        },
        {
          "atom_index": 943,
          "name": "N1",
          "element": "N",
          "coord": [
            17.923999786376953,
            15.47599983215332,
            18.689899444580078
          ]
        },
        {
          "atom_index": 944,
          "name": "C2",
          "element": "C",
          "coord": [
            17.90489959716797,
            15.445099830627441,
            18.818500518798828
          ]
        },
        {
          "atom_index": 945,
          "name": "N3",
          "element": "N",
          "coord": [
            17.809799194335938,
            15.371100425720215,
            18.87420082092285
          ]
        },
        {
          "atom_index": 946,
          "name": "C4",
          "element": "C",
          "coord": [
            17.724700927734375,
            15.325499534606934,
            18.78179931640625
          ]
        }
      ]
    },
    {
      "id": "A:45",
      "chain": "A",
      "resseq": 45,
      "icode": "",
      "resname": "G",
      "hetflag": " ",
      "sasa": 0.0,
      "atoms": [
        {
          "atom_index": 947,
          "name": "P",
          "element": "P",
          "coord": [
            17.098600387573242,
            15.279500007629395,
            18.93000030517578
          ]
        },
        {
          "atom_index": 948,
          "name": "OP1",
          "element": "O",
          "coord": [
            17.020599365234375,
            15.351200103759766,
            19.033700942993164
          ]
        },
        {
          "atom_index": 949,
          "name": "OP2",
          "element": "O",
          "coord": [
            17.028900146484375,
            15.189499855041504,
            18.8351993560791
          ]
        },
        {
          "atom_index": 950,
          "name": "O5'",
          "element": "O",
          "coord": [
            17.179500579833984,
            15.383899688720703,
            18.841299057006836
          ]
        },
        {
          "atom_index": 951,
          "name": "C5'",
          "element": "C",
          "coord": [
            17.15019989013672,
            15.52239990234375,
            18.846799850463867
          ]
        },
        {
          "atom_index": 952,
          "name": "C4'",
          "element": "C",
          "coord": [
            17.259199142456055,
            15.600000381469727,
            18.916400909423828
          ]
        },
        {
          "atom_index": 953,
          "name": "O4'",
          "element": "O",
          "coord": [
            17.386499404907227,
            15.567700386047363,
            18.856000900268555
          ]
        },
        {
          "atom_index": 954,
          "name": "C3'",
          "element": "C",
          "coord": [
            17.249500274658203,
            15.751500129699707,
            18.907699584960938
          ]
        },
        {
          "atom_index": 955,
          "name": "O3'",
          "element": "O",
          "coord": [
            17.16900062561035,
            15.804400444030762,
            19.011899948120117
          ]
        },
        {
          "atom_index": 956,
          "name": "C2'",
          "element": "C",
          "coord": [
            17.394899368286133,
            15.796699523925781,
            18.918899536132812
          ]
        },
        {
          "atom_index": 957,
          "name": "O2'",
          "element": "O",
          "coord": [
            17.43269920349121,
            15.805999755859375,
            19.055099487304688
          ]
        },
        {
          "atom_index": 958,
          "name": "C1'",
          "element": "C",
          "coord": [
            17.471399307250977,
            15.679499626159668,
            18.857500076293945
          ]
        },
        {
          "atom_index": 959,
          "name": "N9",
          "element": "N",
          "coord": [
            17.516599655151367,
            15.703800201416016,
            18.719600677490234
          ]
        },
        {
          "atom_index": 960,
          "name": "C8",
          "element": "C",
          "coord": [
            17.453100204467773,
            15.659199714660645,
            18.606800079345703
          ]
        },
        {
          "atom_index": 961,
          "name": "N7",
          "element": "N",
          "coord": [
            17.514299392700195,
            15.691499710083008,
            18.496700286865234
          ]
        },
        {
          "atom_index": 962,
          "name": "C5",
          "element": "C",
          "coord": [
            17.625999450683594,
            15.760700225830078,
            18.5398006439209
          ]
        },
        {
          "atom_index": 963,
          "name": "C6",
          "element": "C",
          "coord": [
            17.729400634765625,
            15.819999694824219,
            18.464099884033203
          ]
        },
        {
          "atom_index": 964,
          "name": "O6",
          "element": "O",
          "coord": [
            17.74209976196289,
            15.82229995727539,
            18.34160041809082
          ]
        },
        {
          "atom_index": 965,
          "name": "N1",
          "element": "N",
          "coord": [
            17.824100494384766,
            15.879500389099121,
            18.545299530029297
          ]
        },
        {
          "atom_index": 966,
          "name": "C2",
          "element": "C",
          "coord": [
            17.819000244140625,
            15.883299827575684,
            18.682100296020508
          ]
        },
        {
          "atom_index": 967,
          "name": "N2",
          "element": "N",
          "coord": [
            17.92009925842285,
            15.946999549865723,
            18.74220085144043
          ]
        },
        {
          "atom_index": 968,
          "name": "N3",
          "element": "N",
          "coord": [
            17.72279930114746,
            15.828100204467773,
            18.7544002532959
          ]
        },
        {
          "atom_index": 969,
          "name": "C4",
          "element": "C",
          "coord": [
            17.62969970703125,
            15.769000053405762,
            18.677099227905273
          ]
        }
      ]
    },
    {
      "id": "A:46",
      "chain": "A",
      "resseq": 46,
      "icode": "",
      "resname": "G",
      "hetflag": " ",
      "sasa": 0.0,
      "atoms": [
        {
          "atom_index": 970,
          "name": "P",
          "element": "P",
          "coord": [
            17.01740074157715,
            15.853300094604492,
            18.988100051879883
          ]
        },
        {
          "atom_index": 971,
          "name": "OP1",
          "element": "O",
          "coord": [
            16.936899185180664,
            15.749600410461426,
            18.92060089111328
          ]
        },
        {
          "atom_index": 972,
          "name": "OP2",
          "element": "O",
          "coord": [
            17.021699905395508,
            15.989299774169922,
            18.930299758911133
          ]
        },
        {
          "atom_index": 973,
          "name": "O5'",
          "element": "O",
          "coord": [
            16.958599090576172,
            15.866299629211426,
            19.135499954223633
          ]
        },
        {
          "atom_index": 974,
          "name": "C5'",
          "element": "C",
          "coord": [
            16.918500900268555,
            15.751399993896484,
            19.208900451660156
          ]
        },
        {
          "atom_index": 975,
          "name": "C4'",
          "element": "C",
          "coord": [
            17.024599075317383,
            15.709400177001953,
            19.30739974975586
          ]
        },
        {
          "atom_index": 976,
          "name": "O4'",
          "element": "O",
          "coord": [
            17.138900756835938,
            15.79800033569336,
            19.29509925842285
          ]
        },
        {
          "atom_index": 977,
          "name": "C3'",
          "element": "C",
          "coord": [
            16.987699508666992,
            15.71780014038086,
            19.45490074157715
          ]
        },
        {
          "atom_index": 978,
          "name": "O3'",
          "element": "O",
          "coord": [
            16.912099838256836,
            15.60789966583252,
            19.50189971923828
          ]
        },
        {
          "atom_index": 979,
          "name": "C2'",
          "element": "C",
          "coord": [
            17.12339973449707,
            15.730899810791016,
            19.522300720214844
          ]
        },
        {
          "atom_index": 980,
          "name": "O2'",
          "element": "O",
          "coord": [
            17.186500549316406,
            15.603899955749512,
            19.531099319458008
          ]
        },
        {
          "atom_index": 981,
          "name": "C1'",
          "element": "C",
          "coord": [
            17.199800491333008,
            15.816200256347656,
            19.421100616455078
          ]
        },
        {
          "atom_index": 982,
          "name": "N9",
          "element": "N",
          "coord": [
            17.19969940185547,
            15.96049976348877,
            19.45479965209961
          ]
        },
        {
          "atom_index": 983,
          "name": "C8",
          "element": "C",
          "coord": [
            17.09320068359375,
            16.04439926147461,
            19.47949981689453
          ]
        },
        {
          "atom_index": 984,
          "name": "N7",
          "element": "N",
          "coord": [
            17.12660026550293,
            16.167200088500977,
            19.50510025024414
          ]
        },
        {
          "atom_index": 985,
          "name": "C5",
          "element": "C",
          "coord": [
            17.26420021057129,
            16.1653995513916,
            19.496599197387695
          ]
        },
        {
          "atom_index": 986,
          "name": "C6",
          "element": "C",
          "coord": [
            17.35650062561035,
            16.27039909362793,
            19.51449966430664
          ]
        },
        {
          "atom_index": 987,
          "name": "O6",
          "element": "O",
          "coord": [
            17.332599639892578,
            16.388399124145508,
            19.542299270629883
          ]
        },
        {
          "atom_index": 988,
          "name": "N1",
          "element": "N",
          "coord": [
            17.487199783325195,
            16.2268009185791,
            19.496599197387695
          ]
        },
        {
          "atom_index": 989,
          "name": "C2",
          "element": "C",
          "coord": [
            17.52429962158203,
            16.09869956970215,
            19.465599060058594
          ]
        },
        {
          "atom_index": 990,
          "name": "N2",
          "element": "N",
          "coord": [
            17.655899047851562,
            16.07659912109375,
            19.452600479125977
          ]
        },
        {
          "atom_index": 991,
          "name": "N3",
          "element": "N",
          "coord": [
            17.438600540161133,
            15.999600410461426,
            19.448699951171875
          ]
        },
        {
          "atom_index": 992,
          "name": "C4",
          "element": "C",
          "coord": [
            17.311100006103516,
            16.040000915527344,
            19.465200424194336
          ]
        }
      ]
    },
    {
      "id": "A:47",
      "chain": "A",
      "resseq": 47,
      "icode": "",
      "resname": "C",
      "hetflag": " ",
      "sasa": 0.0,
      "atoms": [
        {
          "atom_index": 993,
          "name": "P",
          "element": "P",
          "coord": [
            16.80500030517578,
            15.628800392150879,
            19.61989974975586
          ]
        },
        {
          "atom_index": 994,
          "name": "OP1",
          "element": "O",
          "coord": [
            16.741100311279297,
            15.498000144958496,
            19.646699905395508
          ]
        },
        {
          "atom_index": 995,
          "name": "OP2",
          "element": "O",
          "coord": [
            16.721099853515625,
            15.746100425720215,
            19.58530044555664
          ]
        },
        {
          "atom_index": 996,
          "name": "O5'",
          "element": "O",
          "coord": [
            16.89240074157715,
            15.665900230407715,
            19.74810028076172
          ]
        },
        {
          "atom_index": 997,
          "name": "C5'",
          "element": "C",
          "coord": [
            16.969200134277344,
            15.567399978637695,
            19.816200256347656
          ]
        },
        {
          "atom_index": 998,
          "name": "C4'",
          "element": "C",
          "coord": [
            17.062999725341797,
            15.629899978637695,
            19.916799545288086
          ]
        },
        {
          "atom_index": 999,
          "name": "O4'",
          "element": "O",
          "coord": [
            17.131799697875977,
            15.741399765014648,
            19.855600357055664
          ]
        },
        {
          "atom_index": 1000,
          "name": "C3'",
          "element": "C",
          "coord": [
            16.998600006103516,
            15.689499855041504,
            20.040800094604492
          ]
        },
        {
          "atom_index": 1001,
          "name": "O3'",
          "element": "O",
          "coord": [
            16.971500396728516,
            15.592000007629395,
            20.139999389648438
          ]
        },
        {
          "atom_index": 1002,
          "name": "C2'",
          "element": "C",
          "coord": [
            17.100099563598633,
            15.794500350952148,
            20.0856990814209
          ]
        },
        {
          "atom_index": 1003,
          "name": "O2'",
          "element": "O",
          "coord": [
            17.201900482177734,
            15.733799934387207,
            20.16360092163086
          ]
        },
        {
          "atom_index": 1004,
          "name": "C1'",
          "element": "C",
          "coord": [
            17.16230010986328,
            15.838899612426758,
            19.952699661254883
          ]
        },
        {
          "atom_index": 1005,
          "name": "N1",
          "element": "N",
          "coord": [
            17.11680030822754,
            15.972200393676758,
            19.904699325561523
          ]
        },
        {
          "atom_index": 1006,
          "name": "C2",
          "element": "C",
          "coord": [
            17.214500427246094,
            16.05780029296875,
            19.852399826049805
          ]
        },
        {
          "atom_index": 1007,
          "name": "O2",
          "element": "O",
          "coord": [
            17.332300186157227,
            16.019500732421875,
            19.847999572753906
          ]
        },
        {
          "atom_index": 1008,
          "name": "N3",
          "element": "N",
          "coord": [
            17.179500579833984,
            16.17970085144043,
            19.806400299072266
          ]
        },
        {
          "atom_index": 1009,
          "name": "C4",
          "element": "C",
          "coord": [
            17.052900314331055,
            16.218900680541992,
            19.811199188232422
          ]
        },
        {
          "atom_index": 1010,
          "name": "N4",
          "element": "N",
          "coord": [
            17.021699905395508,
            16.33970069885254,
            19.765100479125977
          ]
        },
        {
          "atom_index": 1011,
          "name": "C5",
          "element": "C",
          "coord": [
            16.951499938964844,
            16.135700225830078,
            19.863500595092773
          ]
        },
        {
          "atom_index": 1012,
          "name": "C6",
          "element": "C",
          "coord": [
            16.98710060119629,
            16.015300750732422,
            19.908599853515625
          ]
        }
      ]
    },
    {
      "id": "A:48",
      "chain": "A",
      "resseq": 48,
      "icode": "",
      "resname": "G",
      "hetflag": " ",
      "sasa": 0.0,
      "atoms": [
        {
          "atom_index": 1013,
          "name": "P",
          "element": "P",
          "coord": [
            16.819900512695312,
            15.556699752807617,
            20.179800033569336
          ]
        },
        {
          "atom_index": 1014,
          "name": "OP1",
          "element": "O",
          "coord": [
            16.820899963378906,
            15.48169994354248,
            20.30769920349121
          ]
        },
        {
          "atom_index": 1015,
          "name": "OP2",
          "element": "O",
          "coord": [
            16.75189971923828,
            15.49899959564209,
            20.061500549316406
          ]
        },
        {
          "atom_index": 1016,
          "name": "O5'",
          "element": "O",
          "coord": [
            16.75469970703125,
            15.698699951171875,
            20.208200454711914
          ]
        },
        {
          "atom_index": 1017,
          "name": "C5'",
          "element": "C",
          "coord": [
            16.638700485229492,
            15.710100173950195,
            20.28860092163086
          ]
        },
        {
          "atom_index": 1018,
          "name": "C4'",
          "element": "C",
          "coord": [
            16.649099349975586,
            15.82800006866455,
            20.38159942626953
          ]
        },
        {
          "atom_index": 1019,
          "name": "O4'",
          "element": "O",
          "coord": [
            16.740400314331055,
            15.92650032043457,
            20.3257999420166
          ]
        },
        {
          "atom_index": 1020,
          "name": "C3'",
          "element": "C",
          "coord": [
            16.520200729370117,
            15.905200004577637,
            20.403200149536133
          ]
        },
        {
          "atom_index": 1021,
          "name": "O3'",
          "element": "O",
          "coord": [
            16.435300827026367,
            15.847299575805664,
            20.5
          ]
        },
        {
          "atom_index": 1022,
          "name": "C2'",
          "element": "C",
          "coord": [
            16.570899963378906,
            16.042299270629883,
            20.441499710083008
          ]
        },
        {
          "atom_index": 1023,
          "name": "O2'",
          "element": "O",
          "coord": [
            16.62190055847168,
            16.0393009185791,
            20.573699951171875
          ]
        },
        {
          "atom_index": 1024,
          "name": "C1'",
          "element": "C",
          "coord": [
            16.68869972229004,
            16.05620002746582,
            20.345800399780273
          ]
        },
        {
          "atom_index": 1025,
          "name": "N9",
          "element": "N",
          "coord": [
            16.649099349975586,
            16.107500076293945,
            20.212900161743164
          ]
        },
        {
          "atom_index": 1026,
          "name": "C8",
          "element": "C",
          "coord": [
            16.703100204467773,
            16.05500030517578,
            20.098600387573242
          ]
        },
        {
          "atom_index": 1027,
          "name": "N7",
          "element": "N",
          "coord": [
            16.658700942993164,
            16.11009979248047,
            19.989999771118164
          ]
        },
        {
          "atom_index": 1028,
          "name": "C5",
          "element": "C",
          "coord": [
            16.570100784301758,
            16.206199645996094,
            20.03339958190918
          ]
        },
        {
          "atom_index": 1029,
          "name": "C6",
          "element": "C",
          "coord": [
            16.49250030517578,
            16.296199798583984,
            19.956600189208984
          ]
        },
        {
          "atom_index": 1030,
          "name": "O6",
          "element": "O",
          "coord": [
            16.488100051879883,
            16.30780029296875,
            19.833900451660156
          ]
        },
        {
          "atom_index": 1031,
          "name": "N1",
          "element": "N",
          "coord": [
            16.414199829101562,
            16.378299713134766,
            20.03580093383789
          ]
        },
        {
          "atom_index": 1032,
          "name": "C2",
          "element": "C",
          "coord": [
            16.410600662231445,
            16.372800827026367,
            20.172100067138672
          ]
        },
        {
          "atom_index": 1033,
          "name": "N2",
          "element": "N",
          "coord": [
            16.330299377441406,
            16.460399627685547,
            20.23430061340332
          ]
        },
        {
          "atom_index": 1034,
          "name": "N3",
          "element": "N",
          "coord": [
            16.48390007019043,
            16.290199279785156,
            20.244699478149414
          ]
        },
        {
          "atom_index": 1035,
          "name": "C4",
          "element": "C",
          "coord": [
            16.561800003051758,
            16.207700729370117,
            20.170900344848633
          ]
        }
      ]
    },
    {
      "id": "A:49",
      "chain": "A",
      "resseq": 49,
      "icode": "",
      "resname": "A",
      "hetflag": " ",
      "sasa": 0.0,
      "atoms": [
        {
          "atom_index": 1036,
          "name": "P",
          "element": "P",
          "coord": [
            16.277299880981445,
            15.847000122070312,
            20.474300384521484
          ]
        },
        {
          "atom_index": 1037,
          "name": "OP1",
          "element": "O",
          "coord": [
            16.215599060058594,
            15.741499900817871,
            20.5575008392334
          ]
        },
        {
          "atom_index": 1038,
          "name": "OP2",
          "element": "O",
          "coord": [
            16.257400512695312,
            15.847000122070312,
            20.327600479125977
          ]
        },
        {
          "atom_index": 1039,
          "name": "O5'",
          "element": "O",
          "coord": [
            16.2283992767334,
            15.987799644470215,
            20.529300689697266
          ]
        },
        {
          "atom_index": 1040,
          "name": "C5'",
          "element": "C",
          "coord": [
            16.090700149536133,
            16.011499404907227,
            20.555400848388672
          ]
        },
        {
          "atom_index": 1041,
          "name": "C4'",
          "element": "C",
          "coord": [
            16.06049919128418,
            15.998900413513184,
            20.702199935913086
          ]
        },
        {
          "atom_index": 1042,
          "name": "O4'",
          "element": "O",
          "coord": [
            16.161399841308594,
            16.071699142456055,
            20.77669906616211
          ]
        },
        {
          "atom_index": 1043,
          "name": "C3'",
          "element": "C",
          "coord": [
            15.925800323486328,
            16.05500030517578,
            20.746599197387695
          ]
        },
        {
          "atom_index": 1044,
          "name": "O3'",
          "element": "O",
          "coord": [
            15.876799583435059,
            15.978400230407715,
            20.85610008239746
          ]
        },
        {
          "atom_index": 1045,
          "name": "C2'",
          "element": "C",
          "coord": [
            15.962200164794922,
            16.194299697875977,
            20.796100616455078
          ]
        },
        {
          "atom_index": 1046,
          "name": "O2'",
          "element": "O",
          "coord": [
            15.871800422668457,
            16.248199462890625,
            20.890300750732422
          ]
        },
        {
          "atom_index": 1047,
          "name": "C1'",
          "element": "C",
          "coord": [
            16.099599838256836,
            16.169700622558594,
            20.85770034790039
          ]
        },
        {
          "atom_index": 1048,
          "name": "N9",
          "element": "N",
          "coord": [
            16.186899185180664,
            16.287700653076172,
            20.862899780273438
          ]
        },
        {
          "atom_index": 1049,
          "name": "C8",
          "element": "C",
          "coord": [
            16.24720001220703,
            16.337400436401367,
            20.975000381469727
          ]
        },
        {
          "atom_index": 1050,
          "name": "N7",
          "element": "N",
          "coord": [
            16.32110023498535,
            16.442699432373047,
            20.956199645996094
          ]
        },
        {
          "atom_index": 1051,
          "name": "C5",
          "element": "C",
          "coord": [
            16.309099197387695,
            16.464599609375,
            20.82080078125
          ]
        },
        {
          "atom_index": 1052,
          "name": "C6",
          "element": "C",
          "coord": [
            16.363000869750977,
            16.562999725341797,
            20.738100051879883
          ]
        },
        {
          "atom_index": 1053,
          "name": "N6",
          "element": "N",
          "coord": [
            16.44420051574707,
            16.659000396728516,
            20.78219985961914
          ]
        },
        {
          "atom_index": 1054,
          "name": "N1",
          "element": "N",
          "coord": [
            16.333499908447266,
            16.5580997467041,
            20.606199264526367
          ]
        },
        {
          "atom_index": 1055,
          "name": "C2",
          "element": "C",
          "coord": [
            16.252599716186523,
            16.46179962158203,
            20.561100006103516
          ]
        },
        {
          "atom_index": 1056,
          "name": "N3",
          "element": "N",
          "coord": [
            16.19569969177246,
            16.364200592041016,
            20.630399703979492
          ]
        },
        {
          "atom_index": 1057,
          "name": "C4",
          "element": "C",
          "coord": [
            16.2273006439209,
            16.370899200439453,
            20.76099967956543
          ]
        }
      ]
    },
    {
      "id": "A:50",
      "chain": "A",
      "resseq": 50,
      "icode": "",
      "resname": "U",
      "hetflag": " ",
      "sasa": 0.22070901095867157,
      "atoms": [
        {
          "atom_index": 1058,
          "name": "P",
          "element": "P",
          "coord": [
            15.735799789428711,
            15.903300285339355,
            20.844499588012695
          ]
        },
        {
          "atom_index": 1059,
          "name": "OP1",
          "element": "O",
          "coord": [
            15.677200317382812,
            15.938699722290039,
            20.71310043334961
          ]
        },
        {
          "atom_index": 1060,
          "name": "OP2",
          "element": "O",
          "coord": [
            15.65880012512207,
            15.93179988861084,
            20.96809959411621
          ]
        },
        {
          "atom_index": 1061,
          "name": "O5'",
          "element": "O",
          "coord": [
            15.775400161743164,
            15.74899959564209,
            20.8435001373291
          ]
        },
        {
          "atom_index": 1062,
          "name": "C5'",
          "element": "C",
          "coord": [
            15.868800163269043,
            15.697500228881836,
            20.93790054321289
          ]
        },
        {
          "atom_index": 1063,
          "name": "C4'",
          "element": "C",
          "coord": [
            15.926600456237793,
            15.56470012664795,
            20.895299911499023
          ]
        },
        {
          "atom_index": 1064,
          "name": "O4'",
          "element": "O",
          "coord": [
            15.820799827575684,
            15.48289966583252,
            20.83919906616211
          ]
        },
        {
          "atom_index": 1065,
          "name": "C3'",
          "element": "C",
          "coord": [
            16.035999298095703,
            15.571800231933594,
            20.789400100708008
          ]
        },
        {
          "atom_index": 1066,
          "name": "O3'",
          "element": "O",
          "coord": [
            16.130699157714844,
            15.467300415039062,
            20.811599731445312
          ]
        },
        {
          "atom_index": 1067,
          "name": "C2'",
          "element": "C",
          "coord": [
            15.959799766540527,
            15.545299530029297,
            20.65999984741211
          ]
        },
        {
          "atom_index": 1068,
          "name": "O2'",
          "element": "O",
          "coord": [
            16.038400650024414,
            15.491600036621094,
            20.55579948425293
          ]
        },
        {
          "atom_index": 1069,
          "name": "C1'",
          "element": "C",
          "coord": [
            15.853300094604492,
            15.446399688720703,
            20.70639991760254
          ]
        },
        {
          "atom_index": 1070,
          "name": "N1",
          "element": "N",
          "coord": [
            15.728799819946289,
            15.449299812316895,
            20.628000259399414
          ]
        },
        {
          "atom_index": 1071,
          "name": "C2",
          "element": "C",
          "coord": [
            15.723099708557129,
            15.383099555969238,
            20.506399154663086
          ]
        },
        {
          "atom_index": 1072,
          "name": "O2",
          "element": "O",
          "coord": [
            15.817299842834473,
            15.3233003616333,
            20.457399368286133
          ]
        },
        {
          "atom_index": 1073,
          "name": "N3",
          "element": "N",
          "coord": [
            15.60200023651123,
            15.390800476074219,
            20.44230079650879
          ]
        },
        {
          "atom_index": 1074,
          "name": "C4",
          "element": "C",
          "coord": [
            15.488499641418457,
            15.455300331115723,
            20.486799240112305
          ]
        },
        {
          "atom_index": 1075,
          "name": "O4",
          "element": "O",
          "coord": [
            15.386799812316895,
            15.453100204467773,
            20.417499542236328
          ]
        },
        {
          "atom_index": 1076,
          "name": "C5",
          "element": "C",
          "coord": [
            15.501999855041504,
            15.5201997756958,
            20.613399505615234
          ]
        },
        {
          "atom_index": 1077,
          "name": "C6",
          "element": "C",
          "coord": [
            15.618599891662598,
            15.514599800109863,
            20.6781005859375
          ]
        }
      ]
    },
    {
      "id": "A:51",
      "chain": "A",
      "resseq": 51,
      "icode": "",
      "resname": "G",
      "hetflag": " ",
      "sasa": 0.0,
      "atoms": [
        {
          "atom_index": 1078,
          "name": "P",
          "element": "P",
          "coord": [
            16.251399993896484,
            15.487600326538086,
            20.9158992767334
          ]
        },
        {
          "atom_index": 1079,
          "name": "OP1",
          "element": "O",
          "coord": [
            16.37339973449707,
            15.425700187683105,
            20.858299255371094
          ]
        },
        {
          "atom_index": 1080,
          "name": "OP2",
          "element": "O",
          "coord": [
            16.204099655151367,
            15.444600105285645,
            21.04990005493164
          ]
        },
        {
          "atom_index": 1081,
          "name": "O5'",
          "element": "O",
          "coord": [
            16.27429962158203,
            15.645299911499023,
            20.9197998046875
          ]
        },
        {
          "atom_index": 1082,
          "name": "C5'",
          "element": "C",
          "coord": [
            16.37700080871582,
            15.707099914550781,
            20.842300415039062
          ]
        },
        {
          "atom_index": 1083,
          "name": "C4'",
          "element": "C",
          "coord": [
            16.45639991760254,
            15.807600021362305,
            20.922300338745117
          ]
        },
        {
          "atom_index": 1084,
          "name": "O4'",
          "element": "O",
          "coord": [
            16.365699768066406,
            15.905099868774414,
            20.980100631713867
          ]
        },
        {
          "atom_index": 1085,
          "name": "C3'",
          "element": "C",
          "coord": [
            16.53689956665039,
            15.74899959564209,
            21.037900924682617
          ]
        },
        {
          "atom_index": 1086,
          "name": "O3'",
          "element": "O",
          "coord": [
            16.663999557495117,
            15.812700271606445,
            21.047100067138672
          ]
        },
        {
          "atom_index": 1087,
          "name": "C2'",
          "element": "C",
          "coord": [
            16.45199966430664,
            15.780900001525879,
            21.160600662231445
          ]
        },
        {
          "atom_index": 1088,
          "name": "O2'",
          "element": "O",
          "coord": [
            16.525400161743164,
            15.796099662780762,
            21.280099868774414
          ]
        },
        {
          "atom_index": 1089,
          "name": "C1'",
          "element": "C",
          "coord": [
            16.382200241088867,
            15.910499572753906,
            21.12019920349121
          ]
        },
        {
          "atom_index": 1090,
          "name": "N9",
          "element": "N",
          "coord": [
            16.24880027770996,
            15.922300338745117,
            21.178699493408203
          ]
        },
        {
          "atom_index": 1091,
          "name": "C8",
          "element": "C",
          "coord": [
            16.16320037841797,
            15.817399978637695,
            21.196199417114258
          ]
        },
        {
          "atom_index": 1092,
          "name": "N7",
          "element": "N",
          "coord": [
            16.049699783325195,
            15.85099983215332,
            21.250099182128906
          ]
        },
        {
          "atom_index": 1093,
          "name": "C5",
          "element": "C",
          "coord": [
            16.060699462890625,
            15.987099647521973,
            21.26959991455078
          ]
        },
        {
          "atom_index": 1094,
          "name": "C6",
          "element": "C",
          "coord": [
            15.96780014038086,
            16.07819938659668,
            21.32509994506836
          ]
        },
        {
          "atom_index": 1095,
          "name": "O6",
          "element": "O",
          "coord": [
            15.854599952697754,
            16.055200576782227,
            21.368999481201172
          ]
        },
        {
          "atom_index": 1096,
          "name": "N1",
          "element": "N",
          "coord": [
            16.018299102783203,
            16.207599639892578,
            21.326499938964844
          ]
        },
        {
          "atom_index": 1097,
          "name": "C2",
          "element": "C",
          "coord": [
            16.142499923706055,
            16.243499755859375,
            21.28059959411621
          ]
        },
        {
          "atom_index": 1098,
          "name": "N2",
          "element": "N",
          "coord": [
            16.1742000579834,
            16.37310028076172,
            21.2903995513916
          ]
        },
        {
          "atom_index": 1099,
          "name": "N3",
          "element": "N",
          "coord": [
            16.229799270629883,
            16.158700942993164,
            21.229299545288086
          ]
        },
        {
          "atom_index": 1100,
          "name": "C4",
          "element": "C",
          "coord": [
            16.182899475097656,
            16.032899856567383,
            21.22599983215332
          ]
        }
      ]
    },
    {
      "id": "A:52",
      "chain": "A",
      "resseq": 52,
      "icode": "",
      "resname": "A",
      "hetflag": " ",
      "sasa": 0.0,
      "atoms": [
        {
          "atom_index": 1101,
          "name": "P",
          "element": "P",
          "coord": [
            16.796600341796875,
            15.722700119018555,
            21.058799743652344
          ]
        },
        {
          "atom_index": 1102,
          "name": "OP1",
          "element": "O",
          "coord": [
            16.757099151611328,
            15.580400466918945,
            21.06719970703125
          ]
        },
        {
          "atom_index": 1103,
          "name": "OP2",
          "element": "O",
          "coord": [
            16.881799697875977,
            15.780200004577637,
            21.165000915527344
          ]
        },
        {
          "atom_index": 1104,
          "name": "O5'",
          "element": "O",
          "coord": [
            16.871299743652344,
            15.745699882507324,
            20.92060089111328
          ]
        },
        {
          "atom_index": 1105,
          "name": "C5'",
          "element": "C",
          "coord": [
            16.81999969482422,
            15.692399978637695,
            20.79990005493164
          ]
        },
        {
          "atom_index": 1106,
          "name": "C4'",
          "element": "C",
          "coord": [
            16.891599655151367,
            15.751099586486816,
            20.681499481201172
          ]
        },
        {
          "atom_index": 1107,
          "name": "O4'",
          "element": "O",
          "coord": [
            16.85110092163086,
            15.889399528503418,
            20.665300369262695
          ]
        },
        {
          "atom_index": 1108,
          "name": "C3'",
          "element": "C",
          "coord": [
            17.042999267578125,
            15.758399963378906,
            20.694000244140625
          ]
        },
        {
          "atom_index": 1109,
          "name": "O3'",
          "element": "O",
          "coord": [
            17.107999801635742,
            15.63700008392334,
            20.66230010986328
          ]
        },
        {
          "atom_index": 1110,
          "name": "C2'",
          "element": "C",
          "coord": [
            17.07819938659668,
            15.87339973449707,
            20.601299285888672
          ]
        },
        {
          "atom_index": 1111,
          "name": "O2'",
          "element": "O",
          "coord": [
            17.071500778198242,
            15.832300186157227,
            20.46579933166504
          ]
        },
        {
          "atom_index": 1112,
          "name": "C1'",
          "element": "C",
          "coord": [
            16.962299346923828,
            15.968299865722656,
            20.628400802612305
          ]
        },
        {
          "atom_index": 1113,
          "name": "N9",
          "element": "N",
          "coord": [
            16.991300582885742,
            16.0625,
            20.73900032043457
          ]
        },
        {
          "atom_index": 1114,
          "name": "C8",
          "element": "C",
          "coord": [
            16.933900833129883,
            16.063800811767578,
            20.86400032043457
          ]
        },
        {
          "atom_index": 1115,
          "name": "N7",
          "element": "N",
          "coord": [
            16.976699829101562,
            16.159000396728516,
            20.942800521850586
          ]
        },
        {
          "atom_index": 1116,
          "name": "C5",
          "element": "C",
          "coord": [
            17.068700790405273,
            16.225500106811523,
            20.864200592041016
          ]
        },
        {
          "atom_index": 1117,
          "name": "C6",
          "element": "C",
          "coord": [
            17.149499893188477,
            16.33639907836914,
            20.8887996673584
          ]
        },
        {
          "atom_index": 1118,
          "name": "N6",
          "element": "N",
          "coord": [
            17.149099349975586,
            16.400699615478516,
            21.00510025024414
          ]
        },
        {
          "atom_index": 1119,
          "name": "N1",
          "element": "N",
          "coord": [
            17.23110008239746,
            16.37980079650879,
            20.791099548339844
          ]
        },
        {
          "atom_index": 1120,
          "name": "C2",
          "element": "C",
          "coord": [
            17.231000900268555,
            16.314599990844727,
            20.675199508666992
          ]
        },
        {
          "atom_index": 1121,
          "name": "N3",
          "element": "N",
          "coord": [
            17.159099578857422,
            16.208900451660156,
            20.63949966430664
          ]
        },
        {
          "atom_index": 1122,
          "name": "C4",
          "element": "C",
          "coord": [
            17.07900047302246,
            16.16860008239746,
            20.739200592041016
          ]
        }
      ]
    },
    {
      "id": "A:53",
      "chain": "A",
      "resseq": 53,
      "icode": "",
      "resname": "A",
      "hetflag": " ",
      "sasa": 0.0,
      "atoms": [
        {
          "atom_index": 1123,
          "name": "P",
          "element": "P",
          "coord": [
            17.183799743652344,
            15.555800437927246,
            20.777700424194336
          ]
        },
        {
          "atom_index": 1124,
          "name": "OP1",
          "element": "O",
          "coord": [
            17.180700302124023,
            15.412099838256836,
            20.743600845336914
          ]
        },
        {
          "atom_index": 1125,
          "name": "OP2",
          "element": "O",
          "coord": [
            17.12929916381836,
            15.601699829101562,
            20.90760040283203
          ]
        },
        {
          "atom_index": 1126,
          "name": "O5'",
          "element": "O",
          "coord": [
            17.335100173950195,
            15.602499961853027,
            20.76460075378418
          ]
        },
        {
          "atom_index": 1127,
          "name": "C5'",
          "element": "C",
          "coord": [
            17.420299530029297,
            15.543899536132812,
            20.667800903320312
          ]
        },
        {
          "atom_index": 1128,
          "name": "C4'",
          "element": "C",
          "coord": [
            17.477399826049805,
            15.647899627685547,
            20.57539939880371
          ]
        },
        {
          "atom_index": 1129,
          "name": "O4'",
          "element": "O",
          "coord": [
            17.389799118041992,
            15.76360034942627,
            20.572599411010742
          ]
        },
        {
          "atom_index": 1130,
          "name": "C3'",
          "element": "C",
          "coord": [
            17.612899780273438,
            15.70460033416748,
            20.614700317382812
          ]
        },
        {
          "atom_index": 1131,
          "name": "O3'",
          "element": "O",
          "coord": [
            17.720199584960938,
            15.621299743652344,
            20.574499130249023
          ]
        },
        {
          "atom_index": 1132,
          "name": "C2'",
          "element": "C",
          "coord": [
            17.61210060119629,
            15.841099739074707,
            20.547700881958008
          ]
        },
        {
          "atom_index": 1133,
          "name": "O2'",
          "element": "O",
          "coord": [
            17.6382999420166,
            15.828200340270996,
            20.40880012512207
          ]
        },
        {
          "atom_index": 1134,
          "name": "C1'",
          "element": "C",
          "coord": [
            17.466299057006836,
            15.882100105285645,
            20.565799713134766
          ]
        },
        {
          "atom_index": 1135,
          "name": "N9",
          "element": "N",
          "coord": [
            17.44409942626953,
            15.95680046081543,
            20.691200256347656
          ]
        },
        {
          "atom_index": 1136,
          "name": "C8",
          "element": "C",
          "coord": [
            17.362300872802734,
            15.915499687194824,
            20.79290008544922
          ]
        },
        {
          "atom_index": 1137,
          "name": "N7",
          "element": "N",
          "coord": [
            17.355499267578125,
            15.996500015258789,
            20.894500732421875
          ]
        },
        {
          "atom_index": 1138,
          "name": "C5",
          "element": "C",
          "coord": [
            17.439599990844727,
            16.09910011291504,
            20.858299255371094
          ]
        },
        {
          "atom_index": 1139,
          "name": "C6",
          "element": "C",
          "coord": [
            17.474599838256836,
            16.215900421142578,
            20.926000595092773
          ]
        },
        {
          "atom_index": 1140,
          "name": "N6",
          "element": "N",
          "coord": [
            17.425800323486328,
            16.245899200439453,
            21.047000885009766
          ]
        },
        {
          "atom_index": 1141,
          "name": "N1",
          "element": "N",
          "coord": [
            17.56100082397461,
            16.29949951171875,
            20.864599227905273
          ]
        },
        {
          "atom_index": 1142,
          "name": "C2",
          "element": "C",
          "coord": [
            17.60810089111328,
            16.26650047302246,
            20.74340057373047
          ]
        },
        {
          "atom_index": 1143,
          "name": "N3",
          "element": "N",
          "coord": [
            17.581899642944336,
            16.158599853515625,
            20.66990089416504
          ]
        },
        {
          "atom_index": 1144,
          "name": "C4",
          "element": "C",
          "coord": [
            17.4955997467041,
            16.077600479125977,
            20.733400344848633
          ]
        }
      ]
    },
    {
      "id": "A:54",
      "chain": "A",
      "resseq": 54,
      "icode": "",
      "resname": "G",
      "hetflag": " ",
      "sasa": 0.0,
      "atoms": [
        {
          "atom_index": 1145,
          "name": "P",
          "element": "P",
          "coord": [
            17.872499465942383,
            15.658699989318848,
            20.61009979248047
          ]
        },
        {
          "atom_index": 1146,
          "name": "OP1",
          "element": "O",
          "coord": [
            17.92799949645996,
            15.741999626159668,
            20.500699996948242
          ]
        },
        {
          "atom_index": 1147,
          "name": "OP2",
          "element": "O",
          "coord": [
            17.942100524902344,
            15.534700393676758,
            20.65130043029785
          ]
        },
        {
          "atom_index": 1148,
          "name": "O5'",
          "element": "O",
          "coord": [
            17.86199951171875,
            15.750699996948242,
            20.73900032043457
          ]
        },
        {
          "atom_index": 1149,
          "name": "C5'",
          "element": "C",
          "coord": [
            17.9281005859375,
            15.87600040435791,
            20.743099212646484
          ]
        },
        {
          "atom_index": 1150,
          "name": "C4'",
          "element": "C",
          "coord": [
            17.940200805664062,
            15.926899909973145,
            20.88409996032715
          ]
        },
        {
          "atom_index": 1151,
          "name": "O4'",
          "element": "O",
          "coord": [
            17.81439971923828,
            15.982600212097168,
            20.927900314331055
          ]
        },
        {
          "atom_index": 1152,
          "name": "C3'",
          "element": "C",
          "coord": [
            17.973499298095703,
            15.823200225830078,
            20.989700317382812
          ]
        },
        {
          "atom_index": 1153,
          "name": "O3'",
          "element": "O",
          "coord": [
            18.11210060119629,
            15.793999671936035,
            20.992799758911133
          ]
        },
        {
          "atom_index": 1154,
          "name": "C2'",
          "element": "C",
          "coord": [
            17.921499252319336,
            15.887299537658691,
            21.117599487304688
          ]
        },
        {
          "atom_index": 1155,
          "name": "O2'",
          "element": "O",
          "coord": [
            18.01740074157715,
            15.97659969329834,
            21.17099952697754
          ]
        },
        {
          "atom_index": 1156,
          "name": "C1'",
          "element": "C",
          "coord": [
            17.802000045776367,
            15.967900276184082,
            21.067100524902344
          ]
        },
        {
          "atom_index": 1157,
          "name": "N9",
          "element": "N",
          "coord": [
            17.674299240112305,
            15.902899742126465,
            21.097400665283203
          ]
        },
        {
          "atom_index": 1158,
          "name": "C8",
          "element": "C",
          "coord": [
            17.59760093688965,
            15.819999694824219,
            21.021299362182617
          ]
        },
        {
          "atom_index": 1159,
          "name": "N7",
          "element": "N",
          "coord": [
            17.48889923095703,
            15.782600402832031,
            21.08300018310547
          ]
        },
        {
          "atom_index": 1160,
          "name": "C5",
          "element": "C",
          "coord": [
            17.4955997467041,
            15.845000267028809,
            21.206199645996094
          ]
        },
        {
          "atom_index": 1161,
          "name": "C6",
          "element": "C",
          "coord": [
            17.408300399780273,
            15.843999862670898,
            21.3174991607666
          ]
        },
        {
          "atom_index": 1162,
          "name": "O6",
          "element": "O",
          "coord": [
            17.300800323486328,
            15.786100387573242,
            21.333099365234375
          ]
        },
        {
          "atom_index": 1163,
          "name": "N1",
          "element": "N",
          "coord": [
            17.45599937438965,
            15.922599792480469,
            21.420400619506836
          ]
        },
        {
          "atom_index": 1164,
          "name": "C2",
          "element": "C",
          "coord": [
            17.572900772094727,
            15.992199897766113,
            21.41629981994629
          ]
        },
        {
          "atom_index": 1165,
          "name": "N2",
          "element": "N",
          "coord": [
            17.604999542236328,
            16.06279945373535,
            21.524099349975586
          ]
        },
        {
          "atom_index": 1166,
          "name": "N3",
          "element": "N",
          "coord": [
            17.655500411987305,
            15.994199752807617,
            21.314599990844727
          ]
        },
        {
          "atom_index": 1167,
          "name": "C4",
          "element": "C",
          "coord": [
            17.609899520874023,
            15.918899536132812,
            21.214799880981445
          ]
        }
      ]
    },
    {
      "id": "A:55",
      "chain": "A",
      "resseq": 55,
      "icode": "",
      "resname": "G",
      "hetflag": " ",
      "sasa": 0.0,
      "atoms": [
        {
          "atom_index": 1168,
          "name": "P",
          "element": "P",
          "coord": [
            18.17340087890625,
            15.691800117492676,
            21.100200653076172
          ]
        },
        {
          "atom_index": 1169,
          "name": "OP1",
          "element": "O",
          "coord": [
            18.29829978942871,
            15.636500358581543,
            21.042600631713867
          ]
        },
        {
          "atom_index": 1170,
          "name": "OP2",
          "element": "O",
          "coord": [
            18.069299697875977,
            15.59850025177002,
            21.148399353027344
          ]
        },
        {
          "atom_index": 1171,
          "name": "O5'",
          "element": "O",
          "coord": [
            18.21419906616211,
            15.78499984741211,
            21.222000122070312
          ]
        },
        {
          "atom_index": 1172,
          "name": "C5'",
          "element": "C",
          "coord": [
            18.253000259399414,
            15.72819995880127,
            21.345500946044922
          ]
        },
        {
          "atom_index": 1173,
          "name": "C4'",
          "element": "C",
          "coord": [
            18.180200576782227,
            15.791899681091309,
            21.460500717163086
          ]
        },
        {
          "atom_index": 1174,
          "name": "O4'",
          "element": "O",
          "coord": [
            18.046300888061523,
            15.82759952545166,
            21.42060089111328
          ]
        },
        {
          "atom_index": 1175,
          "name": "C3'",
          "element": "C",
          "coord": [
            18.160499572753906,
            15.704000473022461,
            21.582399368286133
          ]
        },
        {
          "atom_index": 1176,
          "name": "O3'",
          "element": "O",
          "coord": [
            18.275400161743164,
            15.703100204467773,
            21.664899826049805
          ]
        },
        {
          "atom_index": 1177,
          "name": "C2'",
          "element": "C",
          "coord": [
            18.039100646972656,
            15.765399932861328,
            21.650400161743164
          ]
        },
        {
          "atom_index": 1178,
          "name": "O2'",
          "element": "O",
          "coord": [
            18.078699111938477,
            15.871000289916992,
            21.73579978942871
          ]
        },
        {
          "atom_index": 1179,
          "name": "C1'",
          "element": "C",
          "coord": [
            17.961200714111328,
            15.82450008392334,
            21.532499313354492
          ]
        },
        {
          "atom_index": 1180,
          "name": "N9",
          "element": "N",
          "coord": [
            17.838199615478516,
            15.750200271606445,
            21.499300003051758
          ]
        },
        {
          "atom_index": 1181,
          "name": "C8",
          "element": "C",
          "coord": [
            17.811800003051758,
            15.682299613952637,
            21.38360023498535
          ]
        },
        {
          "atom_index": 1182,
          "name": "N7",
          "element": "N",
          "coord": [
            17.693099975585938,
            15.62909984588623,
            21.38159942626953
          ]
        },
        {
          "atom_index": 1183,
          "name": "C5",
          "element": "C",
          "coord": [
            17.63719940185547,
            15.665200233459473,
            21.50279998779297
          ]
        },
        {
          "atom_index": 1184,
          "name": "C6",
          "element": "C",
          "coord": [
            17.510000228881836,
            15.63599967956543,
            21.55780029296875
          ]
        },
        {
          "atom_index": 1185,
          "name": "O6",
          "element": "O",
          "coord": [
            17.417800903320312,
            15.570599555969238,
            21.508899688720703
          ]
        },
        {
          "atom_index": 1186,
          "name": "N1",
          "element": "N",
          "coord": [
            17.493000030517578,
            15.692000389099121,
            21.682899475097656
          ]
        },
        {
          "atom_index": 1187,
          "name": "C2",
          "element": "C",
          "coord": [
            17.586599349975586,
            15.767499923706055,
            21.746599197387695
          ]
        },
        {
          "atom_index": 1188,
          "name": "N2",
          "element": "N",
          "coord": [
            17.552499771118164,
            15.810999870300293,
            21.868200302124023
          ]
        },
        {
          "atom_index": 1189,
          "name": "N3",
          "element": "N",
          "coord": [
            17.70599937438965,
            15.794400215148926,
            21.69770050048828
          ]
        },
        {
          "atom_index": 1190,
          "name": "C4",
          "element": "C",
          "coord": [
            17.724899291992188,
            15.740500450134277,
            21.576099395751953
          ]
        }
      ]
    },
    {
      "id": "A:56",
      "chain": "A",
      "resseq": 56,
      "icode": "",
      "resname": "A",
      "hetflag": " ",
      "sasa": 0.0,
      "atoms": [
        {
          "atom_index": 1191,
          "name": "P",
          "element": "P",
          "coord": [
            18.285600662231445,
            15.604000091552734,
            21.790599822998047
          ]
        },
        {
          "atom_index": 1192,
          "name": "OP1",
          "element": "O",
          "coord": [
            18.428600311279297,
            15.572199821472168,
            21.81220054626465
          ]
        },
        {
          "atom_index": 1193,
          "name": "OP2",
          "element": "O",
          "coord": [
            18.187299728393555,
            15.494999885559082,
            21.772300720214844
          ]
        },
        {
          "atom_index": 1194,
          "name": "O5'",
          "element": "O",
          "coord": [
            18.237699508666992,
            15.691499710083008,
            21.914199829101562
          ]
        },
        {
          "atom_index": 1195,
          "name": "C5'",
          "element": "C",
          "coord": [
            18.26420021057129,
            15.648699760437012,
            22.046499252319336
          ]
        },
        {
          "atom_index": 1196,
          "name": "C4'",
          "element": "C",
          "coord": [
            18.153499603271484,
            15.689599990844727,
            22.13949966430664
          ]
        },
        {
          "atom_index": 1197,
          "name": "O4'",
          "element": "O",
          "coord": [
            18.039600372314453,
            15.732000350952148,
            22.061800003051758
          ]
        },
        {
          "atom_index": 1198,
          "name": "C3'",
          "element": "C",
          "coord": [
            18.100200653076172,
            15.579700469970703,
            22.229400634765625
          ]
        },
        {
          "atom_index": 1199,
          "name": "O3'",
          "element": "O",
          "coord": [
            18.176599502563477,
            15.56719970703125,
            22.34779930114746
          ]
        },
        {
          "atom_index": 1200,
          "name": "C2'",
          "element": "C",
          "coord": [
            17.956100463867188,
            15.621800422668457,
            22.255599975585938
          ]
        },
        {
          "atom_index": 1201,
          "name": "O2'",
          "element": "O",
          "coord": [
            17.949399948120117,
            15.711199760437012,
            22.36520004272461
          ]
        },
        {
          "atom_index": 1202,
          "name": "C1'",
          "element": "C",
          "coord": [
            17.92020034790039,
            15.697699546813965,
            22.127700805664062
          ]
        },
        {
          "atom_index": 1203,
          "name": "N9",
          "element": "N",
          "coord": [
            17.83530044555664,
            15.6225004196167,
            22.033199310302734
          ]
        },
        {
          "atom_index": 1204,
          "name": "C8",
          "element": "C",
          "coord": [
            17.865699768066406,
            15.602800369262695,
            21.901500701904297
          ]
        },
        {
          "atom_index": 1205,
          "name": "N7",
          "element": "N",
          "coord": [
            17.776899337768555,
            15.535799980163574,
            21.833499908447266
          ]
        },
        {
          "atom_index": 1206,
          "name": "C5",
          "element": "C",
          "coord": [
            17.678300857543945,
            15.511199951171875,
            21.926799774169922
          ]
        },
        {
          "atom_index": 1207,
          "name": "C6",
          "element": "C",
          "coord": [
            17.555400848388672,
            15.444899559020996,
            21.91659927368164
          ]
        },
        {
          "atom_index": 1208,
          "name": "N6",
          "element": "N",
          "coord": [
            17.51129913330078,
            15.389399528503418,
            21.803800582885742
          ]
        },
        {
          "atom_index": 1209,
          "name": "N1",
          "element": "N",
          "coord": [
            17.47949981689453,
            15.435799598693848,
            22.02739906311035
          ]
        },
        {
          "atom_index": 1210,
          "name": "C2",
          "element": "C",
          "coord": [
            17.524499893188477,
            15.491100311279297,
            22.140100479125977
          ]
        },
        {
          "atom_index": 1211,
          "name": "N3",
          "element": "N",
          "coord": [
            17.637500762939453,
            15.557499885559082,
            22.161699295043945
          ]
        },
        {
          "atom_index": 1212,
          "name": "C4",
          "element": "C",
          "coord": [
            17.71109962463379,
            15.565500259399414,
            22.049800872802734
          ]
        }
      ]
    },
    {
      "id": "A:57",
      "chain": "A",
      "resseq": 57,
      "icode": "",
      "resname": "C",
      "hetflag": " ",
      "sasa": 0.0,
      "atoms": [
        {
          "atom_index": 1213,
          "name": "P",
          "element": "P",
          "coord": [
            18.20829963684082,
            15.422599792480469,
            22.40959930419922
          ]
        },
        {
          "atom_index": 1214,
          "name": "OP1",
          "element": "O",
          "coord": [
            18.29439926147461,
            15.440199851989746,
            22.528799057006836
          ]
        },
        {
          "atom_index": 1215,
          "name": "OP2",
          "element": "O",
          "coord": [
            18.2539005279541,
            15.334699630737305,
            22.299699783325195
          ]
        },
        {
          "atom_index": 1216,
          "name": "O5'",
          "element": "O",
          "coord": [
            18.066699981689453,
            15.370400428771973,
            22.459299087524414
          ]
        },
        {
          "atom_index": 1217,
          "name": "C5'",
          "element": "C",
          "coord": [
            18.006200790405273,
            15.42240047454834,
            22.57659912109375
          ]
        },
        {
          "atom_index": 1218,
          "name": "C4'",
          "element": "C",
          "coord": [
            17.881500244140625,
            15.345399856567383,
            22.610599517822266
          ]
        },
        {
          "atom_index": 1219,
          "name": "O4'",
          "element": "O",
          "coord": [
            17.777099609375,
            15.3818998336792,
            22.516300201416016
          ]
        },
        {
          "atom_index": 1220,
          "name": "C3'",
          "element": "C",
          "coord": [
            17.89349937438965,
            15.1943998336792,
            22.59600067138672
          ]
        },
        {
          "atom_index": 1221,
          "name": "O3'",
          "element": "O",
          "coord": [
            17.95359992980957,
            15.13129997253418,
            22.707799911499023
          ]
        },
        {
          "atom_index": 1222,
          "name": "C2'",
          "element": "C",
          "coord": [
            17.749900817871094,
            15.152099609375,
            22.567699432373047
          ]
        },
        {
          "atom_index": 1223,
          "name": "O2'",
          "element": "O",
          "coord": [
            17.674299240112305,
            15.150199890136719,
            22.687700271606445
          ]
        },
        {
          "atom_index": 1224,
          "name": "C1'",
          "element": "C",
          "coord": [
            17.700599670410156,
            15.26830005645752,
            22.48150062561035
          ]
        },
        {
          "atom_index": 1225,
          "name": "N1",
          "element": "N",
          "coord": [
            17.714399337768555,
            15.24530029296875,
            22.334800720214844
          ]
        },
        {
          "atom_index": 1226,
          "name": "C2",
          "element": "C",
          "coord": [
            17.613300323486328,
            15.183199882507324,
            22.26099967956543
          ]
        },
        {
          "atom_index": 1227,
          "name": "O2",
          "element": "O",
          "coord": [
            17.510900497436523,
            15.141799926757812,
            22.315799713134766
          ]
        },
        {
          "atom_index": 1228,
          "name": "N3",
          "element": "N",
          "coord": [
            17.629600524902344,
            15.166399955749512,
            22.127399444580078
          ]
        },
        {
          "atom_index": 1229,
          "name": "C4",
          "element": "C",
          "coord": [
            17.739700317382812,
            15.208800315856934,
            22.065399169921875
          ]
        },
        {
          "atom_index": 1230,
          "name": "N4",
          "element": "N",
          "coord": [
            17.753400802612305,
            15.191499710083008,
            21.93429946899414
          ]
        },
        {
          "atom_index": 1231,
          "name": "C5",
          "element": "C",
          "coord": [
            17.843799591064453,
            15.271900177001953,
            22.13559913635254
          ]
        },
        {
          "atom_index": 1232,
          "name": "C6",
          "element": "C",
          "coord": [
            17.824600219726562,
            15.28849983215332,
            22.265899658203125
          ]
        }
      ]
    },
    {
      "id": "A:58",
      "chain": "A",
      "resseq": 58,
      "icode": "",
      "resname": "G",
      "hetflag": " ",
      "sasa": 0.0,
      "atoms": [
        {
          "atom_index": 1233,
          "name": "P",
          "element": "P",
          "coord": [
            18.097299575805664,
            15.060799598693848,
            22.692100524902344
          ]
        },
        {
          "atom_index": 1234,
          "name": "OP1",
          "element": "O",
          "coord": [
            18.149799346923828,
            15.028499603271484,
            22.8262996673584
          ]
        },
        {
          "atom_index": 1235,
          "name": "OP2",
          "element": "O",
          "coord": [
            18.17959976196289,
            15.14050006866455,
            22.598600387573242
          ]
        },
        {
          "atom_index": 1236,
          "name": "O5'",
          "element": "O",
          "coord": [
            18.065099716186523,
            14.92300033569336,
            22.62019920349121
          ]
        },
        {
          "atom_index": 1237,
          "name": "C5'",
          "element": "C",
          "coord": [
            18.016399383544922,
            14.812100410461426,
            22.694299697875977
          ]
        },
        {
          "atom_index": 1238,
          "name": "C4'",
          "element": "C",
          "coord": [
            17.877500534057617,
            14.773300170898438,
            22.650400161743164
          ]
        },
        {
          "atom_index": 1239,
          "name": "O4'",
          "element": "O",
          "coord": [
            17.843299865722656,
            14.845600128173828,
            22.530799865722656
          ]
        },
        {
          "atom_index": 1240,
          "name": "C3'",
          "element": "C",
          "coord": [
            17.85700035095215,
            14.6274995803833,
            22.61370086669922
          ]
        },
        {
          "atom_index": 1241,
          "name": "O3'",
          "element": "O",
          "coord": [
            17.828899383544922,
            14.548800468444824,
            22.727800369262695
          ]
        },
        {
          "atom_index": 1242,
          "name": "C2'",
          "element": "C",
          "coord": [
            17.7406005859375,
            14.63230037689209,
            22.515600204467773
          ]
        },
        {
          "atom_index": 1243,
          "name": "O2'",
          "element": "O",
          "coord": [
            17.61750030517578,
            14.635299682617188,
            22.58650016784668
          ]
        },
        {
          "atom_index": 1244,
          "name": "C1'",
          "element": "C",
          "coord": [
            17.759199142456055,
            14.768199920654297,
            22.449499130249023
          ]
        },
        {
          "atom_index": 1245,
          "name": "N9",
          "element": "N",
          "coord": [
            17.815900802612305,
            14.768199920654297,
            22.313800811767578
          ]
        },
        {
          "atom_index": 1246,
          "name": "C8",
          "element": "C",
          "coord": [
            17.938100814819336,
            14.822699546813965,
            22.28569984436035
          ]
        },
        {
          "atom_index": 1247,
          "name": "N7",
          "element": "N",
          "coord": [
            17.96769905090332,
            14.821200370788574,
            22.159500122070312
          ]
        },
        {
          "atom_index": 1248,
          "name": "C5",
          "element": "C",
          "coord": [
            17.856599807739258,
            14.764699935913086,
            22.100099563598633
          ]
        },
        {
          "atom_index": 1249,
          "name": "C6",
          "element": "C",
          "coord": [
            17.833499908447266,
            14.73859977722168,
            21.96380043029785
          ]
        },
        {
          "atom_index": 1250,
          "name": "O6",
          "element": "O",
          "coord": [
            17.91029930114746,
            14.762200355529785,
            21.8710994720459
          ]
        },
        {
          "atom_index": 1251,
          "name": "N1",
          "element": "N",
          "coord": [
            17.709800720214844,
            14.680999755859375,
            21.9414005279541
          ]
        },
        {
          "atom_index": 1252,
          "name": "C2",
          "element": "C",
          "coord": [
            17.620800018310547,
            14.652700424194336,
            22.041799545288086
          ]
        },
        {
          "atom_index": 1253,
          "name": "N2",
          "element": "N",
          "coord": [
            17.506200790405273,
            14.596099853515625,
            22.0044002532959
          ]
        },
        {
          "atom_index": 1254,
          "name": "N3",
          "element": "N",
          "coord": [
            17.640499114990234,
            14.677399635314941,
            22.170299530029297
          ]
        },
        {
          "atom_index": 1255,
          "name": "C4",
          "element": "C",
          "coord": [
            17.760499954223633,
            14.733200073242188,
            22.192899703979492
          ]
        }
      ]
    },
    {
      "id": "A:59",
      "chain": "A",
      "resseq": 59,
      "icode": "",
      "resname": "U",
      "hetflag": " ",
      "sasa": 0.0,
      "atoms": [
        {
          "atom_index": 1256,
          "name": "P",
          "element": "P",
          "coord": [
            17.88909912109375,
            14.401300430297852,
            22.74139976501465
          ]
        },
        {
          "atom_index": 1257,
          "name": "OP1",
          "element": "O",
          "coord": [
            17.8700008392334,
            14.358400344848633,
            22.882099151611328
          ]
        },
        {
          "atom_index": 1258,
          "name": "OP2",
          "element": "O",
          "coord": [
            18.024999618530273,
            14.402899742126465,
            22.681699752807617
          ]
        },
        {
          "atom_index": 1259,
          "name": "O5'",
          "element": "O",
          "coord": [
            17.79439926147461,
            14.312700271606445,
            22.64889907836914
          ]
        },
        {
          "atom_index": 1260,
          "name": "C5'",
          "element": "C",
          "coord": [
            17.65399932861328,
            14.30780029296875,
            22.670499801635742
          ]
        },
        {
          "atom_index": 1261,
          "name": "C4'",
          "element": "C",
          "coord": [
            17.582199096679688,
            14.257599830627441,
            22.54789924621582
          ]
        },
        {
          "atom_index": 1262,
          "name": "O4'",
          "element": "O",
          "coord": [
            17.60409927368164,
            14.350099563598633,
            22.438600540161133
          ]
        },
        {
          "atom_index": 1263,
          "name": "C3'",
          "element": "C",
          "coord": [
            17.631799697875977,
            14.124899864196777,
            22.493999481201172
          ]
        },
        {
          "atom_index": 1264,
          "name": "O3'",
          "element": "O",
          "coord": [
            17.578899383544922,
            14.012900352478027,
            22.561800003051758
          ]
        },
        {
          "atom_index": 1265,
          "name": "C2'",
          "element": "C",
          "coord": [
            17.594900131225586,
            14.132200241088867,
            22.346599578857422
          ]
        },
        {
          "atom_index": 1266,
          "name": "O2'",
          "element": "O",
          "coord": [
            17.45669937133789,
            14.10569953918457,
            22.32939910888672
          ]
        },
        {
          "atom_index": 1267,
          "name": "C1'",
          "element": "C",
          "coord": [
            17.617900848388672,
            14.280099868774414,
            22.31730079650879
          ]
        },
        {
          "atom_index": 1268,
          "name": "N1",
          "element": "N",
          "coord": [
            17.75040054321289,
            14.310500144958496,
            22.257400512695312
          ]
        },
        {
          "atom_index": 1269,
          "name": "C2",
          "element": "C",
          "coord": [
            17.74690055847168,
            14.338399887084961,
            22.122900009155273
          ]
        },
        {
          "atom_index": 1270,
          "name": "O2",
          "element": "O",
          "coord": [
            17.64310073852539,
            14.337300300598145,
            22.05970001220703
          ]
        },
        {
          "atom_index": 1271,
          "name": "N3",
          "element": "N",
          "coord": [
            17.867599487304688,
            14.367899894714355,
            22.065000534057617
          ]
        },
        {
          "atom_index": 1272,
          "name": "C4",
          "element": "C",
          "coord": [
            17.99049949645996,
            14.372400283813477,
            22.126699447631836
          ]
        },
        {
          "atom_index": 1273,
          "name": "O4",
          "element": "O",
          "coord": [
            18.090299606323242,
            14.400300025939941,
            22.06049919128418
          ]
        },
        {
          "atom_index": 1274,
          "name": "C5",
          "element": "C",
          "coord": [
            17.98740005493164,
            14.342900276184082,
            22.266199111938477
          ]
        },
        {
          "atom_index": 1275,
          "name": "C6",
          "element": "C",
          "coord": [
            17.870800018310547,
            14.31470012664795,
            22.32469940185547
          ]
        }
      ]
    },
    {
      "id": "A:60",
      "chain": "A",
      "resseq": 60,
      "icode": "",
      "resname": "G",
      "hetflag": " ",
      "sasa": 0.0,
      "atoms": [
        {
          "atom_index": 1276,
          "name": "P",
          "element": "P",
          "coord": [
            17.673999786376953,
            13.887200355529785,
            22.590499877929688
          ]
        },
        {
          "atom_index": 1277,
          "name": "OP1",
          "element": "O",
          "coord": [
            17.6028995513916,
            13.794300079345703,
            22.681499481201172
          ]
        },
        {
          "atom_index": 1278,
          "name": "OP2",
          "element": "O",
          "coord": [
            17.808300018310547,
            13.938400268554688,
            22.626699447631836
          ]
        },
        {
          "atom_index": 1279,
          "name": "O5'",
          "element": "O",
          "coord": [
            17.68790054321289,
            13.818300247192383,
            22.447999954223633
          ]
        },
        {
          "atom_index": 1280,
          "name": "C5'",
          "element": "C",
          "coord": [
            17.80929946899414,
            13.825200080871582,
            22.374300003051758
          ]
        },
        {
          "atom_index": 1281,
          "name": "C4'",
          "element": "C",
          "coord": [
            17.852500915527344,
            13.687999725341797,
            22.331600189208984
          ]
        },
        {
          "atom_index": 1282,
          "name": "O4'",
          "element": "O",
          "coord": [
            17.96660041809082,
            13.69849967956543,
            22.242399215698242
          ]
        },
        {
          "atom_index": 1283,
          "name": "C3'",
          "element": "C",
          "coord": [
            17.896400451660156,
            13.597700119018555,
            22.446199417114258
          ]
        },
        {
          "atom_index": 1284,
          "name": "O3'",
          "element": "O",
          "coord": [
            17.861099243164062,
            13.463399887084961,
            22.414899826049805
          ]
        },
        {
          "atom_index": 1285,
          "name": "C2'",
          "element": "C",
          "coord": [
            18.047800064086914,
            13.612700462341309,
            22.44339942932129
          ]
        },
        {
          "atom_index": 1286,
          "name": "O2'",
          "element": "O",
          "coord": [
            18.118799209594727,
            13.506199836730957,
            22.502399444580078
          ]
        },
        {
          "atom_index": 1287,
          "name": "C1'",
          "element": "C",
          "coord": [
            18.072999954223633,
            13.621700286865234,
            22.293800354003906
          ]
        },
        {
          "atom_index": 1288,
          "name": "N9",
          "element": "N",
          "coord": [
            18.19770050048828,
            13.687399864196777,
            22.257699966430664
          ]
        },
        {
          "atom_index": 1289,
          "name": "C8",
          "element": "C",
          "coord": [
            18.283700942993164,
            13.754599571228027,
            22.339599609375
          ]
        },
        {
          "atom_index": 1290,
          "name": "N7",
          "element": "N",
          "coord": [
            18.386899948120117,
            13.801199913024902,
            22.27519989013672
          ]
        },
        {
          "atom_index": 1291,
          "name": "C5",
          "element": "C",
          "coord": [
            18.36590003967285,
            13.762700080871582,
            22.143800735473633
          ]
        },
        {
          "atom_index": 1292,
          "name": "C6",
          "element": "C",
          "coord": [
            18.442899703979492,
            13.785200119018555,
            22.027599334716797
          ]
        },
        {
          "atom_index": 1293,
          "name": "O6",
          "element": "O",
          "coord": [
            18.550100326538086,
            13.845499992370605,
            22.01729965209961
          ]
        },
        {
          "atom_index": 1294,
          "name": "N1",
          "element": "N",
          "coord": [
            18.38450050354004,
            13.729000091552734,
            21.9148006439209
          ]
        },
        {
          "atom_index": 1295,
          "name": "C2",
          "element": "C",
          "coord": [
            18.26609992980957,
            13.660400390625,
            21.915000915527344
          ]
        },
        {
          "atom_index": 1296,
          "name": "N2",
          "element": "N",
          "coord": [
            18.224599838256836,
            13.61299991607666,
            21.797199249267578
          ]
        },
        {
          "atom_index": 1297,
          "name": "N3",
          "element": "N",
          "coord": [
            18.193700790405273,
            13.637999534606934,
            22.022499084472656
          ]
        },
        {
          "atom_index": 1298,
          "name": "C4",
          "element": "C",
          "coord": [
            18.249099731445312,
            13.69260025024414,
            22.131799697875977
          ]
        }
      ]
    },
    {
      "id": "A:61",
      "chain": "A",
      "resseq": 61,
      "icode": "",
      "resname": "C",
      "hetflag": " ",
      "sasa": 0.0,
      "atoms": [
        {
          "atom_index": 1299,
          "name": "P",
          "element": "P",
          "coord": [
            17.765199661254883,
            13.381099700927734,
            22.513500213623047
          ]
        },
        {
          "atom_index": 1300,
          "name": "OP1",
          "element": "O",
          "coord": [
            17.6560001373291,
            13.320500373840332,
            22.4335994720459
          ]
        },
        {
          "atom_index": 1301,
          "name": "OP2",
          "element": "O",
          "coord": [
            17.730199813842773,
            13.470100402832031,
            22.62689971923828
          ]
        },
        {
          "atom_index": 1302,
          "name": "O5'",
          "element": "O",
          "coord": [
            17.858299255371094,
            13.264300346374512,
            22.56839942932129
          ]
        },
        {
          "atom_index": 1303,
          "name": "C5'",
          "element": "C",
          "coord": [
            17.821500778198242,
            13.192399978637695,
            22.684600830078125
          ]
        },
        {
          "atom_index": 1304,
          "name": "C4'",
          "element": "C",
          "coord": [
            17.941699981689453,
            13.148300170898438,
            22.76409912109375
          ]
        },
        {
          "atom_index": 1305,
          "name": "O4'",
          "element": "O",
          "coord": [
            18.011199951171875,
            13.042699813842773,
            22.693700790405273
          ]
        },
        {
          "atom_index": 1306,
          "name": "C3'",
          "element": "C",
          "coord": [
            18.049699783325195,
            13.252400398254395,
            22.789100646972656
          ]
        },
        {
          "atom_index": 1307,
          "name": "O3'",
          "element": "O",
          "coord": [
            18.0177001953125,
            13.34179973602295,
            22.89459991455078
          ]
        },
        {
          "atom_index": 1308,
          "name": "C2'",
          "element": "C",
          "coord": [
            18.172000885009766,
            13.166099548339844,
            22.818300247192383
          ]
        },
        {
          "atom_index": 1309,
          "name": "O2'",
          "element": "O",
          "coord": [
            18.16990089416504,
            13.119799613952637,
            22.952499389648438
          ]
        },
        {
          "atom_index": 1310,
          "name": "C1'",
          "element": "C",
          "coord": [
            18.148399353027344,
            13.046099662780762,
            22.726299285888672
          ]
        },
        {
          "atom_index": 1311,
          "name": "N1",
          "element": "N",
          "coord": [
            18.227699279785156,
            13.052900314331055,
            22.601699829101562
          ]
        },
        {
          "atom_index": 1312,
          "name": "C2",
          "element": "C",
          "coord": [
            18.35930061340332,
            13.007100105285645,
            22.604299545288086
          ]
        },
        {
          "atom_index": 1313,
          "name": "O2",
          "element": "O",
          "coord": [
            18.407499313354492,
            12.963000297546387,
            22.709400177001953
          ]
        },
        {
          "atom_index": 1314,
          "name": "N3",
          "element": "N",
          "coord": [
            18.432100296020508,
            13.012499809265137,
            22.49139976501465
          ]
        },
        {
          "atom_index": 1315,
          "name": "C4",
          "element": "C",
          "coord": [
            18.37849998474121,
            13.059499740600586,
            22.379199981689453
          ]
        },
        {
          "atom_index": 1316,
          "name": "N4",
          "element": "N",
          "coord": [
            18.45509910583496,
            13.062100410461426,
            22.270200729370117
          ]
        },
        {
          "atom_index": 1317,
          "name": "C5",
          "element": "C",
          "coord": [
            18.24449920654297,
            13.106399536132812,
            22.37339973449707
          ]
        },
        {
          "atom_index": 1318,
          "name": "C6",
          "element": "C",
          "coord": [
            18.17329978942871,
            13.100899696350098,
            22.486099243164062
          ]
        }
      ]
    },
    {
      "id": "A:62",
      "chain": "A",
      "resseq": 62,
      "icode": "",
      "resname": "U",
      "hetflag": " ",
      "sasa": 0.0,
      "atoms": [
        {
          "atom_index": 1319,
          "name": "P",
          "element": "P",
          "coord": [
            18.049100875854492,
            13.49940013885498,
            22.88279914855957
          ]
        },
        {
          "atom_index": 1320,
          "name": "OP1",
          "element": "O",
          "coord": [
            18.033000946044922,
            13.558799743652344,
            23.0177001953125
          ]
        },
        {
          "atom_index": 1321,
          "name": "OP2",
          "element": "O",
          "coord": [
            17.970699310302734,
            13.554200172424316,
            22.769800186157227
          ]
        },
        {
          "atom_index": 1322,
          "name": "O5'",
          "element": "O",
          "coord": [
            18.203500747680664,
            13.507599830627441,
            22.84429931640625
          ]
        },
        {
          "atom_index": 1323,
          "name": "C5'",
          "element": "C",
          "coord": [
            18.30430030822754,
            13.491299629211426,
            22.943500518798828
          ]
        },
        {
          "atom_index": 1324,
          "name": "C4'",
          "element": "C",
          "coord": [
            18.422399520874023,
            13.583399772644043,
            22.92300033569336
          ]
        },
        {
          "atom_index": 1325,
          "name": "O4'",
          "element": "O",
          "coord": [
            18.49839973449707,
            13.541999816894531,
            22.805999755859375
          ]
        },
        {
          "atom_index": 1326,
          "name": "C3'",
          "element": "C",
          "coord": [
            18.390100479125977,
            13.731900215148926,
            22.90290069580078
          ]
        },
        {
          "atom_index": 1327,
          "name": "O3'",
          "element": "O",
          "coord": [
            18.48889923095703,
            13.810500144958496,
            22.969600677490234
          ]
        },
        {
          "atom_index": 1328,
          "name": "C2'",
          "element": "C",
          "coord": [
            18.405399322509766,
            13.749699592590332,
            22.75200080871582
          ]
        },
        {
          "atom_index": 1329,
          "name": "O2'",
          "element": "O",
          "coord": [
            18.434900283813477,
            13.881199836730957,
            22.71030044555664
          ]
        },
        {
          "atom_index": 1330,
          "name": "C1'",
          "element": "C",
          "coord": [
            18.519899368286133,
            13.653800010681152,
            22.722299575805664
          ]
        },
        {
          "atom_index": 1331,
          "name": "N1",
          "element": "N",
          "coord": [
            18.528900146484375,
            13.61050033569336,
            22.58180046081543
          ]
        },
        {
          "atom_index": 1332,
          "name": "C2",
          "element": "C",
          "coord": [
            18.433900833129883,
            13.527099609375,
            22.523799896240234
          ]
        },
        {
          "atom_index": 1333,
          "name": "O2",
          "element": "O",
          "coord": [
            18.335599899291992,
            13.481800079345703,
            22.580299377441406
          ]
        },
        {
          "atom_index": 1334,
          "name": "N3",
          "element": "N",
          "coord": [
            18.457500457763672,
            13.496899604797363,
            22.391700744628906
          ]
        },
        {
          "atom_index": 1335,
          "name": "C4",
          "element": "C",
          "coord": [
            18.56220054626465,
            13.539199829101562,
            22.312999725341797
          ]
        },
        {
          "atom_index": 1336,
          "name": "O4",
          "element": "O",
          "coord": [
            18.568300247192383,
            13.503000259399414,
            22.19580078125
          ]
        },
        {
          "atom_index": 1337,
          "name": "C5",
          "element": "C",
          "coord": [
            18.65519905090332,
            13.62440013885498,
            22.379499435424805
          ]
        },
        {
          "atom_index": 1338,
          "name": "C6",
          "element": "C",
          "coord": [
            18.635499954223633,
            13.655900001525879,
            22.50779914855957
          ]
        }
      ]
    },
    {
      "id": "A:63",
      "chain": "A",
      "resseq": 63,
      "icode": "",
      "resname": "A",
      "hetflag": " ",
      "sasa": 0.0,
      "atoms": [
        {
          "atom_index": 1339,
          "name": "P",
          "element": "P",
          "coord": [
            18.452800750732422,
            13.956100463867188,
            23.027700424194336
          ]
        },
        {
          "atom_index": 1340,
          "name": "OP1",
          "element": "O",
          "coord": [
            18.44260025024414,
            13.945199966430664,
            23.175199508666992
          ]
        },
        {
          "atom_index": 1341,
          "name": "OP2",
          "element": "O",
          "coord": [
            18.33919906616211,
            14.012299537658691,
            22.950300216674805
          ]
        },
        {
          "atom_index": 1342,
          "name": "O5'",
          "element": "O",
          "coord": [
            18.582199096679688,
            14.042699813842773,
            22.994699478149414
          ]
        },
        {
          "atom_index": 1343,
          "name": "C5'",
          "element": "C",
          "coord": [
            18.635400772094727,
            14.133299827575684,
            23.08989906311035
          ]
        },
        {
          "atom_index": 1344,
          "name": "C4'",
          "element": "C",
          "coord": [
            18.76959991455078,
            14.18649959564209,
            23.04680061340332
          ]
        },
        {
          "atom_index": 1345,
          "name": "O4'",
          "element": "O",
          "coord": [
            18.870100021362305,
            14.082799911499023,
            23.0580997467041
          ]
        },
        {
          "atom_index": 1346,
          "name": "C3'",
          "element": "C",
          "coord": [
            18.780899047851562,
            14.23270034790039,
            22.902599334716797
          ]
        },
        {
          "atom_index": 1347,
          "name": "O3'",
          "element": "O",
          "coord": [
            18.727399826049805,
            14.362199783325195,
            22.88129997253418
          ]
        },
        {
          "atom_index": 1348,
          "name": "C2'",
          "element": "C",
          "coord": [
            18.93079948425293,
            14.224300384521484,
            22.877300262451172
          ]
        },
        {
          "atom_index": 1349,
          "name": "O2'",
          "element": "O",
          "coord": [
            18.997699737548828,
            14.336799621582031,
            22.931900024414062
          ]
        },
        {
          "atom_index": 1350,
          "name": "C1'",
          "element": "C",
          "coord": [
            18.968700408935547,
            14.100600242614746,
            22.95870018005371
          ]
        },
        {
          "atom_index": 1351,
          "name": "N9",
          "element": "N",
          "coord": [
            18.97439956665039,
            13.9798002243042,
            22.87470054626465
          ]
        },
        {
          "atom_index": 1352,
          "name": "C8",
          "element": "C",
          "coord": [
            18.88680076599121,
            13.874199867248535,
            22.870899200439453
          ]
        },
        {
          "atom_index": 1353,
          "name": "N7",
          "element": "N",
          "coord": [
            18.91939926147461,
            13.781499862670898,
            22.784099578857422
          ]
        },
        {
          "atom_index": 1354,
          "name": "C5",
          "element": "C",
          "coord": [
            19.035999298095703,
            13.82979965209961,
            22.726999282836914
          ]
        },
        {
          "atom_index": 1355,
          "name": "C6",
          "element": "C",
          "coord": [
            19.121200561523438,
            13.77910041809082,
            22.628000259399414
          ]
        },
        {
          "atom_index": 1356,
          "name": "N6",
          "element": "N",
          "coord": [
            19.10099983215332,
            13.6628999710083,
            22.56599998474121
          ]
        },
        {
          "atom_index": 1357,
          "name": "N1",
          "element": "N",
          "coord": [
            19.22960090637207,
            13.852299690246582,
            22.594100952148438
          ]
        },
        {
          "atom_index": 1358,
          "name": "C2",
          "element": "C",
          "coord": [
            19.251399993896484,
            13.968999862670898,
            22.65559959411621
          ]
        },
        {
          "atom_index": 1359,
          "name": "N3",
          "element": "N",
          "coord": [
            19.178300857543945,
            14.026800155639648,
            22.75029945373535
          ]
        },
        {
          "atom_index": 1360,
          "name": "C4",
          "element": "C",
          "coord": [
            19.071199417114258,
            13.951700210571289,
            22.7814998626709
          ]
        }
      ]
    },
    {
      "id": "A:64",
      "chain": "A",
      "resseq": 64,
      "icode": "",
      "resname": "A",
      "hetflag": " ",
      "sasa": 0.0,
      "atoms": [
        {
          "atom_index": 1361,
          "name": "P",
          "element": "P",
          "coord": [
            18.653200149536133,
            14.397899627685547,
            22.743200302124023
          ]
        },
        {
          "atom_index": 1362,
          "name": "OP1",
          "element": "O",
          "coord": [
            18.5492000579834,
            14.499699592590332,
            22.771099090576172
          ]
        },
        {
          "atom_index": 1363,
          "name": "OP2",
          "element": "O",
          "coord": [
            18.613000869750977,
            14.270700454711914,
            22.679000854492188
          ]
        },
        {
          "atom_index": 1364,
          "name": "O5'",
          "element": "O",
          "coord": [
            18.76740074157715,
            14.461600303649902,
            22.652000427246094
          ]
        },
        {
          "atom_index": 1365,
          "name": "C5'",
          "element": "C",
          "coord": [
            18.862899780273438,
            14.552200317382812,
            22.704999923706055
          ]
        },
        {
          "atom_index": 1366,
          "name": "C4'",
          "element": "C",
          "coord": [
            18.988000869750977,
            14.55459976196289,
            22.621200561523438
          ]
        },
        {
          "atom_index": 1367,
          "name": "O4'",
          "element": "O",
          "coord": [
            19.05900001525879,
            14.429499626159668,
            22.637100219726562
          ]
        },
        {
          "atom_index": 1368,
          "name": "C3'",
          "element": "C",
          "coord": [
            18.96619987487793,
            14.56659984588623,
            22.471399307250977
          ]
        },
        {
          "atom_index": 1369,
          "name": "O3'",
          "element": "O",
          "coord": [
            18.948299407958984,
            14.700400352478027,
            22.429000854492188
          ]
        },
        {
          "atom_index": 1370,
          "name": "C2'",
          "element": "C",
          "coord": [
            19.090499877929688,
            14.50100040435791,
            22.41349983215332
          ]
        },
        {
          "atom_index": 1371,
          "name": "O2'",
          "element": "O",
          "coord": [
            19.201000213623047,
            14.589200019836426,
            22.41790008544922
          ]
        },
        {
          "atom_index": 1372,
          "name": "C1'",
          "element": "C",
          "coord": [
            19.115400314331055,
            14.389699935913086,
            22.51409912109375
          ]
        },
        {
          "atom_index": 1373,
          "name": "N9",
          "element": "N",
          "coord": [
            19.05389976501465,
            14.261300086975098,
            22.473499298095703
          ]
        },
        {
          "atom_index": 1374,
          "name": "C8",
          "element": "C",
          "coord": [
            18.94099998474121,
            14.202899932861328,
            22.526100158691406
          ]
        },
        {
          "atom_index": 1375,
          "name": "N7",
          "element": "N",
          "coord": [
            18.90880012512207,
            14.087699890136719,
            22.473600387573242
          ]
        },
        {
          "atom_index": 1376,
          "name": "C5",
          "element": "C",
          "coord": [
            19.008100509643555,
            14.068300247192383,
            22.37980079650879
          ]
        },
        {
          "atom_index": 1377,
          "name": "C6",
          "element": "C",
          "coord": [
            19.029499053955078,
            13.964900016784668,
            22.289100646972656
          ]
        },
        {
          "atom_index": 1378,
          "name": "N6",
          "element": "N",
          "coord": [
            18.950199127197266,
            13.857799530029297,
            22.281200408935547
          ]
        },
        {
          "atom_index": 1379,
          "name": "N1",
          "element": "N",
          "coord": [
            19.13640022277832,
            13.973299980163574,
            22.20669937133789
          ]
        },
        {
          "atom_index": 1380,
          "name": "C2",
          "element": "C",
          "coord": [
            19.216100692749023,
            14.08080005645752,
            22.215900421142578
          ]
        },
        {
          "atom_index": 1381,
          "name": "N3",
          "element": "N",
          "coord": [
            19.205299377441406,
            14.185400009155273,
            22.296899795532227
          ]
        },
        {
          "atom_index": 1382,
          "name": "C4",
          "element": "C",
          "coord": [
            19.097700119018555,
            14.173399925231934,
            22.376699447631836
          ]
        }
      ]
    },
    {
      "id": "A:65",
      "chain": "A",
      "resseq": 65,
      "icode": "",
      "resname": "U",
      "hetflag": " ",
      "sasa": 0.0,
      "atoms": [
        {
          "atom_index": 1383,
          "name": "P",
          "element": "P",
          "coord": [
            18.804800033569336,
            14.750900268554688,
            22.37809944152832
          ]
        },
        {
          "atom_index": 1384,
          "name": "OP1",
          "element": "O",
          "coord": [
            18.77199935913086,
            14.87720012664795,
            22.44849967956543
          ]
        },
        {
          "atom_index": 1385,
          "name": "OP2",
          "element": "O",
          "coord": [
            18.711999893188477,
            14.63599967956543,
            22.388700485229492
          ]
        },
        {
          "atom_index": 1386,
          "name": "O5'",
          "element": "O",
          "coord": [
            18.82670021057129,
            14.781800270080566,
            22.22319984436035
          ]
        },
        {
          "atom_index": 1387,
          "name": "C5'",
          "element": "C",
          "coord": [
            18.936399459838867,
            14.860099792480469,
            22.178199768066406
          ]
        },
        {
          "atom_index": 1388,
          "name": "C4'",
          "element": "C",
          "coord": [
            19.011199951171875,
            14.790200233459473,
            22.067399978637695
          ]
        },
        {
          "atom_index": 1389,
          "name": "O4'",
          "element": "O",
          "coord": [
            19.058399200439453,
            14.661999702453613,
            22.115999221801758
          ]
        },
        {
          "atom_index": 1390,
          "name": "C3'",
          "element": "C",
          "coord": [
            18.92930030822754,
            14.756799697875977,
            21.943599700927734
          ]
        },
        {
          "atom_index": 1391,
          "name": "O3'",
          "element": "O",
          "coord": [
            18.923900604248047,
            14.86460018157959,
            21.8518009185791
          ]
        },
        {
          "atom_index": 1392,
          "name": "C2'",
          "element": "C",
          "coord": [
            18.99839973449707,
            14.632499694824219,
            21.887800216674805
          ]
        },
        {
          "atom_index": 1393,
          "name": "O2'",
          "element": "O",
          "coord": [
            19.109699249267578,
            14.668899536132812,
            21.80780029296875
          ]
        },
        {
          "atom_index": 1394,
          "name": "C1'",
          "element": "C",
          "coord": [
            19.050399780273438,
            14.564499855041504,
            22.014400482177734
          ]
        },
        {
          "atom_index": 1395,
          "name": "N1",
          "element": "N",
          "coord": [
            18.96769905090332,
            14.451499938964844,
            22.06529998779297
          ]
        },
        {
          "atom_index": 1396,
          "name": "C2",
          "element": "C",
          "coord": [
            19.011999130249023,
            14.321599960327148,
            22.043500900268555
          ]
        },
        {
          "atom_index": 1397,
          "name": "O2",
          "element": "O",
          "coord": [
            19.112499237060547,
            14.296199798583984,
            21.979700088500977
          ]
        },
        {
          "atom_index": 1398,
          "name": "N3",
          "element": "N",
          "coord": [
            18.934200286865234,
            14.22189998626709,
            22.09830093383789
          ]
        },
        {
          "atom_index": 1399,
          "name": "C4",
          "element": "C",
          "coord": [
            18.818599700927734,
            14.237299919128418,
            22.172100067138672
          ]
        },
        {
          "atom_index": 1400,
          "name": "O4",
          "element": "O",
          "coord": [
            18.75860023498535,
            14.138899803161621,
            22.21500015258789
          ]
        },
        {
          "atom_index": 1401,
          "name": "C5",
          "element": "C",
          "coord": [
            18.77989959716797,
            14.373000144958496,
            22.19230079650879
          ]
        },
        {
          "atom_index": 1402,
          "name": "C6",
          "element": "C",
          "coord": [
            18.85379981994629,
            14.471599578857422,
            22.140600204467773
          ]
        }
      ]
    },
    {
      "id": "A:66",
      "chain": "A",
      "resseq": 66,
      "icode": "",
      "resname": "C",
      "hetflag": " ",
      "sasa": 0.0,
      "atoms": [
        {
          "atom_index": 1403,
          "name": "P",
          "element": "P",
          "coord": [
            18.783199310302734,
            14.913700103759766,
            21.792200088500977
          ]
        },
        {
          "atom_index": 1404,
          "name": "OP1",
          "element": "O",
          "coord": [
            18.793899536132812,
            15.056500434875488,
            21.756000518798828
          ]
        },
        {
          "atom_index": 1405,
          "name": "OP2",
          "element": "O",
          "coord": [
            18.676599502563477,
            14.870499610900879,
            21.885400772094727
          ]
        },
        {
          "atom_index": 1406,
          "name": "O5'",
          "element": "O",
          "coord": [
            18.76919937133789,
            14.833399772644043,
            21.655500411987305
          ]
        },
        {
          "atom_index": 1407,
          "name": "C5'",
          "element": "C",
          "coord": [
            18.8528995513916,
            14.863200187683105,
            21.54439926147461
          ]
        },
        {
          "atom_index": 1408,
          "name": "C4'",
          "element": "C",
          "coord": [
            18.891300201416016,
            14.738200187683105,
            21.468799591064453
          ]
        },
        {
          "atom_index": 1409,
          "name": "O4'",
          "element": "O",
          "coord": [
            18.93829917907715,
            14.638699531555176,
            21.56290054321289
          ]
        },
        {
          "atom_index": 1410,
          "name": "C3'",
          "element": "C",
          "coord": [
            18.779199600219727,
            14.668000221252441,
            21.393800735473633
          ]
        },
        {
          "atom_index": 1411,
          "name": "O3'",
          "element": "O",
          "coord": [
            18.75349998474121,
            14.724699974060059,
            21.267099380493164
          ]
        },
        {
          "atom_index": 1412,
          "name": "C2'",
          "element": "C",
          "coord": [
            18.828399658203125,
            14.524299621582031,
            21.38640022277832
          ]
        },
        {
          "atom_index": 1413,
          "name": "O2'",
          "element": "O",
          "coord": [
            18.923200607299805,
            14.510499954223633,
            21.281999588012695
          ]
        },
        {
          "atom_index": 1414,
          "name": "C1'",
          "element": "C",
          "coord": [
            18.901899337768555,
            14.509900093078613,
            21.519399642944336
          ]
        },
        {
          "atom_index": 1415,
          "name": "N1",
          "element": "N",
          "coord": [
            18.821300506591797,
            14.44320011138916,
            21.62459945678711
          ]
        },
        {
          "atom_index": 1416,
          "name": "C2",
          "element": "C",
          "coord": [
            18.848899841308594,
            14.309000015258789,
            21.64539909362793
          ]
        },
        {
          "atom_index": 1417,
          "name": "O2",
          "element": "O",
          "coord": [
            18.936599731445312,
            14.257800102233887,
            21.575199127197266
          ]
        },
        {
          "atom_index": 1418,
          "name": "N3",
          "element": "N",
          "coord": [
            18.781400680541992,
            14.240400314331055,
            21.739999771118164
          ]
        },
        {
          "atom_index": 1419,
          "name": "C4",
          "element": "C",
          "coord": [
            18.68829917907715,
            14.30150032043457,
            21.812599182128906
          ]
        },
        {
          "atom_index": 1420,
          "name": "N4",
          "element": "N",
          "coord": [
            18.62339973449707,
            14.23069953918457,
            21.90489959716797
          ]
        },
        {
          "atom_index": 1421,
          "name": "C5",
          "element": "C",
          "coord": [
            18.657699584960938,
            14.438899993896484,
            21.79509925842285
          ]
        },
        {
          "atom_index": 1422,
          "name": "C6",
          "element": "C",
          "coord": [
            18.72559928894043,
            14.504599571228027,
            21.700599670410156
          ]
        }
      ]
    },
    {
      "id": "A:67",
      "chain": "A",
      "resseq": 67,
      "icode": "",
      "resname": "U",
      "hetflag": " ",
      "sasa": 0.0,
      "atoms": [
        {
          "atom_index": 1423,
          "name": "P",
          "element": "P",
          "coord": [
            18.603300094604492,
            14.728899955749512,
            21.21179962158203
          ]
        },
        {
          "atom_index": 1424,
          "name": "OP1",
          "element": "O",
          "coord": [
            18.604299545288086,
            14.799400329589844,
            21.081300735473633
          ]
        },
        {
          "atom_index": 1425,
          "name": "OP2",
          "element": "O",
          "coord": [
            18.51689910888672,
            14.777199745178223,
            21.322399139404297
          ]
        },
        {
          "atom_index": 1426,
          "name": "O5'",
          "element": "O",
          "coord": [
            18.566999435424805,
            14.575900077819824,
            21.186100006103516
          ]
        },
        {
          "atom_index": 1427,
          "name": "C5'",
          "element": "C",
          "coord": [
            18.60580062866211,
            14.509699821472168,
            21.066499710083008
          ]
        },
        {
          "atom_index": 1428,
          "name": "C4'",
          "element": "C",
          "coord": [
            18.51729965209961,
            14.390899658203125,
            21.039400100708008
          ]
        },
        {
          "atom_index": 1429,
          "name": "O4'",
          "element": "O",
          "coord": [
            18.545400619506836,
            14.287099838256836,
            21.136600494384766
          ]
        },
        {
          "atom_index": 1430,
          "name": "C3'",
          "element": "C",
          "coord": [
            18.368200302124023,
            14.416799545288086,
            21.053699493408203
          ]
        },
        {
          "atom_index": 1431,
          "name": "O3'",
          "element": "O",
          "coord": [
            18.31100082397461,
            14.469400405883789,
            20.93549919128418
          ]
        },
        {
          "atom_index": 1432,
          "name": "C2'",
          "element": "C",
          "coord": [
            18.312999725341797,
            14.280200004577637,
            21.089399337768555
          ]
        },
        {
          "atom_index": 1433,
          "name": "O2'",
          "element": "O",
          "coord": [
            18.29599952697754,
            14.201700210571289,
            20.97249984741211
          ]
        },
        {
          "atom_index": 1434,
          "name": "C1'",
          "element": "C",
          "coord": [
            18.42650032043457,
            14.220600128173828,
            21.172500610351562
          ]
        },
        {
          "atom_index": 1435,
          "name": "N1",
          "element": "N",
          "coord": [
            18.40730094909668,
            14.234800338745117,
            21.318899154663086
          ]
        },
        {
          "atom_index": 1436,
          "name": "C2",
          "element": "C",
          "coord": [
            18.306400299072266,
            14.17020034790039,
            21.388999938964844
          ]
        },
        {
          "atom_index": 1437,
          "name": "O2",
          "element": "O",
          "coord": [
            18.220399856567383,
            14.099499702453613,
            21.34000015258789
          ]
        },
        {
          "atom_index": 1438,
          "name": "N3",
          "element": "N",
          "coord": [
            18.305400848388672,
            14.19219970703125,
            21.52389907836914
          ]
        },
        {
          "atom_index": 1439,
          "name": "C4",
          "element": "C",
          "coord": [
            18.39229965209961,
            14.268500328063965,
            21.596500396728516
          ]
        },
        {
          "atom_index": 1440,
          "name": "O4",
          "element": "O",
          "coord": [
            18.380300521850586,
            14.281299591064453,
            21.71820068359375
          ]
        },
        {
          "atom_index": 1441,
          "name": "C5",
          "element": "C",
          "coord": [
            18.493000030517578,
            14.329299926757812,
            21.517499923706055
          ]
        },
        {
          "atom_index": 1442,
          "name": "C6",
          "element": "C",
          "coord": [
            18.497800827026367,
            14.310400009155273,
            21.38680076599121
          ]
        }
      ]
    },
    {
      "id": "A:68",
      "chain": "A",
      "resseq": 68,
      "icode": "",
      "resname": "G",
      "hetflag": " ",
      "sasa": 0.0,
      "atoms": [
        {
          "atom_index": 1443,
          "name": "P",
          "element": "P",
          "coord": [
            18.18429946899414,
            14.567899703979492,
            20.94230079650879
          ]
        },
        {
          "atom_index": 1444,
          "name": "OP1",
          "element": "O",
          "coord": [
            18.15019989013672,
            14.605899810791016,
            20.802900314331055
          ]
        },
        {
          "atom_index": 1445,
          "name": "OP2",
          "element": "O",
          "coord": [
            18.214099884033203,
            14.674099922180176,
            21.041400909423828
          ]
        },
        {
          "atom_index": 1446,
          "name": "O5'",
          "element": "O",
          "coord": [
            18.06570053100586,
            14.477800369262695,
            20.999300003051758
          ]
        },
        {
          "atom_index": 1447,
          "name": "C5'",
          "element": "C",
          "coord": [
            17.981599807739258,
            14.402700424194336,
            20.912799835205078
          ]
        },
        {
          "atom_index": 1448,
          "name": "C4'",
          "element": "C",
          "coord": [
            17.901100158691406,
            14.300999641418457,
            20.989500045776367
          ]
        },
        {
          "atom_index": 1449,
          "name": "O4'",
          "element": "O",
          "coord": [
            17.98590087890625,
            14.239800453186035,
            21.089799880981445
          ]
        },
        {
          "atom_index": 1450,
          "name": "C3'",
          "element": "C",
          "coord": [
            17.782699584960938,
            14.354900360107422,
            21.068300247192383
          ]
        },
        {
          "atom_index": 1451,
          "name": "O3'",
          "element": "O",
          "coord": [
            17.6658992767334,
            14.367400169372559,
            20.98900032043457
          ]
        },
        {
          "atom_index": 1452,
          "name": "C2'",
          "element": "C",
          "coord": [
            17.76729965209961,
            14.253299713134766,
            21.180500030517578
          ]
        },
        {
          "atom_index": 1453,
          "name": "O2'",
          "element": "O",
          "coord": [
            17.695100784301758,
            14.139800071716309,
            21.135900497436523
          ]
        },
        {
          "atom_index": 1454,
          "name": "C1'",
          "element": "C",
          "coord": [
            17.911399841308594,
            14.211899757385254,
            21.20599937438965
          ]
        },
        {
          "atom_index": 1455,
          "name": "N9",
          "element": "N",
          "coord": [
            17.973499298095703,
            14.281499862670898,
            21.320199966430664
          ]
        },
        {
          "atom_index": 1456,
          "name": "C8",
          "element": "C",
          "coord": [
            18.067800521850586,
            14.38029956817627,
            21.31369972229004
          ]
        },
        {
          "atom_index": 1457,
          "name": "N7",
          "element": "N",
          "coord": [
            18.10890007019043,
            14.42039966583252,
            21.430200576782227
          ]
        },
        {
          "atom_index": 1458,
          "name": "C5",
          "element": "C",
          "coord": [
            18.036100387573242,
            14.344400405883789,
            21.51959991455078
          ]
        },
        {
          "atom_index": 1459,
          "name": "C6",
          "element": "C",
          "coord": [
            18.038700103759766,
            14.343799591064453,
            21.661100387573242
          ]
        },
        {
          "atom_index": 1460,
          "name": "O6",
          "element": "O",
          "coord": [
            18.105600357055664,
            14.414400100708008,
            21.737300872802734
          ]
        },
        {
          "atom_index": 1461,
          "name": "N1",
          "element": "N",
          "coord": [
            17.949899673461914,
            14.250499725341797,
            21.713199615478516
          ]
        },
        {
          "atom_index": 1462,
          "name": "C2",
          "element": "C",
          "coord": [
            17.870899200439453,
            14.167099952697754,
            21.638700485229492
          ]
        },
        {
          "atom_index": 1463,
          "name": "N2",
          "element": "N",
          "coord": [
            17.79159927368164,
            14.084799766540527,
            21.70829963684082
          ]
        },
        {
          "atom_index": 1464,
          "name": "N3",
          "element": "N",
          "coord": [
            17.868000030517578,
            14.166500091552734,
            21.50629997253418
          ]
        },
        {
          "atom_index": 1465,
          "name": "C4",
          "element": "C",
          "coord": [
            17.953399658203125,
            14.256699562072754,
            21.453699111938477
          ]
        }
      ]
    },
    {
      "id": "A:69",
      "chain": "A",
      "resseq": 69,
      "icode": "",
      "resname": "C",
      "hetflag": " ",
      "sasa": 0.0,
      "atoms": [
        {
          "atom_index": 1466,
          "name": "P",
          "element": "P",
          "coord": [
            17.554399490356445,
            14.477899551391602,
            21.023500442504883
          ]
        },
        {
          "atom_index": 1467,
          "name": "OP1",
          "element": "O",
          "coord": [
            17.447399139404297,
            14.468000411987305,
            20.921600341796875
          ]
        },
        {
          "atom_index": 1468,
          "name": "OP2",
          "element": "O",
          "coord": [
            17.62350082397461,
            14.607199668884277,
            21.04330062866211
          ]
        },
        {
          "atom_index": 1469,
          "name": "O5'",
          "element": "O",
          "coord": [
            17.492300033569336,
            14.431099891662598,
            21.162599563598633
          ]
        },
        {
          "atom_index": 1470,
          "name": "C5'",
          "element": "C",
          "coord": [
            17.403799057006836,
            14.32040023803711,
            21.168899536132812
          ]
        },
        {
          "atom_index": 1471,
          "name": "C4'",
          "element": "C",
          "coord": [
            17.380699157714844,
            14.275099754333496,
            21.31089973449707
          ]
        },
        {
          "atom_index": 1472,
          "name": "O4'",
          "element": "O",
          "coord": [
            17.507299423217773,
            14.25469970703125,
            21.377899169921875
          ]
        },
        {
          "atom_index": 1473,
          "name": "C3'",
          "element": "C",
          "coord": [
            17.306100845336914,
            14.372699737548828,
            21.399700164794922
          ]
        },
        {
          "atom_index": 1474,
          "name": "O3'",
          "element": "O",
          "coord": [
            17.16629981994629,
            14.360300064086914,
            21.382699966430664
          ]
        },
        {
          "atom_index": 1475,
          "name": "C2'",
          "element": "C",
          "coord": [
            17.3528995513916,
            14.33530044555664,
            21.54010009765625
          ]
        },
        {
          "atom_index": 1476,
          "name": "O2'",
          "element": "O",
          "coord": [
            17.27589988708496,
            14.227899551391602,
            21.591699600219727
          ]
        },
        {
          "atom_index": 1477,
          "name": "C1'",
          "element": "C",
          "coord": [
            17.49530029296875,
            14.28499984741211,
            21.514799118041992
          ]
        },
        {
          "atom_index": 1478,
          "name": "N1",
          "element": "N",
          "coord": [
            17.60059928894043,
            14.382599830627441,
            21.55030059814453
          ]
        },
        {
          "atom_index": 1479,
          "name": "C2",
          "element": "C",
          "coord": [
            17.64349937438965,
            14.400699615478516,
            21.682199478149414
          ]
        },
        {
          "atom_index": 1480,
          "name": "O2",
          "element": "O",
          "coord": [
            17.59079933166504,
            14.334699630737305,
            21.772199630737305
          ]
        },
        {
          "atom_index": 1481,
          "name": "N3",
          "element": "N",
          "coord": [
            17.742599487304688,
            14.489700317382812,
            21.70789909362793
          ]
        },
        {
          "atom_index": 1482,
          "name": "C4",
          "element": "C",
          "coord": [
            17.79599952697754,
            14.557900428771973,
            21.60650062561035
          ]
        },
        {
          "atom_index": 1483,
          "name": "N4",
          "element": "N",
          "coord": [
            17.893600463867188,
            14.645000457763672,
            21.6294002532959
          ]
        },
        {
          "atom_index": 1484,
          "name": "C5",
          "element": "C",
          "coord": [
            17.755300521850586,
            14.539999961853027,
            21.472299575805664
          ]
        },
        {
          "atom_index": 1485,
          "name": "C6",
          "element": "C",
          "coord": [
            17.65850067138672,
            14.45259952545166,
            21.45009994506836
          ]
        }
      ]
    },
    {
      "id": "A:70",
      "chain": "A",
      "resseq": 70,
      "icode": "",
      "resname": "G",
      "hetflag": " ",
      "sasa": 0.0,
      "atoms": [
        {
          "atom_index": 1486,
          "name": "P",
          "element": "P",
          "coord": [
            17.072799682617188,
            14.489999771118164,
            21.377399444580078
          ]
        },
        {
          "atom_index": 1487,
          "name": "OP1",
          "element": "O",
          "coord": [
            16.942899703979492,
            14.449799537658691,
            21.318199157714844
          ]
        },
        {
          "atom_index": 1488,
          "name": "OP2",
          "element": "O",
          "coord": [
            17.15049934387207,
            14.600500106811523,
            21.316600799560547
          ]
        },
        {
          "atom_index": 1489,
          "name": "O5'",
          "element": "O",
          "coord": [
            17.046499252319336,
            14.52239990234375,
            21.53070068359375
          ]
        },
        {
          "atom_index": 1490,
          "name": "C5'",
          "element": "C",
          "coord": [
            16.998899459838867,
            14.42080020904541,
            21.618200302124023
          ]
        },
        {
          "atom_index": 1491,
          "name": "C4'",
          "element": "C",
          "coord": [
            16.996400833129883,
            14.464500427246094,
            21.762699127197266
          ]
        },
        {
          "atom_index": 1492,
          "name": "O4'",
          "element": "O",
          "coord": [
            17.12529945373535,
            14.51990032196045,
            21.79990005493164
          ]
        },
        {
          "atom_index": 1493,
          "name": "C3'",
          "element": "C",
          "coord": [
            16.89299964904785,
            14.570699691772461,
            21.797800064086914
          ]
        },
        {
          "atom_index": 1494,
          "name": "O3'",
          "element": "O",
          "coord": [
            16.85099983215332,
            14.55049991607666,
            21.932100296020508
          ]
        },
        {
          "atom_index": 1495,
          "name": "C2'",
          "element": "C",
          "coord": [
            16.974700927734375,
            14.69890022277832,
            21.791400909423828
          ]
        },
        {
          "atom_index": 1496,
          "name": "O2'",
          "element": "O",
          "coord": [
            16.92060089111328,
            14.805999755859375,
            21.86549949645996
          ]
        },
        {
          "atom_index": 1497,
          "name": "C1'",
          "element": "C",
          "coord": [
            17.107900619506836,
            14.651599884033203,
            21.848100662231445
          ]
        },
        {
          "atom_index": 1498,
          "name": "N9",
          "element": "N",
          "coord": [
            17.225099563598633,
            14.729499816894531,
            21.80739974975586
          ]
        },
        {
          "atom_index": 1499,
          "name": "C8",
          "element": "C",
          "coord": [
            17.277700424194336,
            14.7431001663208,
            21.681400299072266
          ]
        },
        {
          "atom_index": 1500,
          "name": "N7",
          "element": "N",
          "coord": [
            17.385000228881836,
            14.817099571228027,
            21.678199768066406
          ]
        },
        {
          "atom_index": 1501,
          "name": "C5",
          "element": "C",
          "coord": [
            17.404800415039062,
            14.852899551391602,
            21.810400009155273
          ]
        },
        {
          "atom_index": 1502,
          "name": "C6",
          "element": "C",
          "coord": [
            17.505300521850586,
            14.932000160217285,
            21.869600296020508
          ]
        },
        {
          "atom_index": 1503,
          "name": "O6",
          "element": "O",
          "coord": [
            17.599300384521484,
            14.98740005493164,
            21.81279945373535
          ]
        },
        {
          "atom_index": 1504,
          "name": "N1",
          "element": "N",
          "coord": [
            17.489599227905273,
            14.944299697875977,
            22.006999969482422
          ]
        },
        {
          "atom_index": 1505,
          "name": "C2",
          "element": "C",
          "coord": [
            17.3887996673584,
            14.886899948120117,
            22.07979965209961
          ]
        },
        {
          "atom_index": 1506,
          "name": "N2",
          "element": "N",
          "coord": [
            17.389699935913086,
            14.90999984741211,
            22.21190071105957
          ]
        },
        {
          "atom_index": 1507,
          "name": "N3",
          "element": "N",
          "coord": [
            17.294300079345703,
            14.812399864196777,
            22.025400161743164
          ]
        },
        {
          "atom_index": 1508,
          "name": "C4",
          "element": "C",
          "coord": [
            17.30739974975586,
            14.800600051879883,
            21.891300201416016
          ]
        }
      ]
    },
    {
      "id": "A:71",
      "chain": "A",
      "resseq": 71,
      "icode": "",
      "resname": "A",
      "hetflag": " ",
      "sasa": 0.0,
      "atoms": [
        {
          "atom_index": 1509,
          "name": "P",
          "element": "P",
          "coord": [
            16.71929931640625,
            14.465299606323242,
            21.964500427246094
          ]
        },
        {
          "atom_index": 1510,
          "name": "OP1",
          "element": "O",
          "coord": [
            16.73259925842285,
            14.33080005645752,
            21.904499053955078
          ]
        },
        {
          "atom_index": 1511,
          "name": "OP2",
          "element": "O",
          "coord": [
            16.600500106811523,
            14.548100471496582,
            21.933799743652344
          ]
        },
        {
          "atom_index": 1512,
          "name": "O5'",
          "element": "O",
          "coord": [
            16.72599983215332,
            14.446700096130371,
            22.12179946899414
          ]
        },
        {
          "atom_index": 1513,
          "name": "C5'",
          "element": "C",
          "coord": [
            16.83679962158203,
            14.380999565124512,
            22.181699752807617
          ]
        },
        {
          "atom_index": 1514,
          "name": "C4'",
          "element": "C",
          "coord": [
            16.805500030517578,
            14.338700294494629,
            22.322599411010742
          ]
        },
        {
          "atom_index": 1515,
          "name": "O4'",
          "element": "O",
          "coord": [
            16.895000457763672,
            14.406700134277344,
            22.414600372314453
          ]
        },
        {
          "atom_index": 1516,
          "name": "C3'",
          "element": "C",
          "coord": [
            16.663999557495117,
            14.370200157165527,
            22.36989974975586
          ]
        },
        {
          "atom_index": 1517,
          "name": "O3'",
          "element": "O",
          "coord": [
            16.622600555419922,
            14.270000457763672,
            22.462600708007812
          ]
        },
        {
          "atom_index": 1518,
          "name": "C2'",
          "element": "C",
          "coord": [
            16.682199478149414,
            14.501799583435059,
            22.44379997253418
          ]
        },
        {
          "atom_index": 1519,
          "name": "O2'",
          "element": "O",
          "coord": [
            16.58289909362793,
            14.527799606323242,
            22.54050064086914
          ]
        },
        {
          "atom_index": 1520,
          "name": "C1'",
          "element": "C",
          "coord": [
            16.819499969482422,
            14.482099533081055,
            22.507400512695312
          ]
        },
        {
          "atom_index": 1521,
          "name": "N9",
          "element": "N",
          "coord": [
            16.89080047607422,
            14.606900215148926,
            22.537700653076172
          ]
        },
        {
          "atom_index": 1522,
          "name": "C8",
          "element": "C",
          "coord": [
            16.87969970703125,
            14.67650032043457,
            22.65530014038086
          ]
        },
        {
          "atom_index": 1523,
          "name": "N7",
          "element": "N",
          "coord": [
            16.951400756835938,
            14.785599708557129,
            22.660400390625
          ]
        },
        {
          "atom_index": 1524,
          "name": "C5",
          "element": "C",
          "coord": [
            17.01420021057129,
            14.78909969329834,
            22.53730010986328
          ]
        },
        {
          "atom_index": 1525,
          "name": "C6",
          "element": "C",
          "coord": [
            17.104400634765625,
            14.880399703979492,
            22.48080062866211
          ]
        },
        {
          "atom_index": 1526,
          "name": "N6",
          "element": "N",
          "coord": [
            17.147199630737305,
            14.9891996383667,
            22.5447998046875
          ]
        },
        {
          "atom_index": 1527,
          "name": "N1",
          "element": "N",
          "coord": [
            17.15019989013672,
            14.85789966583252,
            22.35610008239746
          ]
        },
        {
          "atom_index": 1528,
          "name": "C2",
          "element": "C",
          "coord": [
            17.107099533081055,
            14.749300003051758,
            22.292499542236328
          ]
        },
        {
          "atom_index": 1529,
          "name": "N3",
          "element": "N",
          "coord": [
            17.022499084472656,
            14.656000137329102,
            22.33530044555664
          ]
        },
        {
          "atom_index": 1530,
          "name": "C4",
          "element": "C",
          "coord": [
            16.978099822998047,
            14.680800437927246,
            22.459800720214844
          ]
        }
      ]
    },
    {
      "id": "A:72",
      "chain": "A",
      "resseq": 72,
      "icode": "",
      "resname": "U",
      "hetflag": " ",
      "sasa": 0.0,
      "atoms": [
        {
          "atom_index": 1531,
          "name": "P",
          "element": "P",
          "coord": [
            16.485300064086914,
            14.189900398254395,
            22.439800262451172
          ]
        },
        {
          "atom_index": 1532,
          "name": "OP1",
          "element": "O",
          "coord": [
            16.391799926757812,
            14.28320026397705,
            22.371700286865234
          ]
        },
        {
          "atom_index": 1533,
          "name": "OP2",
          "element": "O",
          "coord": [
            16.44569969177246,
            14.127099990844727,
            22.568300247192383
          ]
        },
        {
          "atom_index": 1534,
          "name": "O5'",
          "element": "O",
          "coord": [
            16.52429962158203,
            14.072699546813965,
            22.339000701904297
          ]
        },
        {
          "atom_index": 1535,
          "name": "C5'",
          "element": "C",
          "coord": [
            16.64579963684082,
            13.999500274658203,
            22.35300064086914
          ]
        },
        {
          "atom_index": 1536,
          "name": "C4'",
          "element": "C",
          "coord": [
            16.660400390625,
            13.897199630737305,
            22.243499755859375
          ]
        },
        {
          "atom_index": 1537,
          "name": "O4'",
          "element": "O",
          "coord": [
            16.53580093383789,
            13.890899658203125,
            22.16939926147461
          ]
        },
        {
          "atom_index": 1538,
          "name": "C3'",
          "element": "C",
          "coord": [
            16.76919937133789,
            13.925100326538086,
            22.139999389648438
          ]
        },
        {
          "atom_index": 1539,
          "name": "O3'",
          "element": "O",
          "coord": [
            16.817899703979492,
            13.800399780273438,
            22.091299057006836
          ]
        },
        {
          "atom_index": 1540,
          "name": "C2'",
          "element": "C",
          "coord": [
            16.6914005279541,
            13.994000434875488,
            22.028600692749023
          ]
        },
        {
          "atom_index": 1541,
          "name": "O2'",
          "element": "O",
          "coord": [
            16.75079917907715,
            13.985400199890137,
            21.901100158691406
          ]
        },
        {
          "atom_index": 1542,
          "name": "C1'",
          "element": "C",
          "coord": [
            16.56049919128418,
            13.917200088500977,
            22.032800674438477
          ]
        },
        {
          "atom_index": 1543,
          "name": "N1",
          "element": "N",
          "coord": [
            16.445100784301758,
            13.9891996383667,
            21.978200912475586
          ]
        },
        {
          "atom_index": 1544,
          "name": "C2",
          "element": "C",
          "coord": [
            16.42329978942871,
            13.984700202941895,
            21.842100143432617
          ]
        },
        {
          "atom_index": 1545,
          "name": "O2",
          "element": "O",
          "coord": [
            16.49679946899414,
            13.92609977722168,
            21.76490020751953
          ]
        },
        {
          "atom_index": 1546,
          "name": "N3",
          "element": "N",
          "coord": [
            16.3125,
            14.052900314331055,
            21.799400329589844
          ]
        },
        {
          "atom_index": 1547,
          "name": "C4",
          "element": "C",
          "coord": [
            16.223400115966797,
            14.1225004196167,
            21.87809944152832
          ]
        },
        {
          "atom_index": 1548,
          "name": "O4",
          "element": "O",
          "coord": [
            16.127300262451172,
            14.178999900817871,
            21.826900482177734
          ]
        },
        {
          "atom_index": 1549,
          "name": "C5",
          "element": "C",
          "coord": [
            16.252899169921875,
            14.121500015258789,
            22.01759910583496
          ]
        },
        {
          "atom_index": 1550,
          "name": "C6",
          "element": "C",
          "coord": [
            16.360000610351562,
            14.055800437927246,
            22.061899185180664
          ]
        }
      ]
    },
    {
      "id": "A:73",
      "chain": "A",
      "resseq": 73,
      "icode": "",
      "resname": "A",
      "hetflag": " ",
      "sasa": 0.0,
      "atoms": [
        {
          "atom_index": 1551,
          "name": "P",
          "element": "P",
          "coord": [
            16.97260093688965,
            13.781100273132324,
            22.053499221801758
          ]
        },
        {
          "atom_index": 1552,
          "name": "OP1",
          "element": "O",
          "coord": [
            16.97960090637207,
            13.684700012207031,
            21.9414005279541
          ]
        },
        {
          "atom_index": 1553,
          "name": "OP2",
          "element": "O",
          "coord": [
            17.0487003326416,
            13.75510025024414,
            22.177799224853516
          ]
        },
        {
          "atom_index": 1554,
          "name": "O5'",
          "element": "O",
          "coord": [
            17.017200469970703,
            13.922300338745117,
            21.995800018310547
          ]
        },
        {
          "atom_index": 1555,
          "name": "C5'",
          "element": "C",
          "coord": [
            17.069599151611328,
            13.933300018310547,
            21.864500045776367
          ]
        },
        {
          "atom_index": 1556,
          "name": "C4'",
          "element": "C",
          "coord": [
            17.175199508666992,
            14.039899826049805,
            21.856700897216797
          ]
        },
        {
          "atom_index": 1557,
          "name": "O4'",
          "element": "O",
          "coord": [
            17.12579917907715,
            14.160900115966797,
            21.919099807739258
          ]
        },
        {
          "atom_index": 1558,
          "name": "C3'",
          "element": "C",
          "coord": [
            17.304000854492188,
            14.009499549865723,
            21.930700302124023
          ]
        },
        {
          "atom_index": 1559,
          "name": "O3'",
          "element": "O",
          "coord": [
            17.391799926757812,
            13.929100036621094,
            21.85420036315918
          ]
        },
        {
          "atom_index": 1560,
          "name": "C2'",
          "element": "C",
          "coord": [
            17.358600616455078,
            14.14799976348877,
            21.95949935913086
          ]
        },
        {
          "atom_index": 1561,
          "name": "O2'",
          "element": "O",
          "coord": [
            17.41699981689453,
            14.201800346374512,
            21.842100143432617
          ]
        },
        {
          "atom_index": 1562,
          "name": "C1'",
          "element": "C",
          "coord": [
            17.229999542236328,
            14.2253999710083,
            21.988300323486328
          ]
        },
        {
          "atom_index": 1563,
          "name": "N9",
          "element": "N",
          "coord": [
            17.195100784301758,
            14.227299690246582,
            22.131900787353516
          ]
        },
        {
          "atom_index": 1564,
          "name": "C8",
          "element": "C",
          "coord": [
            17.112899780273438,
            14.139200210571289,
            22.197200775146484
          ]
        },
        {
          "atom_index": 1565,
          "name": "N7",
          "element": "N",
          "coord": [
            17.097999572753906,
            14.163200378417969,
            22.324800491333008
          ]
        },
        {
          "atom_index": 1566,
          "name": "C5",
          "element": "C",
          "coord": [
            17.17530059814453,
            14.275400161743164,
            22.345399856567383
          ]
        },
        {
          "atom_index": 1567,
          "name": "C6",
          "element": "C",
          "coord": [
            17.200899124145508,
            14.3503999710083,
            22.46030044555664
          ]
        },
        {
          "atom_index": 1568,
          "name": "N6",
          "element": "N",
          "coord": [
            17.148500442504883,
            14.321399688720703,
            22.579099655151367
          ]
        },
        {
          "atom_index": 1569,
          "name": "N1",
          "element": "N",
          "coord": [
            17.282400131225586,
            14.456899642944336,
            22.44890022277832
          ]
        },
        {
          "atom_index": 1570,
          "name": "C2",
          "element": "C",
          "coord": [
            17.33370018005371,
            14.48639965057373,
            22.329200744628906
          ]
        },
        {
          "atom_index": 1571,
          "name": "N3",
          "element": "N",
          "coord": [
            17.317800521850586,
            14.422300338745117,
            22.213699340820312
          ]
        },
        {
          "atom_index": 1572,
          "name": "C4",
          "element": "C",
          "coord": [
            17.2362003326416,
            14.31659984588623,
            22.2283992767334
          ]
        }
      ]
    },
    {
      "id": "A:74",
      "chain": "A",
      "resseq": 74,
      "icode": "",
      "resname": "A",
      "hetflag": " ",
      "sasa": 0.0,
      "atoms": [
        {
          "atom_index": 1573,
          "name": "P",
          "element": "P",
          "coord": [
            17.52120018005371,
            13.862299919128418,
            21.92169952392578
          ]
        },
        {
          "atom_index": 1574,
          "name": "OP1",
          "element": "O",
          "coord": [
            17.491500854492188,
            13.838399887084961,
            22.064899444580078
          ]
        },
        {
          "atom_index": 1575,
          "name": "OP2",
          "element": "O",
          "coord": [
            17.6387996673584,
            13.944100379943848,
            21.883499145507812
          ]
        },
        {
          "atom_index": 1576,
          "name": "O5'",
          "element": "O",
          "coord": [
            17.53420066833496,
            13.72130012512207,
            21.848800659179688
          ]
        },
        {
          "atom_index": 1577,
          "name": "C5'",
          "element": "C",
          "coord": [
            17.66119956970215,
            13.671299934387207,
            21.80820083618164
          ]
        },
        {
          "atom_index": 1578,
          "name": "C4'",
          "element": "C",
          "coord": [
            17.686399459838867,
            13.696599960327148,
            21.661699295043945
          ]
        },
        {
          "atom_index": 1579,
          "name": "O4'",
          "element": "O",
          "coord": [
            17.769399642944336,
            13.814900398254395,
            21.648099899291992
          ]
        },
        {
          "atom_index": 1580,
          "name": "C3'",
          "element": "C",
          "coord": [
            17.759300231933594,
            13.585000038146973,
            21.58679962158203
          ]
        },
        {
          "atom_index": 1581,
          "name": "O3'",
          "element": "O",
          "coord": [
            17.717899322509766,
            13.58549976348877,
            21.449800491333008
          ]
        },
        {
          "atom_index": 1582,
          "name": "C2'",
          "element": "C",
          "coord": [
            17.904399871826172,
            13.630399703979492,
            21.59510040283203
          ]
        },
        {
          "atom_index": 1583,
          "name": "O2'",
          "element": "O",
          "coord": [
            17.988399505615234,
            13.576600074768066,
            21.49530029296875
          ]
        },
        {
          "atom_index": 1584,
          "name": "C1'",
          "element": "C",
          "coord": [
            17.888999938964844,
            13.781499862670898,
            21.58049964904785
          ]
        },
        {
          "atom_index": 1585,
          "name": "N9",
          "element": "N",
          "coord": [
            17.99839973449707,
            13.85949993133545,
            21.638599395751953
          ]
        },
        {
          "atom_index": 1586,
          "name": "C8",
          "element": "C",
          "coord": [
            18.098899841308594,
            13.921699523925781,
            21.569599151611328
          ]
        },
        {
          "atom_index": 1587,
          "name": "N7",
          "element": "N",
          "coord": [
            18.184200286865234,
            13.984700202941895,
            21.645599365234375
          ]
        },
        {
          "atom_index": 1588,
          "name": "C5",
          "element": "C",
          "coord": [
            18.13640022277832,
            13.962400436401367,
            21.7731990814209
          ]
        },
        {
          "atom_index": 1589,
          "name": "C6",
          "element": "C",
          "coord": [
            18.1825008392334,
            14.002699851989746,
            21.898700714111328
          ]
        },
        {
          "atom_index": 1590,
          "name": "N6",
          "element": "N",
          "coord": [
            18.291900634765625,
            14.076899528503418,
            21.9158992767334
          ]
        },
        {
          "atom_index": 1591,
          "name": "N1",
          "element": "N",
          "coord": [
            18.11240005493164,
            13.963800430297852,
            22.007400512695312
          ]
        },
        {
          "atom_index": 1592,
          "name": "C2",
          "element": "C",
          "coord": [
            18.002300262451172,
            13.89009952545166,
            21.990299224853516
          ]
        },
        {
          "atom_index": 1593,
          "name": "N3",
          "element": "N",
          "coord": [
            17.95009994506836,
            13.845100402832031,
            21.87700080871582
          ]
        },
        {
          "atom_index": 1594,
          "name": "C4",
          "element": "C",
          "coord": [
            18.022600173950195,
            13.884900093078613,
            21.771299362182617
          ]
        }
      ]
    },
    {
      "id": "A:75",
      "chain": "A",
      "resseq": 75,
      "icode": "",
      "resname": "G",
      "hetflag": " ",
      "sasa": 0.0,
      "atoms": [
        {
          "atom_index": 1595,
          "name": "P",
          "element": "P",
          "coord": [
            17.683500289916992,
            13.448800086975098,
            21.371999740600586
          ]
        },
        {
          "atom_index": 1596,
          "name": "OP1",
          "element": "O",
          "coord": [
            17.807300567626953,
            13.367300033569336,
            21.364500045776367
          ]
        },
        {
          "atom_index": 1597,
          "name": "OP2",
          "element": "O",
          "coord": [
            17.612300872802734,
            13.48390007019043,
            21.246599197387695
          ]
        },
        {
          "atom_index": 1598,
          "name": "O5'",
          "element": "O",
          "coord": [
            17.57939910888672,
            13.374699592590332,
            21.466699600219727
          ]
        },
        {
          "atom_index": 1599,
          "name": "C5'",
          "element": "C",
          "coord": [
            17.441099166870117,
            13.3725004196167,
            21.435100555419922
          ]
        },
        {
          "atom_index": 1600,
          "name": "C4'",
          "element": "C",
          "coord": [
            17.361000061035156,
            13.442299842834473,
            21.54159927368164
          ]
        },
        {
          "atom_index": 1601,
          "name": "O4'",
          "element": "O",
          "coord": [
            17.400100708007812,
            13.581899642944336,
            21.547500610351562
          ]
        },
        {
          "atom_index": 1602,
          "name": "C3'",
          "element": "C",
          "coord": [
            17.2106990814209,
            13.447400093078613,
            21.521799087524414
          ]
        },
        {
          "atom_index": 1603,
          "name": "O3'",
          "element": "O",
          "coord": [
            17.144399642944336,
            13.328300476074219,
            21.559900283813477
          ]
        },
        {
          "atom_index": 1604,
          "name": "C2'",
          "element": "C",
          "coord": [
            17.17169952392578,
            13.569100379943848,
            21.60420036315918
          ]
        },
        {
          "atom_index": 1605,
          "name": "O2'",
          "element": "O",
          "coord": [
            17.17650032043457,
            13.539400100708008,
            21.742900848388672
          ]
        },
        {
          "atom_index": 1606,
          "name": "C1'",
          "element": "C",
          "coord": [
            17.28730010986328,
            13.663200378417969,
            21.57229995727539
          ]
        },
        {
          "atom_index": 1607,
          "name": "N9",
          "element": "N",
          "coord": [
            17.261999130249023,
            13.743000030517578,
            21.45039939880371
          ]
        },
        {
          "atom_index": 1608,
          "name": "C8",
          "element": "C",
          "coord": [
            17.3533992767334,
            13.751099586486816,
            21.348499298095703
          ]
        },
        {
          "atom_index": 1609,
          "name": "N7",
          "element": "N",
          "coord": [
            17.313600540161133,
            13.821800231933594,
            21.24720001220703
          ]
        },
        {
          "atom_index": 1610,
          "name": "C5",
          "element": "C",
          "coord": [
            17.186100006103516,
            13.861499786376953,
            21.282499313354492
          ]
        },
        {
          "atom_index": 1611,
          "name": "C6",
          "element": "C",
          "coord": [
            17.094999313354492,
            13.940999984741211,
            21.20949935913086
          ]
        },
        {
          "atom_index": 1612,
          "name": "O6",
          "element": "O",
          "coord": [
            17.111000061035156,
            13.991900444030762,
            21.09819984436035
          ]
        },
        {
          "atom_index": 1613,
          "name": "N1",
          "element": "N",
          "coord": [
            16.976200103759766,
            13.959799766540527,
            21.277999877929688
          ]
        },
        {
          "atom_index": 1614,
          "name": "C2",
          "element": "C",
          "coord": [
            16.949199676513672,
            13.908100128173828,
            21.40130043029785
          ]
        },
        {
          "atom_index": 1615,
          "name": "N2",
          "element": "N",
          "coord": [
            16.828800201416016,
            13.937199592590332,
            21.451499938964844
          ]
        },
        {
          "atom_index": 1616,
          "name": "N3",
          "element": "N",
          "coord": [
            17.033300399780273,
            13.834199905395508,
            21.470500946044922
          ]
        },
        {
          "atom_index": 1617,
          "name": "C4",
          "element": "C",
          "coord": [
            17.149799346923828,
            13.81149959564209,
            21.40570068359375
          ]
        }
      ]
    },
    {
      "id": "A:76",
      "chain": "A",
      "resseq": 76,
      "icode": "",
      "resname": "C",
      "hetflag": " ",
      "sasa": 0.0,
      "atoms": [
        {
          "atom_index": 1618,
          "name": "P",
          "element": "P",
          "coord": [
            17.028400421142578,
            13.269200325012207,
            21.466100692749023
          ]
        },
        {
          "atom_index": 1619,
          "name": "OP1",
          "element": "O",
          "coord": [
            16.99329948425293,
            13.135100364685059,
            21.51810073852539
          ]
        },
        {
          "atom_index": 1620,
          "name": "OP2",
          "element": "O",
          "coord": [
            17.066999435424805,
            13.288200378417969,
            21.324199676513672
          ]
        },
        {
          "atom_index": 1621,
          "name": "O5'",
          "element": "O",
          "coord": [
            16.904199600219727,
            13.36359977722168,
            21.495100021362305
          ]
        },
        {
          "atom_index": 1622,
          "name": "C5'",
          "element": "C",
          "coord": [
            16.826000213623047,
            13.345499992370605,
            21.6117000579834
          ]
        },
        {
          "atom_index": 1623,
          "name": "C4'",
          "element": "C",
          "coord": [
            16.682100296020508,
            13.379799842834473,
            21.5851993560791
          ]
        },
        {
          "atom_index": 1624,
          "name": "O4'",
          "element": "O",
          "coord": [
            16.672100067138672,
            13.520400047302246,
            21.551599502563477
          ]
        },
        {
          "atom_index": 1625,
          "name": "C3'",
          "element": "C",
          "coord": [
            16.617599487304688,
            13.309700012207031,
            21.467100143432617
          ]
        },
        {
          "atom_index": 1626,
          "name": "O3'",
          "element": "O",
          "coord": [
            16.57659912109375,
            13.177399635314941,
            21.497100830078125
          ]
        },
        {
          "atom_index": 1627,
          "name": "C2'",
          "element": "C",
          "coord": [
            16.503299713134766,
            13.404199600219727,
            21.4325008392334
          ]
        },
        {
          "atom_index": 1628,
          "name": "O2'",
          "element": "O",
          "coord": [
            16.39579963684082,
            13.387399673461914,
            21.523500442504883
          ]
        },
        {
          "atom_index": 1629,
          "name": "C1'",
          "element": "C",
          "coord": [
            16.567699432373047,
            13.54069995880127,
            21.458900451660156
          ]
        },
        {
          "atom_index": 1630,
          "name": "N1",
          "element": "N",
          "coord": [
            16.62420082092285,
            13.600899696350098,
            21.335800170898438
          ]
        },
        {
          "atom_index": 1631,
          "name": "C2",
          "element": "C",
          "coord": [
            16.53890037536621,
            13.659600257873535,
            21.241899490356445
          ]
        },
        {
          "atom_index": 1632,
          "name": "O2",
          "element": "O",
          "coord": [
            16.417299270629883,
            13.666000366210938,
            21.263399124145508
          ]
        },
        {
          "atom_index": 1633,
          "name": "N3",
          "element": "N",
          "coord": [
            16.59119987487793,
            13.713800430297852,
            21.129899978637695
          ]
        },
        {
          "atom_index": 1634,
          "name": "C4",
          "element": "C",
          "coord": [
            16.72209930419922,
            13.708999633789062,
            21.106800079345703
          ]
        },
        {
          "atom_index": 1635,
          "name": "N4",
          "element": "N",
          "coord": [
            16.768299102783203,
            13.763099670410156,
            20.993900299072266
          ]
        },
        {
          "atom_index": 1636,
          "name": "C5",
          "element": "C",
          "coord": [
            16.811599731445312,
            13.648099899291992,
            21.198699951171875
          ]
        },
        {
          "atom_index": 1637,
          "name": "C6",
          "element": "C",
          "coord": [
            16.758499145507812,
            13.596199989318848,
            21.309799194335938
          ]
        }
      ]
    },
    {
      "id": "A:77",
      "chain": "A",
      "resseq": 77,
      "icode": "",
      "resname": "G",
      "hetflag": " ",
      "sasa": 0.0,
      "atoms": [
        {
          "atom_index": 1638,
          "name": "P",
          "element": "P",
          "coord": [
            16.523700714111328,
            13.077500343322754,
            21.38249969482422
          ]
        },
        {
          "atom_index": 1639,
          "name": "OP1",
          "element": "O",
          "coord": [
            16.54050064086914,
            12.940699577331543,
            21.43600082397461
          ]
        },
        {
          "atom_index": 1640,
          "name": "OP2",
          "element": "O",
          "coord": [
            16.58690071105957,
            13.111800193786621,
            21.252899169921875
          ]
        },
        {
          "atom_index": 1641,
          "name": "O5'",
          "element": "O",
          "coord": [
            16.367399215698242,
            13.106200218200684,
            21.371299743652344
          ]
        },
        {
          "atom_index": 1642,
          "name": "C5'",
          "element": "C",
          "coord": [
            16.289100646972656,
            13.037199974060059,
            21.274999618530273
          ]
        },
        {
          "atom_index": 1643,
          "name": "C4'",
          "element": "C",
          "coord": [
            16.17180061340332,
            13.118800163269043,
            21.226600646972656
          ]
        },
        {
          "atom_index": 1644,
          "name": "O4'",
          "element": "O",
          "coord": [
            16.207199096679688,
            13.259300231933594,
            21.224700927734375
          ]
        },
        {
          "atom_index": 1645,
          "name": "C3'",
          "element": "C",
          "coord": [
            16.125699996948242,
            13.089099884033203,
            21.084299087524414
          ]
        },
        {
          "atom_index": 1646,
          "name": "O3'",
          "element": "O",
          "coord": [
            16.036500930786133,
            12.979399681091309,
            21.07710075378418
          ]
        },
        {
          "atom_index": 1647,
          "name": "C2'",
          "element": "C",
          "coord": [
            16.062299728393555,
            13.220000267028809,
            21.040700912475586
          ]
        },
        {
          "atom_index": 1648,
          "name": "O2'",
          "element": "O",
          "coord": [
            15.930500030517578,
            13.231300354003906,
            21.09239959716797
          ]
        },
        {
          "atom_index": 1649,
          "name": "C1'",
          "element": "C",
          "coord": [
            16.150699615478516,
            13.322099685668945,
            21.111799240112305
          ]
        },
        {
          "atom_index": 1650,
          "name": "N9",
          "element": "N",
          "coord": [
            16.26129913330078,
            13.373200416564941,
            21.02869987487793
          ]
        },
        {
          "atom_index": 1651,
          "name": "C8",
          "element": "C",
          "coord": [
            16.39109992980957,
            13.375300407409668,
            21.07200050354004
          ]
        },
        {
          "atom_index": 1652,
          "name": "N7",
          "element": "N",
          "coord": [
            16.47410011291504,
            13.4266996383667,
            20.986400604248047
          ]
        },
        {
          "atom_index": 1653,
          "name": "C5",
          "element": "C",
          "coord": [
            16.393999099731445,
            13.462400436401367,
            20.87980079650879
          ]
        },
        {
          "atom_index": 1654,
          "name": "C6",
          "element": "C",
          "coord": [
            16.430700302124023,
            13.52340030670166,
            20.75779914855957
          ]
        },
        {
          "atom_index": 1655,
          "name": "O6",
          "element": "O",
          "coord": [
            16.542699813842773,
            13.557600021362305,
            20.719200134277344
          ]
        },
        {
          "atom_index": 1656,
          "name": "N1",
          "element": "N",
          "coord": [
            16.32080078125,
            13.541999816894531,
            20.67530059814453
          ]
        },
        {
          "atom_index": 1657,
          "name": "C2",
          "element": "C",
          "coord": [
            16.191699981689453,
            13.509200096130371,
            20.70709991455078
          ]
        },
        {
          "atom_index": 1658,
          "name": "N2",
          "element": "N",
          "coord": [
            16.098899841308594,
            13.536199569702148,
            20.614299774169922
          ]
        },
        {
          "atom_index": 1659,
          "name": "N3",
          "element": "N",
          "coord": [
            16.156400680541992,
            13.452300071716309,
            20.82110023498535
          ]
        },
        {
          "atom_index": 1660,
          "name": "C4",
          "element": "C",
          "coord": [
            16.261699676513672,
            13.431400299072266,
            20.90329933166504
          ]
        }
      ]
    },
    {
      "id": "A:78",
      "chain": "A",
      "resseq": 78,
      "icode": "",
      "resname": "U",
      "hetflag": " ",
      "sasa": 0.0,
      "atoms": [
        {
          "atom_index": 1661,
          "name": "P",
          "element": "P",
          "coord": [
            16.043399810791016,
            12.877300262451172,
            20.953399658203125
          ]
        },
        {
          "atom_index": 1662,
          "name": "OP1",
          "element": "O",
          "coord": [
            15.928500175476074,
            12.784500122070312,
            20.966699600219727
          ]
        },
        {
          "atom_index": 1663,
          "name": "OP2",
          "element": "O",
          "coord": [
            16.18160057067871,
            12.824700355529785,
            20.943599700927734
          ]
        },
        {
          "atom_index": 1664,
          "name": "O5'",
          "element": "O",
          "coord": [
            16.017099380493164,
            12.967700004577637,
            20.825199127197266
          ]
        },
        {
          "atom_index": 1665,
          "name": "C5'",
          "element": "C",
          "coord": [
            15.885000228881836,
            12.991299629211426,
            20.779600143432617
          ]
        },
        {
          "atom_index": 1666,
          "name": "C4'",
          "element": "C",
          "coord": [
            15.883899688720703,
            13.053899765014648,
            20.64259910583496
          ]
        },
        {
          "atom_index": 1667,
          "name": "O4'",
          "element": "O",
          "coord": [
            15.962200164794922,
            13.175800323486328,
            20.643800735473633
          ]
        },
        {
          "atom_index": 1668,
          "name": "C3'",
          "element": "C",
          "coord": [
            15.945599555969238,
            12.972100257873535,
            20.530500411987305
          ]
        },
        {
          "atom_index": 1669,
          "name": "O3'",
          "element": "O",
          "coord": [
            15.857099533081055,
            12.874199867248535,
            20.478700637817383
          ]
        },
        {
          "atom_index": 1670,
          "name": "C2'",
          "element": "C",
          "coord": [
            15.982600212097168,
            13.078499794006348,
            20.4281005859375
          ]
        },
        {
          "atom_index": 1671,
          "name": "O2'",
          "element": "O",
          "coord": [
            15.868900299072266,
            13.115900039672852,
            20.3518009185791
          ]
        },
        {
          "atom_index": 1672,
          "name": "C1'",
          "element": "C",
          "coord": [
            16.020999908447266,
            13.19629955291748,
            20.517099380493164
          ]
        },
        {
          "atom_index": 1673,
          "name": "N1",
          "element": "N",
          "coord": [
            16.167400360107422,
            13.215399742126465,
            20.532800674438477
          ]
        },
        {
          "atom_index": 1674,
          "name": "C2",
          "element": "C",
          "coord": [
            16.237300872802734,
            13.280500411987305,
            20.432100296020508
          ]
        },
        {
          "atom_index": 1675,
          "name": "O2",
          "element": "O",
          "coord": [
            16.18670082092285,
            13.319299697875977,
            20.328399658203125
          ]
        },
        {
          "atom_index": 1676,
          "name": "N3",
          "element": "N",
          "coord": [
            16.371400833129883,
            13.297800064086914,
            20.45490074157715
          ]
        },
        {
          "atom_index": 1677,
          "name": "C4",
          "element": "C",
          "coord": [
            16.441699981689453,
            13.258199691772461,
            20.566299438476562
          ]
        },
        {
          "atom_index": 1678,
          "name": "O4",
          "element": "O",
          "coord": [
            16.562400817871094,
            13.281700134277344,
            20.572900772094727
          ]
        },
        {
          "atom_index": 1679,
          "name": "C5",
          "element": "C",
          "coord": [
            16.36280059814453,
            13.194000244140625,
            20.666900634765625
          ]
        },
        {
          "atom_index": 1680,
          "name": "C6",
          "element": "C",
          "coord": [
            16.23200035095215,
            13.17549991607666,
            20.647300720214844
          ]
        }
      ]
    },
    {
      "id": "A:79",
      "chain": "A",
      "resseq": 79,
      "icode": "",
      "resname": "C",
      "hetflag": " ",
      "sasa": 0.7567166090011597,
      "atoms": [
        {
          "atom_index": 1681,
          "name": "P",
          "element": "P",
          "coord": [
            15.913800239562988,
            12.739999771118164,
            20.41029930114746
          ]
        },
        {
          "atom_index": 1682,
          "name": "OP1",
          "element": "O",
          "coord": [
            15.797200202941895,
            12.653900146484375,
            20.378599166870117
          ]
        },
        {
          "atom_index": 1683,
          "name": "OP2",
          "element": "O",
          "coord": [
            16.0231990814209,
            12.687299728393555,
            20.4955997467041
          ]
        },
        {
          "atom_index": 1684,
          "name": "O5'",
          "element": "O",
          "coord": [
            15.97719955444336,
            12.788399696350098,
            20.272199630737305
          ]
        },
        {
          "atom_index": 1685,
          "name": "C5'",
          "element": "C",
          "coord": [
            15.894200325012207,
            12.829099655151367,
            20.164400100708008
          ]
        },
        {
          "atom_index": 1686,
          "name": "C4'",
          "element": "C",
          "coord": [
            15.97189998626709,
            12.903499603271484,
            20.058500289916992
          ]
        },
        {
          "atom_index": 1687,
          "name": "O4'",
          "element": "O",
          "coord": [
            16.0492000579834,
            13.009900093078613,
            20.118999481201172
          ]
        },
        {
          "atom_index": 1688,
          "name": "C3'",
          "element": "C",
          "coord": [
            16.075000762939453,
            12.8233003616333,
            19.981199264526367
          ]
        },
        {
          "atom_index": 1689,
          "name": "O3'",
          "element": "O",
          "coord": [
            16.017099380493164,
            12.74590015411377,
            19.877399444580078
          ]
        },
        {
          "atom_index": 1690,
          "name": "C2'",
          "element": "C",
          "coord": [
            16.17020034790039,
            12.931099891662598,
            19.930299758911133
          ]
        },
        {
          "atom_index": 1691,
          "name": "O2'",
          "element": "O",
          "coord": [
            16.119199752807617,
            12.9931001663208,
            19.813899993896484
          ]
        },
        {
          "atom_index": 1692,
          "name": "C1'",
          "element": "C",
          "coord": [
            16.165300369262695,
            13.034199714660645,
            20.042800903320312
          ]
        },
        {
          "atom_index": 1693,
          "name": "N1",
          "element": "N",
          "coord": [
            16.285200119018555,
            13.036499977111816,
            20.130800247192383
          ]
        },
        {
          "atom_index": 1694,
          "name": "C2",
          "element": "C",
          "coord": [
            16.402999877929688,
            13.098899841308594,
            20.085899353027344
          ]
        },
        {
          "atom_index": 1695,
          "name": "O2",
          "element": "O",
          "coord": [
            16.40489959716797,
            13.145899772644043,
            19.971500396728516
          ]
        },
        {
          "atom_index": 1696,
          "name": "N3",
          "element": "N",
          "coord": [
            16.511499404907227,
            13.104900360107422,
            20.16629981994629
          ]
        },
        {
          "atom_index": 1697,
          "name": "C4",
          "element": "C",
          "coord": [
            16.506399154663086,
            13.053099632263184,
            20.28860092163086
          ]
        },
        {
          "atom_index": 1698,
          "name": "N4",
          "element": "N",
          "coord": [
            16.615800857543945,
            13.06089973449707,
            20.364700317382812
          ]
        },
        {
          "atom_index": 1699,
          "name": "C5",
          "element": "C",
          "coord": [
            16.3882999420166,
            12.990599632263184,
            20.33810043334961
          ]
        },
        {
          "atom_index": 1700,
          "name": "C6",
          "element": "C",
          "coord": [
            16.2814998626709,
            12.985300064086914,
            20.257299423217773
          ]
        }
      ]
    },
    {
      "id": "A:80",
      "chain": "A",
      "resseq": 80,
      "icode": "",
      "resname": "G",
      "hetflag": " ",
      "sasa": 0.9143658876419067,
      "atoms": [
        {
          "atom_index": 1701,
          "name": "P",
          "element": "P",
          "coord": [
            16.07900047302246,
            12.603300094604492,
            19.836700439453125
          ]
        },
        {
          "atom_index": 1702,
          "name": "OP1",
          "element": "O",
          "coord": [
            16.013900756835938,
            12.56029987335205,
            19.710599899291992
          ]
        },
        {
          "atom_index": 1703,
          "name": "OP2",
          "element": "O",
          "coord": [
            16.073299407958984,
            12.514699935913086,
            19.955299377441406
          ]
        },
        {
          "atom_index": 1704,
          "name": "O5'",
          "element": "O",
          "coord": [
            16.23200035095215,
            12.634499549865723,
            19.80459976196289
          ]
        },
        {
          "atom_index": 1705,
          "name": "C5'",
          "element": "C",
          "coord": [
            16.288999557495117,
            12.598299980163574,
            19.68000030517578
          ]
        },
        {
          "atom_index": 1706,
          "name": "C4'",
          "element": "C",
          "coord": [
            16.392799377441406,
            12.697799682617188,
            19.633699417114258
          ]
        },
        {
          "atom_index": 1707,
          "name": "O4'",
          "element": "O",
          "coord": [
            16.391799926757812,
            12.817299842834473,
            19.716899871826172
          ]
        },
        {
          "atom_index": 1708,
          "name": "C3'",
          "element": "C",
          "coord": [
            16.536500930786133,
            12.650699615478516,
            19.641300201416016
          ]
        },
        {
          "atom_index": 1709,
          "name": "O3'",
          "element": "O",
          "coord": [
            16.57229995727539,
            12.560700416564941,
            19.538799285888672
          ]
        },
        {
          "atom_index": 1710,
          "name": "C2'",
          "element": "C",
          "coord": [
            16.613300323486328,
            12.781900405883789,
            19.639999389648438
          ]
        },
        {
          "atom_index": 1711,
          "name": "O2'",
          "element": "O",
          "coord": [
            16.6156005859375,
            12.83810043334961,
            19.509700775146484
          ]
        },
        {
          "atom_index": 1712,
          "name": "C1'",
          "element": "C",
          "coord": [
            16.523799896240234,
            12.867899894714355,
            19.72960090637207
          ]
        },
        {
          "atom_index": 1713,
          "name": "N9",
          "element": "N",
          "coord": [
            16.565099716186523,
            12.857399940490723,
            19.871299743652344
          ]
        },
        {
          "atom_index": 1714,
          "name": "C8",
          "element": "C",
          "coord": [
            16.490999221801758,
            12.803500175476074,
            19.973400115966797
          ]
        },
        {
          "atom_index": 1715,
          "name": "N7",
          "element": "N",
          "coord": [
            16.55120086669922,
            12.803799629211426,
            20.088600158691406
          ]
        },
        {
          "atom_index": 1716,
          "name": "C5",
          "element": "C",
          "coord": [
            16.675199508666992,
            12.858400344848633,
            20.061199188232422
          ]
        },
        {
          "atom_index": 1717,
          "name": "C6",
          "element": "C",
          "coord": [
            16.783300399780273,
            12.883500099182129,
            20.14859962463379
          ]
        },
        {
          "atom_index": 1718,
          "name": "O6",
          "element": "O",
          "coord": [
            16.791500091552734,
            12.860899925231934,
            20.26959991455078
          ]
        },
        {
          "atom_index": 1719,
          "name": "N1",
          "element": "N",
          "coord": [
            16.89069938659668,
            12.939299583435059,
            20.08180046081543
          ]
        },
        {
          "atom_index": 1720,
          "name": "C2",
          "element": "C",
          "coord": [
            16.892900466918945,
            12.969499588012695,
            19.948400497436523
          ]
        },
        {
          "atom_index": 1721,
          "name": "N2",
          "element": "N",
          "coord": [
            17.00589942932129,
            13.0246000289917,
            19.902299880981445
          ]
        },
        {
          "atom_index": 1722,
          "name": "N3",
          "element": "N",
          "coord": [
            16.792400360107422,
            12.947500228881836,
            19.865999221801758
          ]
        },
        {
          "atom_index": 1723,
          "name": "C4",
          "element": "C",
          "coord": [
            16.686399459838867,
            12.89169979095459,
            19.9281005859375
          ]
        }
      ]
    },
    {
      "id": "A:81",
      "chain": "A",
      "resseq": 81,
      "icode": "",
      "resname": "G",
      "hetflag": " ",
      "sasa": 0.0,
      "atoms": [
        {
          "atom_index": 1724,
          "name": "P",
          "element": "P",
          "coord": [
            16.66119956970215,
            12.432999610900879,
            19.57659912109375
          ]
        },
        {
          "atom_index": 1725,
          "name": "OP1",
          "element": "O",
          "coord": [
            16.657499313354492,
            12.337300300598145,
            19.46380043029785
          ]
        },
        {
          "atom_index": 1726,
          "name": "OP2",
          "element": "O",
          "coord": [
            16.619199752807617,
            12.389900207519531,
            19.712099075317383
          ]
        },
        {
          "atom_index": 1727,
          "name": "O5'",
          "element": "O",
          "coord": [
            16.808900833129883,
            12.491100311279297,
            19.586200714111328
          ]
        },
        {
          "atom_index": 1728,
          "name": "C5'",
          "element": "C",
          "coord": [
            16.866100311279297,
            12.560199737548828,
            19.47640037536621
          ]
        },
        {
          "atom_index": 1729,
          "name": "C4'",
          "element": "C",
          "coord": [
            16.995399475097656,
            12.62660026550293,
            19.514799118041992
          ]
        },
        {
          "atom_index": 1730,
          "name": "O4'",
          "element": "O",
          "coord": [
            16.972000122070312,
            12.721099853515625,
            19.62190055847168
          ]
        },
        {
          "atom_index": 1731,
          "name": "C3'",
          "element": "C",
          "coord": [
            17.103200912475586,
            12.534299850463867,
            19.568700790405273
          ]
        },
        {
          "atom_index": 1732,
          "name": "O3'",
          "element": "O",
          "coord": [
            17.17650032043457,
            12.472299575805664,
            19.464799880981445
          ]
        },
        {
          "atom_index": 1733,
          "name": "C2'",
          "element": "C",
          "coord": [
            17.187700271606445,
            12.627400398254395,
            19.65410041809082
          ]
        },
        {
          "atom_index": 1734,
          "name": "O2'",
          "element": "O",
          "coord": [
            17.276199340820312,
            12.703100204467773,
            19.572900772094727
          ]
        },
        {
          "atom_index": 1735,
          "name": "C1'",
          "element": "C",
          "coord": [
            17.081600189208984,
            12.72189998626709,
            19.710399627685547
          ]
        },
        {
          "atom_index": 1736,
          "name": "N9",
          "element": "N",
          "coord": [
            17.032899856567383,
            12.681900024414062,
            19.843599319458008
          ]
        },
        {
          "atom_index": 1737,
          "name": "C8",
          "element": "C",
          "coord": [
            16.904499053955078,
            12.644800186157227,
            19.87420082092285
          ]
        },
        {
          "atom_index": 1738,
          "name": "N7",
          "element": "N",
          "coord": [
            16.88719940185547,
            12.616700172424316,
            19.999900817871094
          ]
        },
        {
          "atom_index": 1739,
          "name": "C5",
          "element": "C",
          "coord": [
            17.012100219726562,
            12.63659954071045,
            20.055700302124023
          ]
        },
        {
          "atom_index": 1740,
          "name": "C6",
          "element": "C",
          "coord": [
            17.05459976196289,
            12.621199607849121,
            20.18939971923828
          ]
        },
        {
          "atom_index": 1741,
          "name": "O6",
          "element": "O",
          "coord": [
            16.987899780273438,
            12.585599899291992,
            20.28730010986328
          ]
        },
        {
          "atom_index": 1742,
          "name": "N1",
          "element": "N",
          "coord": [
            17.18939971923828,
            12.651700019836426,
            20.20359992980957
          ]
        },
        {
          "atom_index": 1743,
          "name": "C2",
          "element": "C",
          "coord": [
            17.27199935913086,
            12.691699981689453,
            20.101900100708008
          ]
        },
        {
          "atom_index": 1744,
          "name": "N2",
          "element": "N",
          "coord": [
            17.39900016784668,
            12.716899871826172,
            20.13479995727539
          ]
        },
        {
          "atom_index": 1745,
          "name": "N3",
          "element": "N",
          "coord": [
            17.233600616455078,
            12.706899642944336,
            19.976999282836914
          ]
        },
        {
          "atom_index": 1746,
          "name": "C4",
          "element": "C",
          "coord": [
            17.103200912475586,
            12.67770004272461,
            19.961200714111328
          ]
        }
      ]
    },
    {
      "id": "A:82",
      "chain": "A",
      "resseq": 82,
      "icode": "",
      "resname": "U",
      "hetflag": " ",
      "sasa": 0.0,
      "atoms": [
        {
          "atom_index": 1747,
          "name": "P",
          "element": "P",
          "coord": [
            17.17770004272461,
            12.312700271606445,
            19.450899124145508
          ]
        },
        {
          "atom_index": 1748,
          "name": "OP1",
          "element": "O",
          "coord": [
            17.209199905395508,
            12.279500007629395,
            19.309600830078125
          ]
        },
        {
          "atom_index": 1749,
          "name": "OP2",
          "element": "O",
          "coord": [
            17.05470085144043,
            12.261699676513672,
            19.51650047302246
          ]
        },
        {
          "atom_index": 1750,
          "name": "O5'",
          "element": "O",
          "coord": [
            17.301000595092773,
            12.267600059509277,
            19.5403995513916
          ]
        },
        {
          "atom_index": 1751,
          "name": "C5'",
          "element": "C",
          "coord": [
            17.423900604248047,
            12.338000297546387,
            19.534700393676758
          ]
        },
        {
          "atom_index": 1752,
          "name": "C4'",
          "element": "C",
          "coord": [
            17.492599487304688,
            12.335800170898438,
            19.66819953918457
          ]
        },
        {
          "atom_index": 1753,
          "name": "O4'",
          "element": "O",
          "coord": [
            17.403200149536133,
            12.388500213623047,
            19.768400192260742
          ]
        },
        {
          "atom_index": 1754,
          "name": "C3'",
          "element": "C",
          "coord": [
            17.53030014038086,
            12.198200225830078,
            19.719600677490234
          ]
        },
        {
          "atom_index": 1755,
          "name": "O3'",
          "element": "O",
          "coord": [
            17.655500411987305,
            12.156299591064453,
            19.668500900268555
          ]
        },
        {
          "atom_index": 1756,
          "name": "C2'",
          "element": "C",
          "coord": [
            17.530399322509766,
            12.215299606323242,
            19.8710994720459
          ]
        },
        {
          "atom_index": 1757,
          "name": "O2'",
          "element": "O",
          "coord": [
            17.65719985961914,
            12.259400367736816,
            19.916400909423828
          ]
        },
        {
          "atom_index": 1758,
          "name": "C1'",
          "element": "C",
          "coord": [
            17.429399490356445,
            12.328399658203125,
            19.89259910583496
          ]
        },
        {
          "atom_index": 1759,
          "name": "N1",
          "element": "N",
          "coord": [
            17.301599502563477,
            12.285200119018555,
            19.95319938659668
          ]
        },
        {
          "atom_index": 1760,
          "name": "C2",
          "element": "C",
          "coord": [
            17.29800033569336,
            12.264599800109863,
            20.089599609375
          ]
        },
        {
          "atom_index": 1761,
          "name": "O2",
          "element": "O",
          "coord": [
            17.39459991455078,
            12.276300430297852,
            20.162399291992188
          ]
        },
        {
          "atom_index": 1762,
          "name": "N3",
          "element": "N",
          "coord": [
            17.17639923095703,
            12.227899551391602,
            20.13990020751953
          ]
        },
        {
          "atom_index": 1763,
          "name": "C4",
          "element": "C",
          "coord": [
            17.059600830078125,
            12.21090030670166,
            20.069700241088867
          ]
        },
        {
          "atom_index": 1764,
          "name": "O4",
          "element": "O",
          "coord": [
            16.957799911499023,
            12.176899909973145,
            20.1299991607666
          ]
        },
        {
          "atom_index": 1765,
          "name": "C5",
          "element": "C",
          "coord": [
            17.070999145507812,
            12.236000061035156,
            19.92919921875
          ]
        },
        {
          "atom_index": 1766,
          "name": "C6",
          "element": "C",
          "coord": [
            17.188499450683594,
            12.272199630737305,
            19.87689971923828
          ]
        }
      ]
    },
    {
      "id": "A:83",
      "chain": "A",
      "resseq": 83,
      "icode": "",
      "resname": "A",
      "hetflag": " ",
      "sasa": 0.0,
      "atoms": [
        {
          "atom_index": 1767,
          "name": "P",
          "element": "P",
          "coord": [
            17.69179916381836,
            12.000499725341797,
            19.658100128173828
          ]
        },
        {
          "atom_index": 1768,
          "name": "OP1",
          "element": "O",
          "coord": [
            17.811199188232422,
            11.987099647521973,
            19.570899963378906
          ]
        },
        {
          "atom_index": 1769,
          "name": "OP2",
          "element": "O",
          "coord": [
            17.568099975585938,
            11.925999641418457,
            19.625
          ]
        },
        {
          "atom_index": 1770,
          "name": "O5'",
          "element": "O",
          "coord": [
            17.734399795532227,
            11.961400032043457,
            19.80620002746582
          ]
        },
        {
          "atom_index": 1771,
          "name": "C5'",
          "element": "C",
          "coord": [
            17.856800079345703,
            12.006600379943848,
            19.861499786376953
          ]
        },
        {
          "atom_index": 1772,
          "name": "C4'",
          "element": "C",
          "coord": [
            17.86199951171875,
            11.978699684143066,
            20.00909996032715
          ]
        },
        {
          "atom_index": 1773,
          "name": "O4'",
          "element": "O",
          "coord": [
            17.755800247192383,
            12.05049991607666,
            20.07539939880371
          ]
        },
        {
          "atom_index": 1774,
          "name": "C3'",
          "element": "C",
          "coord": [
            17.83989906311035,
            11.833900451660156,
            20.049100875854492
          ]
        },
        {
          "atom_index": 1775,
          "name": "O3'",
          "element": "O",
          "coord": [
            17.959999084472656,
            11.759099960327148,
            20.040599822998047
          ]
        },
        {
          "atom_index": 1776,
          "name": "C2'",
          "element": "C",
          "coord": [
            17.785400390625,
            11.844400405883789,
            20.191200256347656
          ]
        },
        {
          "atom_index": 1777,
          "name": "O2'",
          "element": "O",
          "coord": [
            17.892099380493164,
            11.854399681091309,
            20.28339958190918
          ]
        },
        {
          "atom_index": 1778,
          "name": "C1'",
          "element": "C",
          "coord": [
            17.713199615478516,
            11.979100227355957,
            20.18899917602539
          ]
        },
        {
          "atom_index": 1779,
          "name": "N9",
          "element": "N",
          "coord": [
            17.566200256347656,
            11.970000267028809,
            20.18790054321289
          ]
        },
        {
          "atom_index": 1780,
          "name": "C8",
          "element": "C",
          "coord": [
            17.482200622558594,
            11.945199966430664,
            20.083200454711914
          ]
        },
        {
          "atom_index": 1781,
          "name": "N7",
          "element": "N",
          "coord": [
            17.355300903320312,
            11.948599815368652,
            20.11549949645996
          ]
        },
        {
          "atom_index": 1782,
          "name": "C5",
          "element": "C",
          "coord": [
            17.355899810791016,
            11.978699684143066,
            20.250600814819336
          ]
        },
        {
          "atom_index": 1783,
          "name": "C6",
          "element": "C",
          "coord": [
            17.253599166870117,
            11.996899604797363,
            20.34510040283203
          ]
        },
        {
          "atom_index": 1784,
          "name": "N6",
          "element": "N",
          "coord": [
            17.123600006103516,
            11.98550033569336,
            20.317800521850586
          ]
        },
        {
          "atom_index": 1785,
          "name": "N1",
          "element": "N",
          "coord": [
            17.2893009185791,
            12.024999618530273,
            20.471900939941406
          ]
        },
        {
          "atom_index": 1786,
          "name": "C2",
          "element": "C",
          "coord": [
            17.419300079345703,
            12.035799980163574,
            20.501300811767578
          ]
        },
        {
          "atom_index": 1787,
          "name": "N3",
          "element": "N",
          "coord": [
            17.524200439453125,
            12.021499633789062,
            20.420900344848633
          ]
        },
        {
          "atom_index": 1788,
          "name": "C4",
          "element": "C",
          "coord": [
            17.485200881958008,
            11.99269962310791,
            20.29599952697754
          ]
        }
      ]
    },
    {
      "id": "A:84",
      "chain": "A",
      "resseq": 84,
      "icode": "",
      "resname": "A",
      "hetflag": " ",
      "sasa": 0.0,
      "atoms": [
        {
          "atom_index": 1789,
          "name": "P",
          "element": "P",
          "coord": [
            17.957700729370117,
            11.598600387573242,
            20.041200637817383
          ]
        },
        {
          "atom_index": 1790,
          "name": "OP1",
          "element": "O",
          "coord": [
            18.079999923706055,
            11.552399635314941,
            19.971099853515625
          ]
        },
        {
          "atom_index": 1791,
          "name": "OP2",
          "element": "O",
          "coord": [
            17.824199676513672,
            11.553199768066406,
            19.995500564575195
          ]
        },
        {
          "atom_index": 1792,
          "name": "O5'",
          "element": "O",
          "coord": [
            17.971599578857422,
            11.559900283813477,
            20.194900512695312
          ]
        },
        {
          "atom_index": 1793,
          "name": "C5'",
          "element": "C",
          "coord": [
            18.098899841308594,
            11.532400131225586,
            20.252199172973633
          ]
        },
        {
          "atom_index": 1794,
          "name": "C4'",
          "element": "C",
          "coord": [
            18.138700485229492,
            11.639900207519531,
            20.34950065612793
          ]
        },
        {
          "atom_index": 1795,
          "name": "O4'",
          "element": "O",
          "coord": [
            18.018699645996094,
            11.703499794006348,
            20.399900436401367
          ]
        },
        {
          "atom_index": 1796,
          "name": "C3'",
          "element": "C",
          "coord": [
            18.215200424194336,
            11.593299865722656,
            20.47249984741211
          ]
        },
        {
          "atom_index": 1797,
          "name": "O3'",
          "element": "O",
          "coord": [
            18.29210090637207,
            11.704400062561035,
            20.516399383544922
          ]
        },
        {
          "atom_index": 1798,
          "name": "C2'",
          "element": "C",
          "coord": [
            18.102699279785156,
            11.570300102233887,
            20.572099685668945
          ]
        },
        {
          "atom_index": 1799,
          "name": "O2'",
          "element": "O",
          "coord": [
            18.14259910583496,
            11.570500373840332,
            20.707399368286133
          ]
        },
        {
          "atom_index": 1800,
          "name": "C1'",
          "element": "C",
          "coord": [
            18.0132999420166,
            11.68850040435791,
            20.54010009765625
          ]
        },
        {
          "atom_index": 1801,
          "name": "N9",
          "element": "N",
          "coord": [
            17.87350082397461,
            11.673500061035156,
            20.576900482177734
          ]
        },
        {
          "atom_index": 1802,
          "name": "C8",
          "element": "C",
          "coord": [
            17.76849937438965,
            11.655900001525879,
            20.49169921875
          ]
        },
        {
          "atom_index": 1803,
          "name": "N7",
          "element": "N",
          "coord": [
            17.652999877929688,
            11.650300025939941,
            20.552099227905273
          ]
        },
        {
          "atom_index": 1804,
          "name": "C5",
          "element": "C",
          "coord": [
            17.68560028076172,
            11.667200088500977,
            20.68549919128418
          ]
        },
        {
          "atom_index": 1805,
          "name": "C6",
          "element": "C",
          "coord": [
            17.608400344848633,
            11.671099662780762,
            20.802099227905273
          ]
        },
        {
          "atom_index": 1806,
          "name": "N6",
          "element": "N",
          "coord": [
            17.475900650024414,
            11.657400131225586,
            20.803600311279297
          ]
        },
        {
          "atom_index": 1807,
          "name": "N1",
          "element": "N",
          "coord": [
            17.672700881958008,
            11.6899995803833,
            20.919200897216797
          ]
        },
        {
          "atom_index": 1808,
          "name": "C2",
          "element": "C",
          "coord": [
            17.805700302124023,
            11.703800201416016,
            20.91939926147461
          ]
        },
        {
          "atom_index": 1809,
          "name": "N3",
          "element": "N",
          "coord": [
            17.888999938964844,
            11.701700210571289,
            20.81599998474121
          ]
        },
        {
          "atom_index": 1810,
          "name": "C4",
          "element": "C",
          "coord": [
            17.821300506591797,
            11.683600425720215,
            20.701900482177734
          ]
        }
      ]
    },
    {
      "id": "A:85",
      "chain": "A",
      "resseq": 85,
      "icode": "",
      "resname": "G",
      "hetflag": " ",
      "sasa": 0.0,
      "atoms": [
        {
          "atom_index": 1811,
          "name": "P",
          "element": "P",
          "coord": [
            18.426599502563477,
            11.685999870300293,
            20.601299285888672
          ]
        },
        {
          "atom_index": 1812,
          "name": "OP1",
          "element": "O",
          "coord": [
            18.534299850463867,
            11.64050006866455,
            20.51020050048828
          ]
        },
        {
          "atom_index": 1813,
          "name": "OP2",
          "element": "O",
          "coord": [
            18.39430046081543,
            11.607999801635742,
            20.722999572753906
          ]
        },
        {
          "atom_index": 1814,
          "name": "O5'",
          "element": "O",
          "coord": [
            18.461599349975586,
            11.834199905395508,
            20.64900016784668
          ]
        },
        {
          "atom_index": 1815,
          "name": "C5'",
          "element": "C",
          "coord": [
            18.434200286865234,
            11.946599960327148,
            20.566099166870117
          ]
        },
        {
          "atom_index": 1816,
          "name": "C4'",
          "element": "C",
          "coord": [
            18.311199188232422,
            12.020999908447266,
            20.61240005493164
          ]
        },
        {
          "atom_index": 1817,
          "name": "O4'",
          "element": "O",
          "coord": [
            18.226600646972656,
            11.930399894714355,
            20.68709945678711
          ]
        },
        {
          "atom_index": 1818,
          "name": "C3'",
          "element": "C",
          "coord": [
            18.334800720214844,
            12.138500213623047,
            20.706300735473633
          ]
        },
        {
          "atom_index": 1819,
          "name": "O3'",
          "element": "O",
          "coord": [
            18.360700607299805,
            12.258000373840332,
            20.634300231933594
          ]
        },
        {
          "atom_index": 1820,
          "name": "C2'",
          "element": "C",
          "coord": [
            18.20599937438965,
            12.144000053405762,
            20.788000106811523
          ]
        },
        {
          "atom_index": 1821,
          "name": "O2'",
          "element": "O",
          "coord": [
            18.104400634765625,
            12.2121000289917,
            20.716100692749023
          ]
        },
        {
          "atom_index": 1822,
          "name": "C1'",
          "element": "C",
          "coord": [
            18.16710090637207,
            11.996800422668457,
            20.795700073242188
          ]
        },
        {
          "atom_index": 1823,
          "name": "N9",
          "element": "N",
          "coord": [
            18.212099075317383,
            11.929400444030762,
            20.91860008239746
          ]
        },
        {
          "atom_index": 1824,
          "name": "C8",
          "element": "C",
          "coord": [
            18.331499099731445,
            11.864800453186035,
            20.937999725341797
          ]
        },
        {
          "atom_index": 1825,
          "name": "N7",
          "element": "N",
          "coord": [
            18.34149932861328,
            11.810799598693848,
            21.056100845336914
          ]
        },
        {
          "atom_index": 1826,
          "name": "C5",
          "element": "C",
          "coord": [
            18.220500946044922,
            11.840299606323242,
            21.11669921875
          ]
        },
        {
          "atom_index": 1827,
          "name": "C6",
          "element": "C",
          "coord": [
            18.17289924621582,
            11.808500289916992,
            21.2455997467041
          ]
        },
        {
          "atom_index": 1828,
          "name": "O6",
          "element": "O",
          "coord": [
            18.23040008544922,
            11.74470043182373,
            21.334299087524414
          ]
        },
        {
          "atom_index": 1829,
          "name": "N1",
          "element": "N",
          "coord": [
            18.04450035095215,
            11.856900215148926,
            21.267000198364258
          ]
        },
        {
          "atom_index": 1830,
          "name": "C2",
          "element": "C",
          "coord": [
            17.97170066833496,
            11.928400039672852,
            21.175500869750977
          ]
        },
        {
          "atom_index": 1831,
          "name": "N2",
          "element": "N",
          "coord": [
            17.849700927734375,
            11.968000411987305,
            21.213699340820312
          ]
        },
        {
          "atom_index": 1832,
          "name": "N3",
          "element": "N",
          "coord": [
            18.015199661254883,
            11.959099769592285,
            21.054899215698242
          ]
        },
        {
          "atom_index": 1833,
          "name": "C4",
          "element": "C",
          "coord": [
            18.13920021057129,
            11.912300109863281,
            21.032899856567383
          ]
        }
      ]
    },
    {
      "id": "A:86",
      "chain": "A",
      "resseq": 86,
      "icode": "",
      "resname": "G",
      "hetflag": " ",
      "sasa": 0.0,
      "atoms": [
        {
          "atom_index": 1834,
          "name": "P",
          "element": "P",
          "coord": [
            18.4424991607666,
            12.379899978637695,
            20.699800491333008
          ]
        },
        {
          "atom_index": 1835,
          "name": "OP1",
          "element": "O",
          "coord": [
            18.46769905090332,
            12.47700023651123,
            20.590599060058594
          ]
        },
        {
          "atom_index": 1836,
          "name": "OP2",
          "element": "O",
          "coord": [
            18.55620002746582,
            12.326499938964844,
            20.77910041809082
          ]
        },
        {
          "atom_index": 1837,
          "name": "O5'",
          "element": "O",
          "coord": [
            18.338899612426758,
            12.44789981842041,
            20.7992000579834
          ]
        },
        {
          "atom_index": 1838,
          "name": "C5'",
          "element": "C",
          "coord": [
            18.371299743652344,
            12.469099998474121,
            20.93549919128418
          ]
        },
        {
          "atom_index": 1839,
          "name": "C4'",
          "element": "C",
          "coord": [
            18.246700286865234,
            12.494400024414062,
            21.01569938659668
          ]
        },
        {
          "atom_index": 1840,
          "name": "O4'",
          "element": "O",
          "coord": [
            18.184600830078125,
            12.368399620056152,
            21.051799774169922
          ]
        },
        {
          "atom_index": 1841,
          "name": "C3'",
          "element": "C",
          "coord": [
            18.26490020751953,
            12.563799858093262,
            21.149099349975586
          ]
        },
        {
          "atom_index": 1842,
          "name": "O3'",
          "element": "O",
          "coord": [
            18.285999298095703,
            12.703200340270996,
            21.138599395751953
          ]
        },
        {
          "atom_index": 1843,
          "name": "C2'",
          "element": "C",
          "coord": [
            18.136699676513672,
            12.526599884033203,
            21.221200942993164
          ]
        },
        {
          "atom_index": 1844,
          "name": "O2'",
          "element": "O",
          "coord": [
            18.02720069885254,
            12.601699829101562,
            21.17060089111328
          ]
        },
        {
          "atom_index": 1845,
          "name": "C1'",
          "element": "C",
          "coord": [
            18.12030029296875,
            12.381600379943848,
            21.177000045776367
          ]
        },
        {
          "atom_index": 1846,
          "name": "N9",
          "element": "N",
          "coord": [
            18.182899475097656,
            12.28950023651123,
            21.27359962463379
          ]
        },
        {
          "atom_index": 1847,
          "name": "C8",
          "element": "C",
          "coord": [
            18.302099227905273,
            12.221799850463867,
            21.264699935913086
          ]
        },
        {
          "atom_index": 1848,
          "name": "N7",
          "element": "N",
          "coord": [
            18.326900482177734,
            12.14900016784668,
            21.370399475097656
          ]
        },
        {
          "atom_index": 1849,
          "name": "C5",
          "element": "C",
          "coord": [
            18.218299865722656,
            12.17080020904541,
            21.45400047302246
          ]
        },
        {
          "atom_index": 1850,
          "name": "C6",
          "element": "C",
          "coord": [
            18.18790054321289,
            12.119999885559082,
            21.582799911499023
          ]
        },
        {
          "atom_index": 1851,
          "name": "O6",
          "element": "O",
          "coord": [
            18.253599166870117,
            12.04170036315918,
            21.65250015258789
          ]
        },
        {
          "atom_index": 1852,
          "name": "N1",
          "element": "N",
          "coord": [
            18.066699981689453,
            12.169699668884277,
            21.629899978637695
          ]
        },
        {
          "atom_index": 1853,
          "name": "C2",
          "element": "C",
          "coord": [
            17.98539924621582,
            12.257100105285645,
            21.562000274658203
          ]
        },
        {
          "atom_index": 1854,
          "name": "N2",
          "element": "N",
          "coord": [
            17.871999740600586,
            12.295599937438965,
            21.621999740600586
          ]
        },
        {
          "atom_index": 1855,
          "name": "N3",
          "element": "N",
          "coord": [
            18.012500762939453,
            12.304200172424316,
            21.44260025024414
          ]
        },
        {
          "atom_index": 1856,
          "name": "C4",
          "element": "C",
          "coord": [
            18.1294002532959,
            12.257499694824219,
            21.39539909362793
          ]
        }
      ]
    },
    {
      "id": "A:87",
      "chain": "A",
      "resseq": 87,
      "icode": "",
      "resname": "U",
      "hetflag": " ",
      "sasa": 0.0,
      "atoms": [
        {
          "atom_index": 1857,
          "name": "P",
          "element": "P",
          "coord": [
            18.384199142456055,
            12.775899887084961,
            21.242700576782227
          ]
        },
        {
          "atom_index": 1858,
          "name": "OP1",
          "element": "O",
          "coord": [
            18.42460060119629,
            12.904999732971191,
            21.182300567626953
          ]
        },
        {
          "atom_index": 1859,
          "name": "OP2",
          "element": "O",
          "coord": [
            18.489299774169922,
            12.679200172424316,
            21.283100128173828
          ]
        },
        {
          "atom_index": 1860,
          "name": "O5'",
          "element": "O",
          "coord": [
            18.292200088500977,
            12.803600311279297,
            21.36989974975586
          ]
        },
        {
          "atom_index": 1861,
          "name": "C5'",
          "element": "C",
          "coord": [
            18.165599822998047,
            12.866100311279297,
            21.355499267578125
          ]
        },
        {
          "atom_index": 1862,
          "name": "C4'",
          "element": "C",
          "coord": [
            18.083999633789062,
            12.858699798583984,
            21.482099533081055
          ]
        },
        {
          "atom_index": 1863,
          "name": "O4'",
          "element": "O",
          "coord": [
            18.075000762939453,
            12.721799850463867,
            21.528099060058594
          ]
        },
        {
          "atom_index": 1864,
          "name": "C3'",
          "element": "C",
          "coord": [
            18.139299392700195,
            12.934100151062012,
            21.601600646972656
          ]
        },
        {
          "atom_index": 1865,
          "name": "O3'",
          "element": "O",
          "coord": [
            18.11199951171875,
            13.07289981842041,
            21.595199584960938
          ]
        },
        {
          "atom_index": 1866,
          "name": "C2'",
          "element": "C",
          "coord": [
            18.072599411010742,
            12.863699913024902,
            21.719200134277344
          ]
        },
        {
          "atom_index": 1867,
          "name": "O2'",
          "element": "O",
          "coord": [
            17.940099716186523,
            12.911299705505371,
            21.73699951171875
          ]
        },
        {
          "atom_index": 1868,
          "name": "C1'",
          "element": "C",
          "coord": [
            18.06529998779297,
            12.719099998474121,
            21.668899536132812
          ]
        },
        {
          "atom_index": 1869,
          "name": "N1",
          "element": "N",
          "coord": [
            18.173099517822266,
            12.63290023803711,
            21.722900390625
          ]
        },
        {
          "atom_index": 1870,
          "name": "C2",
          "element": "C",
          "coord": [
            18.154399871826172,
            12.575300216674805,
            21.847200393676758
          ]
        },
        {
          "atom_index": 1871,
          "name": "O2",
          "element": "O",
          "coord": [
            18.054800033569336,
            12.593299865722656,
            21.91469955444336
          ]
        },
        {
          "atom_index": 1872,
          "name": "N3",
          "element": "N",
          "coord": [
            18.257400512695312,
            12.496000289916992,
            21.890899658203125
          ]
        },
        {
          "atom_index": 1873,
          "name": "C4",
          "element": "C",
          "coord": [
            18.374500274658203,
            12.468199729919434,
            21.82390022277832
          ]
        },
        {
          "atom_index": 1874,
          "name": "O4",
          "element": "O",
          "coord": [
            18.45840072631836,
            12.395000457763672,
            21.875900268554688
          ]
        },
        {
          "atom_index": 1875,
          "name": "C5",
          "element": "C",
          "coord": [
            18.38629913330078,
            12.53030014038086,
            21.69610023498535
          ]
        },
        {
          "atom_index": 1876,
          "name": "C6",
          "element": "C",
          "coord": [
            18.287599563598633,
            12.608099937438965,
            21.651100158691406
          ]
        }
      ]
    },
    {
      "id": "A:88",
      "chain": "A",
      "resseq": 88,
      "icode": "",
      "resname": "G",
      "hetflag": " ",
      "sasa": 0.0,
      "atoms": [
        {
          "atom_index": 1877,
          "name": "P",
          "element": "P",
          "coord": [
            18.23240089416504,
            13.179300308227539,
            21.59160041809082
          ]
        },
        {
          "atom_index": 1878,
          "name": "OP1",
          "element": "O",
          "coord": [
            18.31719970703125,
            13.15820026397705,
            21.711599349975586
          ]
        },
        {
          "atom_index": 1879,
          "name": "OP2",
          "element": "O",
          "coord": [
            18.173999786376953,
            13.3125,
            21.562400817871094
          ]
        },
        {
          "atom_index": 1880,
          "name": "O5'",
          "element": "O",
          "coord": [
            18.318500518798828,
            13.138500213623047,
            21.464099884033203
          ]
        },
        {
          "atom_index": 1881,
          "name": "C5'",
          "element": "C",
          "coord": [
            18.457500457763672,
            13.166199684143066,
            21.459299087524414
          ]
        },
        {
          "atom_index": 1882,
          "name": "C4'",
          "element": "C",
          "coord": [
            18.492599487304688,
            13.252799987792969,
            21.341100692749023
          ]
        },
        {
          "atom_index": 1883,
          "name": "O4'",
          "element": "O",
          "coord": [
            18.400100708007812,
            13.364100456237793,
            21.332199096679688
          ]
        },
        {
          "atom_index": 1884,
          "name": "C3'",
          "element": "C",
          "coord": [
            18.630399703979492,
            13.317099571228027,
            21.345199584960938
          ]
        },
        {
          "atom_index": 1885,
          "name": "O3'",
          "element": "O",
          "coord": [
            18.73110008239746,
            13.23069953918457,
            21.296100616455078
          ]
        },
        {
          "atom_index": 1886,
          "name": "C2'",
          "element": "C",
          "coord": [
            18.61210060119629,
            13.44260025024414,
            21.26140022277832
          ]
        },
        {
          "atom_index": 1887,
          "name": "O2'",
          "element": "O",
          "coord": [
            18.616899490356445,
            13.411100387573242,
            21.123199462890625
          ]
        },
        {
          "atom_index": 1888,
          "name": "C1'",
          "element": "C",
          "coord": [
            18.468900680541992,
            13.481800079345703,
            21.296899795532227
          ]
        },
        {
          "atom_index": 1889,
          "name": "N9",
          "element": "N",
          "coord": [
            18.457000732421875,
            13.576499938964844,
            21.40999984741211
          ]
        },
        {
          "atom_index": 1890,
          "name": "C8",
          "element": "C",
          "coord": [
            18.37030029296875,
            13.55519962310791,
            21.51420021057129
          ]
        },
        {
          "atom_index": 1891,
          "name": "N7",
          "element": "N",
          "coord": [
            18.37070083618164,
            13.649200439453125,
            21.603700637817383
          ]
        },
        {
          "atom_index": 1892,
          "name": "C5",
          "element": "C",
          "coord": [
            18.462600708007812,
            13.739999771118164,
            21.55579948425293
          ]
        },
        {
          "atom_index": 1893,
          "name": "C6",
          "element": "C",
          "coord": [
            18.503000259399414,
            13.86240005493164,
            21.612300872802734
          ]
        },
        {
          "atom_index": 1894,
          "name": "O6",
          "element": "O",
          "coord": [
            18.46489906311035,
            13.913399696350098,
            21.718000411987305
          ]
        },
        {
          "atom_index": 1895,
          "name": "N1",
          "element": "N",
          "coord": [
            18.597900390625,
            13.925999641418457,
            21.534000396728516
          ]
        },
        {
          "atom_index": 1896,
          "name": "C2",
          "element": "C",
          "coord": [
            18.646900177001953,
            13.877599716186523,
            21.4158992767334
          ]
        },
        {
          "atom_index": 1897,
          "name": "N2",
          "element": "N",
          "coord": [
            18.738100051879883,
            13.953900337219238,
            21.35449981689453
          ]
        },
        {
          "atom_index": 1898,
          "name": "N3",
          "element": "N",
          "coord": [
            18.609399795532227,
            13.763299942016602,
            21.361600875854492
          ]
        },
        {
          "atom_index": 1899,
          "name": "C4",
          "element": "C",
          "coord": [
            18.517000198364258,
            13.698599815368652,
            21.43600082397461
          ]
        }
      ]
    },
    {
      "id": "A:89",
      "chain": "A",
      "resseq": 89,
      "icode": "",
      "resname": "A",
      "hetflag": " ",
      "sasa": 0.0,
      "atoms": [
        {
          "atom_index": 1900,
          "name": "P",
          "element": "P",
          "coord": [
            18.84709930419922,
            13.17770004272461,
            21.393199920654297
          ]
        },
        {
          "atom_index": 1901,
          "name": "OP1",
          "element": "O",
          "coord": [
            18.90410041809082,
            13.054400444030762,
            21.33370018005371
          ]
        },
        {
          "atom_index": 1902,
          "name": "OP2",
          "element": "O",
          "coord": [
            18.792999267578125,
            13.173500061035156,
            21.531200408935547
          ]
        },
        {
          "atom_index": 1903,
          "name": "O5'",
          "element": "O",
          "coord": [
            18.957399368286133,
            13.2923002243042,
            21.38479995727539
          ]
        },
        {
          "atom_index": 1904,
          "name": "C5'",
          "element": "C",
          "coord": [
            19.02750015258789,
            13.317700386047363,
            21.263700485229492
          ]
        },
        {
          "atom_index": 1905,
          "name": "C4'",
          "element": "C",
          "coord": [
            19.095500946044922,
            13.452199935913086,
            21.26729965209961
          ]
        },
        {
          "atom_index": 1906,
          "name": "O4'",
          "element": "O",
          "coord": [
            18.995800018310547,
            13.556300163269043,
            21.28070068359375
          ]
        },
        {
          "atom_index": 1907,
          "name": "C3'",
          "element": "C",
          "coord": [
            19.189699172973633,
            13.474100112915039,
            21.3843994140625
          ]
        },
        {
          "atom_index": 1908,
          "name": "O3'",
          "element": "O",
          "coord": [
            19.319400787353516,
            13.423199653625488,
            21.359699249267578
          ]
        },
        {
          "atom_index": 1909,
          "name": "C2'",
          "element": "C",
          "coord": [
            19.186500549316406,
            13.625100135803223,
            21.40290069580078
          ]
        },
        {
          "atom_index": 1910,
          "name": "O2'",
          "element": "O",
          "coord": [
            19.2716007232666,
            13.688899993896484,
            21.30900001525879
          ]
        },
        {
          "atom_index": 1911,
          "name": "C1'",
          "element": "C",
          "coord": [
            19.042400360107422,
            13.657600402832031,
            21.36639976501465
          ]
        },
        {
          "atom_index": 1912,
          "name": "N9",
          "element": "N",
          "coord": [
            18.95240020751953,
            13.661199569702148,
            21.48259925842285
          ]
        },
        {
          "atom_index": 1913,
          "name": "C8",
          "element": "C",
          "coord": [
            18.86949920654297,
            13.560099601745605,
            21.523099899291992
          ]
        },
        {
          "atom_index": 1914,
          "name": "N7",
          "element": "N",
          "coord": [
            18.79680061340332,
            13.589200019836426,
            21.627700805664062
          ]
        },
        {
          "atom_index": 1915,
          "name": "C5",
          "element": "C",
          "coord": [
            18.833799362182617,
            13.718999862670898,
            21.65719985961914
          ]
        },
        {
          "atom_index": 1916,
          "name": "C6",
          "element": "C",
          "coord": [
            18.79360008239746,
            13.806900024414062,
            21.757999420166016
          ]
        },
        {
          "atom_index": 1917,
          "name": "N6",
          "element": "N",
          "coord": [
            18.702600479125977,
            13.77560043334961,
            21.849300384521484
          ]
        },
        {
          "atom_index": 1918,
          "name": "N1",
          "element": "N",
          "coord": [
            18.84910011291504,
            13.929499626159668,
            21.760799407958984
          ]
        },
        {
          "atom_index": 1919,
          "name": "C2",
          "element": "C",
          "coord": [
            18.940500259399414,
            13.959799766540527,
            21.66830062866211
          ]
        },
        {
          "atom_index": 1920,
          "name": "N3",
          "element": "N",
          "coord": [
            18.98710060119629,
            13.8858003616333,
            21.568300247192383
          ]
        },
        {
          "atom_index": 1921,
          "name": "C4",
          "element": "C",
          "coord": [
            18.929399490356445,
            13.76509952545166,
            21.568700790405273
          ]
        }
      ]
    },
    {
      "id": "A:90",
      "chain": "A",
      "resseq": 90,
      "icode": "",
      "resname": "U",
      "hetflag": " ",
      "sasa": 0.0,
      "atoms": [
        {
          "atom_index": 1922,
          "name": "P",
          "element": "P",
          "coord": [
            19.401399612426758,
            13.35200023651123,
            21.477500915527344
          ]
        },
        {
          "atom_index": 1923,
          "name": "OP1",
          "element": "O",
          "coord": [
            19.51759910583496,
            13.281499862670898,
            21.41819953918457
          ]
        },
        {
          "atom_index": 1924,
          "name": "OP2",
          "element": "O",
          "coord": [
            19.30139923095703,
            13.278300285339355,
            21.558700561523438
          ]
        },
        {
          "atom_index": 1925,
          "name": "O5'",
          "element": "O",
          "coord": [
            19.45949935913086,
            13.472800254821777,
            21.563100814819336
          ]
        },
        {
          "atom_index": 1926,
          "name": "C5'",
          "element": "C",
          "coord": [
            19.548799514770508,
            13.566399574279785,
            21.50469970703125
          ]
        },
        {
          "atom_index": 1927,
          "name": "C4'",
          "element": "C",
          "coord": [
            19.55069923400879,
            13.696800231933594,
            21.58049964904785
          ]
        },
        {
          "atom_index": 1928,
          "name": "O4'",
          "element": "O",
          "coord": [
            19.416400909423828,
            13.747599601745605,
            21.595800399780273
          ]
        },
        {
          "atom_index": 1929,
          "name": "C3'",
          "element": "C",
          "coord": [
            19.60449981689453,
            13.690899848937988,
            21.72209930419922
          ]
        },
        {
          "atom_index": 1930,
          "name": "O3'",
          "element": "O",
          "coord": [
            19.7455997467041,
            13.698699951171875,
            21.724300384521484
          ]
        },
        {
          "atom_index": 1931,
          "name": "C2'",
          "element": "C",
          "coord": [
            19.539400100708008,
            13.812000274658203,
            21.78860092163086
          ]
        },
        {
          "atom_index": 1932,
          "name": "O2'",
          "element": "O",
          "coord": [
            19.614900588989258,
            13.929300308227539,
            21.763200759887695
          ]
        },
        {
          "atom_index": 1933,
          "name": "C1'",
          "element": "C",
          "coord": [
            19.40719985961914,
            13.824000358581543,
            21.713199615478516
          ]
        },
        {
          "atom_index": 1934,
          "name": "N1",
          "element": "N",
          "coord": [
            19.2898006439209,
            13.782299995422363,
            21.792499542236328
          ]
        },
        {
          "atom_index": 1935,
          "name": "C2",
          "element": "C",
          "coord": [
            19.22760009765625,
            13.884200096130371,
            21.859399795532227
          ]
        },
        {
          "atom_index": 1936,
          "name": "O2",
          "element": "O",
          "coord": [
            19.268299102783203,
            13.998700141906738,
            21.85460090637207
          ]
        },
        {
          "atom_index": 1937,
          "name": "N3",
          "element": "N",
          "coord": [
            19.11910057067871,
            13.850500106811523,
            21.935199737548828
          ]
        },
        {
          "atom_index": 1938,
          "name": "C4",
          "element": "C",
          "coord": [
            19.06529998779297,
            13.724300384521484,
            21.946300506591797
          ]
        },
        {
          "atom_index": 1939,
          "name": "O4",
          "element": "O",
          "coord": [
            18.96619987487793,
            13.707799911499023,
            22.017200469970703
          ]
        },
        {
          "atom_index": 1940,
          "name": "C5",
          "element": "C",
          "coord": [
            19.13520050048828,
            13.623499870300293,
            21.873300552368164
          ]
        },
        {
          "atom_index": 1941,
          "name": "C6",
          "element": "C",
          "coord": [
            19.242599487304688,
            13.65470027923584,
            21.800100326538086
          ]
        }
      ]
    },
    {
      "id": "A:91",
      "chain": "A",
      "resseq": 91,
      "icode": "",
      "resname": "A",
      "hetflag": " ",
      "sasa": 0.0,
      "atoms": [
        {
          "atom_index": 1942,
          "name": "P",
          "element": "P",
          "coord": [
            19.837200164794922,
            13.56719970703125,
            21.73110008239746
          ]
        },
        {
          "atom_index": 1943,
          "name": "OP1",
          "element": "O",
          "coord": [
            19.92340087890625,
            13.57919979095459,
            21.85110092163086
          ]
        },
        {
          "atom_index": 1944,
          "name": "OP2",
          "element": "O",
          "coord": [
            19.900100708007812,
            13.551400184631348,
            21.59779930114746
          ]
        },
        {
          "atom_index": 1945,
          "name": "O5'",
          "element": "O",
          "coord": [
            19.736000061035156,
            13.446200370788574,
            21.753799438476562
          ]
        },
        {
          "atom_index": 1946,
          "name": "C5'",
          "element": "C",
          "coord": [
            19.784500122070312,
            13.312199592590332,
            21.753700256347656
          ]
        },
        {
          "atom_index": 1947,
          "name": "C4'",
          "element": "C",
          "coord": [
            19.707700729370117,
            13.222800254821777,
            21.84779930114746
          ]
        },
        {
          "atom_index": 1948,
          "name": "O4'",
          "element": "O",
          "coord": [
            19.666000366210938,
            13.299400329589844,
            21.96419906616211
          ]
        },
        {
          "atom_index": 1949,
          "name": "C3'",
          "element": "C",
          "coord": [
            19.58009910583496,
            13.161800384521484,
            21.790000915527344
          ]
        },
        {
          "atom_index": 1950,
          "name": "O3'",
          "element": "O",
          "coord": [
            19.5580997467041,
            13.034000396728516,
            21.850299835205078
          ]
        },
        {
          "atom_index": 1951,
          "name": "C2'",
          "element": "C",
          "coord": [
            19.473400115966797,
            13.25879955291748,
            21.839099884033203
          ]
        },
        {
          "atom_index": 1952,
          "name": "O2'",
          "element": "O",
          "coord": [
            19.342500686645508,
            13.206199645996094,
            21.843000411987305
          ]
        },
        {
          "atom_index": 1953,
          "name": "C1'",
          "element": "C",
          "coord": [
            19.525699615478516,
            13.290200233459473,
            21.978099822998047
          ]
        },
        {
          "atom_index": 1954,
          "name": "N9",
          "element": "N",
          "coord": [
            19.475400924682617,
            13.414299964904785,
            22.035900115966797
          ]
        },
        {
          "atom_index": 1955,
          "name": "C8",
          "element": "C",
          "coord": [
            19.531099319458008,
            13.539299964904785,
            22.03230094909668
          ]
        },
        {
          "atom_index": 1956,
          "name": "N7",
          "element": "N",
          "coord": [
            19.46139907836914,
            13.629799842834473,
            22.096500396728516
          ]
        },
        {
          "atom_index": 1957,
          "name": "C5",
          "element": "C",
          "coord": [
            19.35379981994629,
            13.558300018310547,
            22.146299362182617
          ]
        },
        {
          "atom_index": 1958,
          "name": "C6",
          "element": "C",
          "coord": [
            19.243200302124023,
            13.595000267028809,
            22.223600387573242
          ]
        },
        {
          "atom_index": 1959,
          "name": "N6",
          "element": "N",
          "coord": [
            19.223600387573242,
            13.718999862670898,
            22.265399932861328
          ]
        },
        {
          "atom_index": 1960,
          "name": "N1",
          "element": "N",
          "coord": [
            19.153200149536133,
            13.500300407409668,
            22.257200241088867
          ]
        },
        {
          "atom_index": 1961,
          "name": "C2",
          "element": "C",
          "coord": [
            19.173799514770508,
            13.375,
            22.215200424194336
          ]
        },
        {
          "atom_index": 1962,
          "name": "N3",
          "element": "N",
          "coord": [
            19.27440071105957,
            13.327799797058105,
            22.141799926757812
          ]
        },
        {
          "atom_index": 1963,
          "name": "C4",
          "element": "C",
          "coord": [
            19.361600875854492,
            13.425399780273438,
            22.111000061035156
          ]
        }
      ]
    },
    {
      "id": "A:92",
      "chain": "A",
      "resseq": 92,
      "icode": "",
      "resname": "U",
      "hetflag": " ",
      "sasa": 0.0,
      "atoms": [
        {
          "atom_index": 1964,
          "name": "P",
          "element": "P",
          "coord": [
            19.56329917907715,
            12.898799896240234,
            21.763200759887695
          ]
        },
        {
          "atom_index": 1965,
          "name": "OP1",
          "element": "O",
          "coord": [
            19.63909912109375,
            12.926199913024902,
            21.638700485229492
          ]
        },
        {
          "atom_index": 1966,
          "name": "OP2",
          "element": "O",
          "coord": [
            19.425800323486328,
            12.843899726867676,
            21.75320053100586
          ]
        },
        {
          "atom_index": 1967,
          "name": "O5'",
          "element": "O",
          "coord": [
            19.649599075317383,
            12.799400329589844,
            21.85300064086914
          ]
        },
        {
          "atom_index": 1968,
          "name": "C5'",
          "element": "C",
          "coord": [
            19.58919906616211,
            12.688599586486816,
            21.918399810791016
          ]
        },
        {
          "atom_index": 1969,
          "name": "C4'",
          "element": "C",
          "coord": [
            19.587099075317383,
            12.708600044250488,
            22.067699432373047
          ]
        },
        {
          "atom_index": 1970,
          "name": "O4'",
          "element": "O",
          "coord": [
            19.550600051879883,
            12.846599578857422,
            22.09469985961914
          ]
        },
        {
          "atom_index": 1971,
          "name": "C3'",
          "element": "C",
          "coord": [
            19.483600616455078,
            12.6274995803833,
            22.144899368286133
          ]
        },
        {
          "atom_index": 1972,
          "name": "O3'",
          "element": "O",
          "coord": [
            19.521299362182617,
            12.493399620056152,
            22.172800064086914
          ]
        },
        {
          "atom_index": 1973,
          "name": "C2'",
          "element": "C",
          "coord": [
            19.46139907836914,
            12.712599754333496,
            22.268699645996094
          ]
        },
        {
          "atom_index": 1974,
          "name": "O2'",
          "element": "O",
          "coord": [
            19.569700241088867,
            12.697099685668945,
            22.35919952392578
          ]
        },
        {
          "atom_index": 1975,
          "name": "C1'",
          "element": "C",
          "coord": [
            19.4685001373291,
            12.853400230407715,
            22.209299087524414
          ]
        },
        {
          "atom_index": 1976,
          "name": "N1",
          "element": "N",
          "coord": [
            19.334800720214844,
            12.90530014038086,
            22.16990089416504
          ]
        },
        {
          "atom_index": 1977,
          "name": "C2",
          "element": "C",
          "coord": [
            19.253999710083008,
            12.95829963684082,
            22.268999099731445
          ]
        },
        {
          "atom_index": 1978,
          "name": "O2",
          "element": "O",
          "coord": [
            19.285999298095703,
            12.96399974822998,
            22.386499404907227
          ]
        },
        {
          "atom_index": 1979,
          "name": "N3",
          "element": "N",
          "coord": [
            19.131500244140625,
            13.003499984741211,
            22.22599983215332
          ]
        },
        {
          "atom_index": 1980,
          "name": "C4",
          "element": "C",
          "coord": [
            19.08209991455078,
            13.003000259399414,
            22.097299575805664
          ]
        },
        {
          "atom_index": 1981,
          "name": "O4",
          "element": "O",
          "coord": [
            18.970399856567383,
            13.048100471496582,
            22.07390022277832
          ]
        },
        {
          "atom_index": 1982,
          "name": "C5",
          "element": "C",
          "coord": [
            19.170400619506836,
            12.94789981842041,
            22.000200271606445
          ]
        },
        {
          "atom_index": 1983,
          "name": "C6",
          "element": "C",
          "coord": [
            19.28969955444336,
            12.903400421142578,
            22.0393009185791
          ]
        }
      ]
    },
    {
      "id": "A:93",
      "chain": "A",
      "resseq": 93,
      "icode": "",
      "resname": "G",
      "hetflag": " ",
      "sasa": 0.0,
      "atoms": [
        {
          "atom_index": 1984,
          "name": "P",
          "element": "P",
          "coord": [
            19.408000946044922,
            12.379500389099121,
            22.185100555419922
          ]
        },
        {
          "atom_index": 1985,
          "name": "OP1",
          "element": "O",
          "coord": [
            19.44849967956543,
            12.265999794006348,
            22.09869956970215
          ]
        },
        {
          "atom_index": 1986,
          "name": "OP2",
          "element": "O",
          "coord": [
            19.27589988708496,
            12.443499565124512,
            22.163299560546875
          ]
        },
        {
          "atom_index": 1987,
          "name": "O5'",
          "element": "O",
          "coord": [
            19.414199829101562,
            12.33180046081543,
            22.337099075317383
          ]
        },
        {
          "atom_index": 1988,
          "name": "C5'",
          "element": "C",
          "coord": [
            19.304100036621094,
            12.264800071716309,
            22.39780044555664
          ]
        },
        {
          "atom_index": 1989,
          "name": "C4'",
          "element": "C",
          "coord": [
            19.260099411010742,
            12.336899757385254,
            22.522499084472656
          ]
        },
        {
          "atom_index": 1990,
          "name": "O4'",
          "element": "O",
          "coord": [
            19.270299911499023,
            12.479000091552734,
            22.498600006103516
          ]
        },
        {
          "atom_index": 1991,
          "name": "C3'",
          "element": "C",
          "coord": [
            19.115999221801758,
            12.315899848937988,
            22.568599700927734
          ]
        },
        {
          "atom_index": 1992,
          "name": "O3'",
          "element": "O",
          "coord": [
            19.10099983215332,
            12.200300216674805,
            22.65019989013672
          ]
        },
        {
          "atom_index": 1993,
          "name": "C2'",
          "element": "C",
          "coord": [
            19.085500717163086,
            12.444499969482422,
            22.64430046081543
          ]
        },
        {
          "atom_index": 1994,
          "name": "O2'",
          "element": "O",
          "coord": [
            19.131799697875977,
            12.435400009155273,
            22.778099060058594
          ]
        },
        {
          "atom_index": 1995,
          "name": "C1'",
          "element": "C",
          "coord": [
            19.17020034790039,
            12.547499656677246,
            22.569799423217773
          ]
        },
        {
          "atom_index": 1996,
          "name": "N9",
          "element": "N",
          "coord": [
            19.094600677490234,
            12.633399963378906,
            22.476200103759766
          ]
        },
        {
          "atom_index": 1997,
          "name": "C8",
          "element": "C",
          "coord": [
            19.118900299072266,
            12.646100044250488,
            22.341800689697266
          ]
        },
        {
          "atom_index": 1998,
          "name": "N7",
          "element": "N",
          "coord": [
            19.0403995513916,
            12.731100082397461,
            22.28260040283203
          ]
        },
        {
          "atom_index": 1999,
          "name": "C5",
          "element": "C",
          "coord": [
            18.9606990814209,
            12.779800415039062,
            22.38450050354004
          ]
        },
        {
          "atom_index": 2000,
          "name": "C6",
          "element": "C",
          "coord": [
            18.85700035095215,
            12.875900268554688,
            22.380599975585938
          ]
        },
        {
          "atom_index": 2001,
          "name": "O6",
          "element": "O",
          "coord": [
            18.813100814819336,
            12.938300132751465,
            22.283700942993164
          ]
        },
        {
          "atom_index": 2002,
          "name": "N1",
          "element": "N",
          "coord": [
            18.800399780273438,
            12.895899772644043,
            22.505699157714844
          ]
        },
        {
          "atom_index": 2003,
          "name": "C2",
          "element": "C",
          "coord": [
            18.83930015563965,
            12.832500457763672,
            22.6205997467041
          ]
        },
        {
          "atom_index": 2004,
          "name": "N2",
          "element": "N",
          "coord": [
            18.772600173950195,
            12.866100311279297,
            22.731800079345703
          ]
        },
        {
          "atom_index": 2005,
          "name": "N3",
          "element": "N",
          "coord": [
            18.936399459838867,
            12.743399620056152,
            22.625699996948242
          ]
        },
        {
          "atom_index": 2006,
          "name": "C4",
          "element": "C",
          "coord": [
            18.992599487304688,
            12.721199989318848,
            22.5049991607666
          ]
        }
      ]
    },
    {
      "id": "A:94",
      "chain": "A",
      "resseq": 94,
      "icode": "",
      "resname": "A",
      "hetflag": " ",
      "sasa": 0.0,
      "atoms": [
        {
          "atom_index": 2007,
          "name": "P",
          "element": "P",
          "coord": [
            18.956600189208984,
            12.133700370788574,
            22.67919921875
          ]
        },
        {
          "atom_index": 2008,
          "name": "OP1",
          "element": "O",
          "coord": [
            18.979700088500977,
            12.011799812316895,
            22.760400772094727
          ]
        },
        {
          "atom_index": 2009,
          "name": "OP2",
          "element": "O",
          "coord": [
            18.883899688720703,
            12.121999740600586,
            22.550399780273438
          ]
        },
        {
          "atom_index": 2010,
          "name": "O5'",
          "element": "O",
          "coord": [
            18.880300521850586,
            12.236900329589844,
            22.774499893188477
          ]
        },
        {
          "atom_index": 2011,
          "name": "C5'",
          "element": "C",
          "coord": [
            18.77239990234375,
            12.196200370788574,
            22.857799530029297
          ]
        },
        {
          "atom_index": 2012,
          "name": "C4'",
          "element": "C",
          "coord": [
            18.66550064086914,
            12.302800178527832,
            22.865699768066406
          ]
        },
        {
          "atom_index": 2013,
          "name": "O4'",
          "element": "O",
          "coord": [
            18.715499877929688,
            12.423700332641602,
            22.80389976501465
          ]
        },
        {
          "atom_index": 2014,
          "name": "C3'",
          "element": "C",
          "coord": [
            18.536100387573242,
            12.271400451660156,
            22.79159927368164
          ]
        },
        {
          "atom_index": 2015,
          "name": "O3'",
          "element": "O",
          "coord": [
            18.44219970703125,
            12.20419979095459,
            22.87380027770996
          ]
        },
        {
          "atom_index": 2016,
          "name": "C2'",
          "element": "C",
          "coord": [
            18.48590087890625,
            12.408100128173828,
            22.74690055847168
          ]
        },
        {
          "atom_index": 2017,
          "name": "O2'",
          "element": "O",
          "coord": [
            18.413799285888672,
            12.47130012512207,
            22.851600646972656
          ]
        },
        {
          "atom_index": 2018,
          "name": "C1'",
          "element": "C",
          "coord": [
            18.6156005859375,
            12.48449993133545,
            22.72570037841797
          ]
        },
        {
          "atom_index": 2019,
          "name": "N9",
          "element": "N",
          "coord": [
            18.664100646972656,
            12.486200332641602,
            22.586599349975586
          ]
        },
        {
          "atom_index": 2020,
          "name": "C8",
          "element": "C",
          "coord": [
            18.759000778198242,
            12.402400016784668,
            22.53580093383789
          ]
        },
        {
          "atom_index": 2021,
          "name": "N7",
          "element": "N",
          "coord": [
            18.792400360107422,
            12.42549991607666,
            22.411800384521484
          ]
        },
        {
          "atom_index": 2022,
          "name": "C5",
          "element": "C",
          "coord": [
            18.71380043029785,
            12.534000396728516,
            22.378599166870117
          ]
        },
        {
          "atom_index": 2023,
          "name": "C6",
          "element": "C",
          "coord": [
            18.7012996673584,
            12.606499671936035,
            22.259599685668945
          ]
        },
        {
          "atom_index": 2024,
          "name": "N6",
          "element": "N",
          "coord": [
            18.771400451660156,
            12.578800201416016,
            22.149499893188477
          ]
        },
        {
          "atom_index": 2025,
          "name": "N1",
          "element": "N",
          "coord": [
            18.61440086364746,
            12.709600448608398,
            22.25779914855957
          ]
        },
        {
          "atom_index": 2026,
          "name": "C2",
          "element": "C",
          "coord": [
            18.544599533081055,
            12.736800193786621,
            22.36870002746582
          ]
        },
        {
          "atom_index": 2027,
          "name": "N3",
          "element": "N",
          "coord": [
            18.54759979248047,
            12.675800323486328,
            22.486900329589844
          ]
        },
        {
          "atom_index": 2028,
          "name": "C4",
          "element": "C",
          "coord": [
            18.63479995727539,
            12.573800086975098,
            22.48509979248047
          ]
        }
      ]
    },
    {
      "id": "A:95",
      "chain": "A",
      "resseq": 95,
      "icode": "",
      "resname": "A",
      "hetflag": " ",
      "sasa": 0.0,
      "atoms": [
        {
          "atom_index": 2029,
          "name": "P",
          "element": "P",
          "coord": [
            18.442800521850586,
            12.044400215148926,
            22.887800216674805
          ]
        },
        {
          "atom_index": 2030,
          "name": "OP1",
          "element": "O",
          "coord": [
            18.468900680541992,
            12.013899803161621,
            23.03059959411621
          ]
        },
        {
          "atom_index": 2031,
          "name": "OP2",
          "element": "O",
          "coord": [
            18.528400421142578,
            11.986499786376953,
            22.781400680541992
          ]
        },
        {
          "atom_index": 2032,
          "name": "O5'",
          "element": "O",
          "coord": [
            18.292600631713867,
            12.003100395202637,
            22.856700897216797
          ]
        },
        {
          "atom_index": 2033,
          "name": "C5'",
          "element": "C",
          "coord": [
            18.190500259399414,
            12.024399757385254,
            22.952499389648438
          ]
        },
        {
          "atom_index": 2034,
          "name": "C4'",
          "element": "C",
          "coord": [
            18.074199676513672,
            12.097999572753906,
            22.89189910888672
          ]
        },
        {
          "atom_index": 2035,
          "name": "O4'",
          "element": "O",
          "coord": [
            18.118900299072266,
            12.228500366210938,
            22.847000122070312
          ]
        },
        {
          "atom_index": 2036,
          "name": "C3'",
          "element": "C",
          "coord": [
            18.013900756835938,
            12.035200119018555,
            22.76740074157715
          ]
        },
        {
          "atom_index": 2037,
          "name": "O3'",
          "element": "O",
          "coord": [
            17.923599243164062,
            11.929200172424316,
            22.793399810791016
          ]
        },
        {
          "atom_index": 2038,
          "name": "C2'",
          "element": "C",
          "coord": [
            17.9512996673584,
            12.154800415039062,
            22.69729995727539
          ]
        },
        {
          "atom_index": 2039,
          "name": "O2'",
          "element": "O",
          "coord": [
            17.829500198364258,
            12.19159984588623,
            22.76020050048828
          ]
        },
        {
          "atom_index": 2040,
          "name": "C1'",
          "element": "C",
          "coord": [
            18.05430030822754,
            12.262999534606934,
            22.726299285888672
          ]
        },
        {
          "atom_index": 2041,
          "name": "N9",
          "element": "N",
          "coord": [
            18.157699584960938,
            12.275799751281738,
            22.621299743652344
          ]
        },
        {
          "atom_index": 2042,
          "name": "C8",
          "element": "C",
          "coord": [
            18.26219940185547,
            12.192000389099121,
            22.58970069885254
          ]
        },
        {
          "atom_index": 2043,
          "name": "N7",
          "element": "N",
          "coord": [
            18.33919906616211,
            12.234199523925781,
            22.492900848388672
          ]
        },
        {
          "atom_index": 2044,
          "name": "C5",
          "element": "C",
          "coord": [
            18.281400680541992,
            12.354499816894531,
            22.457500457763672
          ]
        },
        {
          "atom_index": 2045,
          "name": "C6",
          "element": "C",
          "coord": [
            18.314300537109375,
            12.449999809265137,
            22.36039924621582
          ]
        },
        {
          "atom_index": 2046,
          "name": "N6",
          "element": "N",
          "coord": [
            18.41819953918457,
            12.438400268554688,
            22.277799606323242
          ]
        },
        {
          "atom_index": 2047,
          "name": "N1",
          "element": "N",
          "coord": [
            18.236000061035156,
            12.559499740600586,
            22.350500106811523
          ]
        },
        {
          "atom_index": 2048,
          "name": "C2",
          "element": "C",
          "coord": [
            18.131500244140625,
            12.572199821472168,
            22.43320083618164
          ]
        },
        {
          "atom_index": 2049,
          "name": "N3",
          "element": "N",
          "coord": [
            18.090499877929688,
            12.489100456237793,
            22.528600692749023
          ]
        },
        {
          "atom_index": 2050,
          "name": "C4",
          "element": "C",
          "coord": [
            18.17020034790039,
            12.381400108337402,
            22.535200119018555
          ]
        }
      ]
    },
    {
      "id": "A:96",
      "chain": "A",
      "resseq": 96,
      "icode": "",
      "resname": "C",
      "hetflag": " ",
      "sasa": 2.5539186000823975,
      "atoms": [
        {
          "atom_index": 2051,
          "name": "P",
          "element": "P",
          "coord": [
            17.88759994506836,
            11.82409954071045,
            22.67690086364746
          ]
        },
        {
          "atom_index": 2052,
          "name": "OP1",
          "element": "O",
          "coord": [
            17.822200775146484,
            11.70740032196045,
            22.740699768066406
          ]
        },
        {
          "atom_index": 2053,
          "name": "OP2",
          "element": "O",
          "coord": [
            18.00819969177246,
            11.803199768066406,
            22.59280014038086
          ]
        },
        {
          "atom_index": 2054,
          "name": "O5'",
          "element": "O",
          "coord": [
            17.777999877929688,
            11.899499893188477,
            22.58919906616211
          ]
        },
        {
          "atom_index": 2055,
          "name": "C5'",
          "element": "C",
          "coord": [
            17.773300170898438,
            11.884699821472168,
            22.44809913635254
          ]
        },
        {
          "atom_index": 2056,
          "name": "C4'",
          "element": "C",
          "coord": [
            17.76930046081543,
            12.018600463867188,
            22.3789005279541
          ]
        },
        {
          "atom_index": 2057,
          "name": "O4'",
          "element": "O",
          "coord": [
            17.89900016784668,
            12.08180046081543,
            22.388999938964844
          ]
        },
        {
          "atom_index": 2058,
          "name": "C3'",
          "element": "C",
          "coord": [
            17.741500854492188,
            12.01609992980957,
            22.229799270629883
          ]
        },
        {
          "atom_index": 2059,
          "name": "O3'",
          "element": "O",
          "coord": [
            17.603300094604492,
            12.005200386047363,
            22.2007999420166
          ]
        },
        {
          "atom_index": 2060,
          "name": "C2'",
          "element": "C",
          "coord": [
            17.802900314331055,
            12.147199630737305,
            22.18199920654297
          ]
        },
        {
          "atom_index": 2061,
          "name": "O2'",
          "element": "O",
          "coord": [
            17.714399337768555,
            12.255499839782715,
            22.20639991760254
          ]
        },
        {
          "atom_index": 2062,
          "name": "C1'",
          "element": "C",
          "coord": [
            17.923099517822266,
            12.161600112915039,
            22.27549934387207
          ]
        },
        {
          "atom_index": 2063,
          "name": "N1",
          "element": "N",
          "coord": [
            18.051700592041016,
            12.11989974975586,
            22.214399337768555
          ]
        },
        {
          "atom_index": 2064,
          "name": "C2",
          "element": "C",
          "coord": [
            18.12030029296875,
            12.208100318908691,
            22.130199432373047
          ]
        },
        {
          "atom_index": 2065,
          "name": "O2",
          "element": "O",
          "coord": [
            18.072399139404297,
            12.319700241088867,
            22.10540008544922
          ]
        },
        {
          "atom_index": 2066,
          "name": "N3",
          "element": "N",
          "coord": [
            18.238000869750977,
            12.169899940490723,
            22.0762996673584
          ]
        },
        {
          "atom_index": 2067,
          "name": "C4",
          "element": "C",
          "coord": [
            18.28890037536621,
            12.050299644470215,
            22.103700637817383
          ]
        },
        {
          "atom_index": 2068,
          "name": "N4",
          "element": "N",
          "coord": [
            18.405500411987305,
            12.01830005645752,
            22.04759979248047
          ]
        },
        {
          "atom_index": 2069,
          "name": "C5",
          "element": "C",
          "coord": [
            18.22249984741211,
            11.958700180053711,
            22.189800262451172
          ]
        },
        {
          "atom_index": 2070,
          "name": "C6",
          "element": "C",
          "coord": [
            18.106000900268555,
            11.997599601745605,
            22.24250030517578
          ]
        }
      ]
    },
    {
      "id": "A:97",
      "chain": "A",
      "resseq": 97,
      "icode": "",
      "resname": "C",
      "hetflag": " ",
      "sasa": 0.22070901095867157,
      "atoms": [
        {
          "atom_index": 2071,
          "name": "P",
          "element": "P",
          "coord": [
            17.537399291992188,
            11.861900329589844,
            22.170900344848633
          ]
        },
        {
          "atom_index": 2072,
          "name": "OP1",
          "element": "O",
          "coord": [
            17.430299758911133,
            11.838899612426758,
            22.27079963684082
          ]
        },
        {
          "atom_index": 2073,
          "name": "OP2",
          "element": "O",
          "coord": [
            17.647199630737305,
            11.76360034942627,
            22.155799865722656
          ]
        },
        {
          "atom_index": 2074,
          "name": "O5'",
          "element": "O",
          "coord": [
            17.46820068359375,
            11.880200386047363,
            22.02899932861328
          ]
        },
        {
          "atom_index": 2075,
          "name": "C5'",
          "element": "C",
          "coord": [
            17.372699737548828,
            11.98270034790039,
            22.007699966430664
          ]
        },
        {
          "atom_index": 2076,
          "name": "C4'",
          "element": "C",
          "coord": [
            17.399700164794922,
            12.05519962310791,
            21.878700256347656
          ]
        },
        {
          "atom_index": 2077,
          "name": "O4'",
          "element": "O",
          "coord": [
            17.53730010986328,
            12.09939956665039,
            21.87649917602539
          ]
        },
        {
          "atom_index": 2078,
          "name": "C3'",
          "element": "C",
          "coord": [
            17.3843994140625,
            11.971699714660645,
            21.752700805664062
          ]
        },
        {
          "atom_index": 2079,
          "name": "O3'",
          "element": "O",
          "coord": [
            17.25,
            11.968799591064453,
            21.70789909362793
          ]
        },
        {
          "atom_index": 2080,
          "name": "C2'",
          "element": "C",
          "coord": [
            17.477800369262695,
            12.039999961853027,
            21.653799057006836
          ]
        },
        {
          "atom_index": 2081,
          "name": "O2'",
          "element": "O",
          "coord": [
            17.412599563598633,
            12.149299621582031,
            21.590999603271484
          ]
        },
        {
          "atom_index": 2082,
          "name": "C1'",
          "element": "C",
          "coord": [
            17.587400436401367,
            12.09570026397705,
            21.7450008392334
          ]
        },
        {
          "atom_index": 2083,
          "name": "N1",
          "element": "N",
          "coord": [
            17.715900421142578,
            12.020999908447266,
            21.745100021362305
          ]
        },
        {
          "atom_index": 2084,
          "name": "C2",
          "element": "C",
          "coord": [
            17.79640007019043,
            11.994000434875488,
            21.63249969482422
          ]
        },
        {
          "atom_index": 2085,
          "name": "O2",
          "element": "O",
          "coord": [
            17.764799118041992,
            12.027099609375,
            21.517099380493164
          ]
        },
        {
          "atom_index": 2086,
          "name": "N3",
          "element": "N",
          "coord": [
            17.914100646972656,
            11.929900169372559,
            21.649900436401367
          ]
        },
        {
          "atom_index": 2087,
          "name": "C4",
          "element": "C",
          "coord": [
            17.954700469970703,
            11.892800331115723,
            21.770700454711914
          ]
        },
        {
          "atom_index": 2088,
          "name": "N4",
          "element": "N",
          "coord": [
            18.071300506591797,
            11.828900337219238,
            21.780799865722656
          ]
        },
        {
          "atom_index": 2089,
          "name": "C5",
          "element": "C",
          "coord": [
            17.877199172973633,
            11.919899940490723,
            21.886199951171875
          ]
        },
        {
          "atom_index": 2090,
          "name": "C6",
          "element": "C",
          "coord": [
            17.761600494384766,
            11.983599662780762,
            21.867700576782227
          ]
        }
      ]
    },
    {
      "id": "A:98",
      "chain": "A",
      "resseq": 98,
      "icode": "",
      "resname": "G",
      "hetflag": " ",
      "sasa": 0.0630597174167633,
      "atoms": [
        {
          "atom_index": 2091,
          "name": "P",
          "element": "P",
          "coord": [
            17.187999725341797,
            11.837300300598145,
            21.63990020751953
          ]
        },
        {
          "atom_index": 2092,
          "name": "OP1",
          "element": "O",
          "coord": [
            17.059600830078125,
            11.877099990844727,
            21.576799392700195
          ]
        },
        {
          "atom_index": 2093,
          "name": "OP2",
          "element": "O",
          "coord": [
            17.191299438476562,
            11.72760009765625,
            21.739599227905273
          ]
        },
        {
          "atom_index": 2094,
          "name": "O5'",
          "element": "O",
          "coord": [
            17.290300369262695,
            11.801300048828125,
            21.523500442504883
          ]
        },
        {
          "atom_index": 2095,
          "name": "C5'",
          "element": "C",
          "coord": [
            17.279399871826172,
            11.862000465393066,
            21.395700454711914
          ]
        },
        {
          "atom_index": 2096,
          "name": "C4'",
          "element": "C",
          "coord": [
            17.380300521850586,
            11.805000305175781,
            21.299400329589844
          ]
        },
        {
          "atom_index": 2097,
          "name": "O4'",
          "element": "O",
          "coord": [
            17.513399124145508,
            11.850500106811523,
            21.335100173950195
          ]
        },
        {
          "atom_index": 2098,
          "name": "C3'",
          "element": "C",
          "coord": [
            17.392200469970703,
            11.653499603271484,
            21.298500061035156
          ]
        },
        {
          "atom_index": 2099,
          "name": "O3'",
          "element": "O",
          "coord": [
            17.292600631713867,
            11.590499877929688,
            21.220800399780273
          ]
        },
        {
          "atom_index": 2100,
          "name": "C2'",
          "element": "C",
          "coord": [
            17.533000946044922,
            11.631699562072754,
            21.2460994720459
          ]
        },
        {
          "atom_index": 2101,
          "name": "O2'",
          "element": "O",
          "coord": [
            17.536100387573242,
            11.649499893188477,
            21.10569953918457
          ]
        },
        {
          "atom_index": 2102,
          "name": "C1'",
          "element": "C",
          "coord": [
            17.60740089416504,
            11.748100280761719,
            21.31130027770996
          ]
        },
        {
          "atom_index": 2103,
          "name": "N9",
          "element": "N",
          "coord": [
            17.666400909423828,
            11.709099769592285,
            21.44029998779297
          ]
        },
        {
          "atom_index": 2104,
          "name": "C8",
          "element": "C",
          "coord": [
            17.60810089111328,
            11.723199844360352,
            21.563600540161133
          ]
        },
        {
          "atom_index": 2105,
          "name": "N7",
          "element": "N",
          "coord": [
            17.68199920654297,
            11.67959976196289,
            21.660900115966797
          ]
        },
        {
          "atom_index": 2106,
          "name": "C5",
          "element": "C",
          "coord": [
            17.796300888061523,
            11.633600234985352,
            21.597900390625
          ]
        },
        {
          "atom_index": 2107,
          "name": "C6",
          "element": "C",
          "coord": [
            17.912200927734375,
            11.575300216674805,
            21.653799057006836
          ]
        },
        {
          "atom_index": 2108,
          "name": "O6",
          "element": "O",
          "coord": [
            17.937000274658203,
            11.552300453186035,
            21.7726993560791
          ]
        },
        {
          "atom_index": 2109,
          "name": "N1",
          "element": "N",
          "coord": [
            18.00480079650879,
            11.542799949645996,
            21.555999755859375
          ]
        },
        {
          "atom_index": 2110,
          "name": "C2",
          "element": "C",
          "coord": [
            17.988000869750977,
            11.564000129699707,
            21.422000885009766
          ]
        },
        {
          "atom_index": 2111,
          "name": "N2",
          "element": "N",
          "coord": [
            18.090299606323242,
            11.52400016784668,
            21.345600128173828
          ]
        },
        {
          "atom_index": 2112,
          "name": "N3",
          "element": "N",
          "coord": [
            17.88010025024414,
            11.618499755859375,
            21.367900848388672
          ]
        },
        {
          "atom_index": 2113,
          "name": "C4",
          "element": "C",
          "coord": [
            17.788799285888672,
            11.650799751281738,
            21.461599349975586
          ]
        }
      ]
    },
    {
      "id": "A:99",
      "chain": "A",
      "resseq": 99,
      "icode": "",
      "resname": "U",
      "hetflag": " ",
      "sasa": 0.6635982394218445,
      "atoms": [
        {
          "atom_index": 2114,
          "name": "P",
          "element": "P",
          "coord": [
            17.2549991607666,
            11.437399864196777,
            21.249900817871094
          ]
        },
        {
          "atom_index": 2115,
          "name": "OP1",
          "element": "O",
          "coord": [
            17.112699508666992,
            11.418299674987793,
            21.211700439453125
          ]
        },
        {
          "atom_index": 2116,
          "name": "OP2",
          "element": "O",
          "coord": [
            17.29990005493164,
            11.404600143432617,
            21.387500762939453
          ]
        },
        {
          "atom_index": 2117,
          "name": "O5'",
          "element": "O",
          "coord": [
            17.345699310302734,
            11.356300354003906,
            21.147300720214844
          ]
        },
        {
          "atom_index": 2118,
          "name": "C5'",
          "element": "C",
          "coord": [
            17.315900802612305,
            11.359000205993652,
            21.008800506591797
          ]
        },
        {
          "atom_index": 2119,
          "name": "C4'",
          "element": "C",
          "coord": [
            17.439199447631836,
            11.342300415039062,
            20.923900604248047
          ]
        },
        {
          "atom_index": 2120,
          "name": "O4'",
          "element": "O",
          "coord": [
            17.55069923400879,
            11.413700103759766,
            20.9822998046875
          ]
        },
        {
          "atom_index": 2121,
          "name": "C3'",
          "element": "C",
          "coord": [
            17.491199493408203,
            11.201000213623047,
            20.907800674438477
          ]
        },
        {
          "atom_index": 2122,
          "name": "O3'",
          "element": "O",
          "coord": [
            17.41699981689453,
            11.127599716186523,
            20.812400817871094
          ]
        },
        {
          "atom_index": 2123,
          "name": "C2'",
          "element": "C",
          "coord": [
            17.636499404907227,
            11.223799705505371,
            20.867300033569336
          ]
        },
        {
          "atom_index": 2124,
          "name": "O2'",
          "element": "O",
          "coord": [
            17.64579963684082,
            11.253999710083008,
            20.729000091552734
          ]
        },
        {
          "atom_index": 2125,
          "name": "C1'",
          "element": "C",
          "coord": [
            17.671499252319336,
            11.350099563598633,
            20.946399688720703
          ]
        },
        {
          "atom_index": 2126,
          "name": "N1",
          "element": "N",
          "coord": [
            17.75040054321289,
            11.321499824523926,
            21.068199157714844
          ]
        },
        {
          "atom_index": 2127,
          "name": "C2",
          "element": "C",
          "coord": [
            17.887500762939453,
            11.322799682617188,
            21.05340003967285
          ]
        },
        {
          "atom_index": 2128,
          "name": "O2",
          "element": "O",
          "coord": [
            17.941999435424805,
            11.345800399780273,
            20.94700050354004
          ]
        },
        {
          "atom_index": 2129,
          "name": "N3",
          "element": "N",
          "coord": [
            17.958499908447266,
            11.296299934387207,
            21.167499542236328
          ]
        },
        {
          "atom_index": 2130,
          "name": "C4",
          "element": "C",
          "coord": [
            17.906700134277344,
            11.268799781799316,
            21.29210090637207
          ]
        },
        {
          "atom_index": 2131,
          "name": "O4",
          "element": "O",
          "coord": [
            17.983800888061523,
            11.247400283813477,
            21.385499954223633
          ]
        },
        {
          "atom_index": 2132,
          "name": "C5",
          "element": "C",
          "coord": [
            17.763999938964844,
            11.269700050354004,
            21.29949951171875
          ]
        },
        {
          "atom_index": 2133,
          "name": "C6",
          "element": "C",
          "coord": [
            17.69219970703125,
            11.295499801635742,
            21.189899444580078
          ]
        }
      ]
    },
    {
      "id": "A:100",
      "chain": "A",
      "resseq": 100,
      "icode": "",
      "resname": "U",
      "hetflag": " ",
      "sasa": 1.9944727420806885,
      "atoms": [
        {
          "atom_index": 2134,
          "name": "P",
          "element": "P",
          "coord": [
            17.35569953918457,
            10.98390007019043,
            20.849599838256836
          ]
        },
        {
          "atom_index": 2135,
          "name": "OP1",
          "element": "O",
          "coord": [
            17.295700073242188,
            10.993900299072266,
            20.985000610351562
          ]
        },
        {
          "atom_index": 2136,
          "name": "OP2",
          "element": "O",
          "coord": [
            17.4596004486084,
            10.88129997253418,
            20.821800231933594
          ]
        },
        {
          "atom_index": 2137,
          "name": "O5'",
          "element": "O",
          "coord": [
            17.236600875854492,
            10.964300155639648,
            20.745500564575195
          ]
        },
        {
          "atom_index": 2138,
          "name": "C5'",
          "element": "C",
          "coord": [
            17.105499267578125,
            11.01099967956543,
            20.77519989013672
          ]
        },
        {
          "atom_index": 2139,
          "name": "C4'",
          "element": "C",
          "coord": [
            17.06879997253418,
            11.130200386047363,
            20.690799713134766
          ]
        },
        {
          "atom_index": 2140,
          "name": "O4'",
          "element": "O",
          "coord": [
            17.190500259399414,
            11.194199562072754,
            20.643999099731445
          ]
        },
        {
          "atom_index": 2141,
          "name": "C3'",
          "element": "C",
          "coord": [
            16.9867000579834,
            11.099100112915039,
            20.565900802612305
          ]
        },
        {
          "atom_index": 2142,
          "name": "O3'",
          "element": "O",
          "coord": [
            16.900699615478516,
            11.20930004119873,
            20.537700653076172
          ]
        },
        {
          "atom_index": 2143,
          "name": "C2'",
          "element": "C",
          "coord": [
            17.093599319458008,
            11.090800285339355,
            20.457599639892578
          ]
        },
        {
          "atom_index": 2144,
          "name": "O2'",
          "element": "O",
          "coord": [
            17.046100616455078,
            11.114899635314941,
            20.326799392700195
          ]
        },
        {
          "atom_index": 2145,
          "name": "C1'",
          "element": "C",
          "coord": [
            17.190000534057617,
            11.199600219726562,
            20.50279998779297
          ]
        },
        {
          "atom_index": 2146,
          "name": "N1",
          "element": "N",
          "coord": [
            17.328100204467773,
            11.183300018310547,
            20.455299377441406
          ]
        },
        {
          "atom_index": 2147,
          "name": "C2",
          "element": "C",
          "coord": [
            17.370800018310547,
            11.274999618530273,
            20.36240005493164
          ]
        },
        {
          "atom_index": 2148,
          "name": "O2",
          "element": "O",
          "coord": [
            17.297199249267578,
            11.362199783325195,
            20.321699142456055
          ]
        },
        {
          "atom_index": 2149,
          "name": "N3",
          "element": "N",
          "coord": [
            17.500099182128906,
            11.25979995727539,
            20.319499969482422
          ]
        },
        {
          "atom_index": 2150,
          "name": "C4",
          "element": "C",
          "coord": [
            17.58970069885254,
            11.163299560546875,
            20.36039924621582
          ]
        },
        {
          "atom_index": 2151,
          "name": "O4",
          "element": "O",
          "coord": [
            17.70330047607422,
            11.161999702453613,
            20.31290054321289
          ]
        },
        {
          "atom_index": 2152,
          "name": "C5",
          "element": "C",
          "coord": [
            17.538000106811523,
            11.071800231933594,
            20.457500457763672
          ]
        },
        {
          "atom_index": 2153,
          "name": "C6",
          "element": "C",
          "coord": [
            17.412099838256836,
            11.084600448608398,
            20.50040054321289
          ]
        }
      ]
    },
    {
      "id": "A:101",
      "chain": "A",
      "resseq": 101,
      "icode": "",
      "resname": "A",
      "hetflag": " ",
      "sasa": 2.6800379753112793,
      "atoms": [
        {
          "atom_index": 2154,
          "name": "P",
          "element": "P",
          "coord": [
            16.75119972229004,
            11.214099884033203,
            20.596099853515625
          ]
        },
        {
          "atom_index": 2155,
          "name": "OP1",
          "element": "O",
          "coord": [
            16.740800857543945,
            11.126099586486816,
            20.715099334716797
          ]
        },
        {
          "atom_index": 2156,
          "name": "OP2",
          "element": "O",
          "coord": [
            16.657800674438477,
            11.19379997253418,
            20.48270034790039
          ]
        },
        {
          "atom_index": 2157,
          "name": "O5'",
          "element": "O",
          "coord": [
            16.735200881958008,
            11.36520004272461,
            20.64299964904785
          ]
        },
        {
          "atom_index": 2158,
          "name": "C5'",
          "element": "C",
          "coord": [
            16.761699676513672,
            11.472100257873535,
            20.55270004272461
          ]
        },
        {
          "atom_index": 2159,
          "name": "C4'",
          "element": "C",
          "coord": [
            16.801799774169922,
            11.597900390625,
            20.62540054321289
          ]
        },
        {
          "atom_index": 2160,
          "name": "O4'",
          "element": "O",
          "coord": [
            16.9468994140625,
            11.604599952697754,
            20.63249969482422
          ]
        },
        {
          "atom_index": 2161,
          "name": "C3'",
          "element": "C",
          "coord": [
            16.75589942932129,
            11.728899955749512,
            20.560800552368164
          ]
        },
        {
          "atom_index": 2162,
          "name": "O3'",
          "element": "O",
          "coord": [
            16.72100067138672,
            11.822199821472168,
            20.662500381469727
          ]
        },
        {
          "atom_index": 2163,
          "name": "C2'",
          "element": "C",
          "coord": [
            16.881200790405273,
            11.777600288391113,
            20.489200592041016
          ]
        },
        {
          "atom_index": 2164,
          "name": "O2'",
          "element": "O",
          "coord": [
            16.886600494384766,
            11.917099952697754,
            20.46929931640625
          ]
        },
        {
          "atom_index": 2165,
          "name": "C1'",
          "element": "C",
          "coord": [
            16.990699768066406,
            11.729599952697754,
            20.583799362182617
          ]
        },
        {
          "atom_index": 2166,
          "name": "N9",
          "element": "N",
          "coord": [
            17.12529945373535,
            11.714400291442871,
            20.526100158691406
          ]
        },
        {
          "atom_index": 2167,
          "name": "C8",
          "element": "C",
          "coord": [
            17.23819923400879,
            11.7322998046875,
            20.601699829101562
          ]
        },
        {
          "atom_index": 2168,
          "name": "N7",
          "element": "N",
          "coord": [
            17.35070037841797,
            11.715499877929688,
            20.53809928894043
          ]
        },
        {
          "atom_index": 2169,
          "name": "C5",
          "element": "C",
          "coord": [
            17.31060028076172,
            11.682499885559082,
            20.409900665283203
          ]
        },
        {
          "atom_index": 2170,
          "name": "C6",
          "element": "C",
          "coord": [
            17.385099411010742,
            11.65369987487793,
            20.293899536132812
          ]
        },
        {
          "atom_index": 2171,
          "name": "N6",
          "element": "N",
          "coord": [
            17.518400192260742,
            11.651900291442871,
            20.290300369262695
          ]
        },
        {
          "atom_index": 2172,
          "name": "N1",
          "element": "N",
          "coord": [
            17.31800079345703,
            11.625300407409668,
            20.180200576782227
          ]
        },
        {
          "atom_index": 2173,
          "name": "C2",
          "element": "C",
          "coord": [
            17.18440055847168,
            11.626999855041504,
            20.182899475097656
          ]
        },
        {
          "atom_index": 2174,
          "name": "N3",
          "element": "N",
          "coord": [
            17.10420036315918,
            11.652799606323242,
            20.28569984436035
          ]
        },
        {
          "atom_index": 2175,
          "name": "C4",
          "element": "C",
          "coord": [
            17.172100067138672,
            11.680800437927246,
            20.39929962158203
          ]
        }
      ]
    },
    {
      "id": "A:102",
      "chain": "A",
      "resseq": 102,
      "icode": "",
      "resname": "U",
      "hetflag": " ",
      "sasa": 0.03152985870838165,
      "atoms": [
        {
          "atom_index": 2176,
          "name": "P",
          "element": "P",
          "coord": [
            16.587499618530273,
            11.909799575805664,
            20.647600173950195
          ]
        },
        {
          "atom_index": 2177,
          "name": "OP1",
          "element": "O",
          "coord": [
            16.481800079345703,
            11.846199989318848,
            20.730300903320312
          ]
        },
        {
          "atom_index": 2178,
          "name": "OP2",
          "element": "O",
          "coord": [
            16.564300537109375,
            11.930899620056152,
            20.502399444580078
          ]
        },
        {
          "atom_index": 2179,
          "name": "O5'",
          "element": "O",
          "coord": [
            16.62540054321289,
            12.049799919128418,
            20.713699340820312
          ]
        },
        {
          "atom_index": 2180,
          "name": "C5'",
          "element": "C",
          "coord": [
            16.735700607299805,
            12.060799598693848,
            20.802600860595703
          ]
        },
        {
          "atom_index": 2181,
          "name": "C4'",
          "element": "C",
          "coord": [
            16.733999252319336,
            12.191100120544434,
            20.878599166870117
          ]
        },
        {
          "atom_index": 2182,
          "name": "O4'",
          "element": "O",
          "coord": [
            16.606399536132812,
            12.207300186157227,
            20.945100784301758
          ]
        },
        {
          "atom_index": 2183,
          "name": "C3'",
          "element": "C",
          "coord": [
            16.83650016784668,
            12.203900337219238,
            20.990400314331055
          ]
        },
        {
          "atom_index": 2184,
          "name": "O3'",
          "element": "O",
          "coord": [
            16.964099884033203,
            12.242600440979004,
            20.94260025024414
          ]
        },
        {
          "atom_index": 2185,
          "name": "C2'",
          "element": "C",
          "coord": [
            16.773300170898438,
            12.306099891662598,
            21.0846004486084
          ]
        },
        {
          "atom_index": 2186,
          "name": "O2'",
          "element": "O",
          "coord": [
            16.80299949645996,
            12.438300132751465,
            21.042600631713867
          ]
        },
        {
          "atom_index": 2187,
          "name": "C1'",
          "element": "C",
          "coord": [
            16.623300552368164,
            12.281299591064453,
            21.063899993896484
          ]
        },
        {
          "atom_index": 2188,
          "name": "N1",
          "element": "N",
          "coord": [
            16.555999755859375,
            12.213800430297852,
            21.1781005859375
          ]
        },
        {
          "atom_index": 2189,
          "name": "C2",
          "element": "C",
          "coord": [
            16.56879997253418,
            12.078200340270996,
            21.206499099731445
          ]
        },
        {
          "atom_index": 2190,
          "name": "O2",
          "element": "O",
          "coord": [
            16.63450050354004,
            11.998499870300293,
            21.142099380493164
          ]
        },
        {
          "atom_index": 2191,
          "name": "N3",
          "element": "N",
          "coord": [
            16.498600006103516,
            12.035499572753906,
            21.316600799560547
          ]
        },
        {
          "atom_index": 2192,
          "name": "C4",
          "element": "C",
          "coord": [
            16.419200897216797,
            12.110400199890137,
            21.40049934387207
          ]
        },
        {
          "atom_index": 2193,
          "name": "O4",
          "element": "O",
          "coord": [
            16.362899780273438,
            12.057000160217285,
            21.495899200439453
          ]
        },
        {
          "atom_index": 2194,
          "name": "C5",
          "element": "C",
          "coord": [
            16.410999298095703,
            12.248299598693848,
            21.365699768066406
          ]
        },
        {
          "atom_index": 2195,
          "name": "C6",
          "element": "C",
          "coord": [
            16.4778995513916,
            12.293000221252441,
            21.25909996032715
          ]
        }
      ]
    },
    {
      "id": "A:103",
      "chain": "A",
      "resseq": 103,
      "icode": "",
      "resname": "A",
      "hetflag": " ",
      "sasa": 0.0,
      "atoms": [
        {
          "atom_index": 2196,
          "name": "P",
          "element": "P",
          "coord": [
            17.095399856567383,
            12.15939998626709,
            20.982900619506836
          ]
        },
        {
          "atom_index": 2197,
          "name": "OP1",
          "element": "O",
          "coord": [
            17.174299240112305,
            12.133600234985352,
            20.86009979248047
          ]
        },
        {
          "atom_index": 2198,
          "name": "OP2",
          "element": "O",
          "coord": [
            17.05500030517578,
            12.047900199890137,
            21.071399688720703
          ]
        },
        {
          "atom_index": 2199,
          "name": "O5'",
          "element": "O",
          "coord": [
            17.179899215698242,
            12.261500358581543,
            21.070199966430664
          ]
        },
        {
          "atom_index": 2200,
          "name": "C5'",
          "element": "C",
          "coord": [
            17.173500061035156,
            12.261300086975098,
            21.21190071105957
          ]
        },
        {
          "atom_index": 2201,
          "name": "C4'",
          "element": "C",
          "coord": [
            17.309200286865234,
            12.291600227355957,
            21.26930046081543
          ]
        },
        {
          "atom_index": 2202,
          "name": "O4'",
          "element": "O",
          "coord": [
            17.393699645996094,
            12.175200462341309,
            21.252700805664062
          ]
        },
        {
          "atom_index": 2203,
          "name": "C3'",
          "element": "C",
          "coord": [
            17.384000778198242,
            12.404600143432617,
            21.199600219726562
          ]
        },
        {
          "atom_index": 2204,
          "name": "O3'",
          "element": "O",
          "coord": [
            17.352399826049805,
            12.531299591064453,
            21.2544002532959
          ]
        },
        {
          "atom_index": 2205,
          "name": "C2'",
          "element": "C",
          "coord": [
            17.530099868774414,
            12.365900039672852,
            21.21660041809082
          ]
        },
        {
          "atom_index": 2206,
          "name": "O2'",
          "element": "O",
          "coord": [
            17.577299118041992,
            12.403300285339355,
            21.344999313354492
          ]
        },
        {
          "atom_index": 2207,
          "name": "C1'",
          "element": "C",
          "coord": [
            17.52239990234375,
            12.213500022888184,
            21.210899353027344
          ]
        },
        {
          "atom_index": 2208,
          "name": "N9",
          "element": "N",
          "coord": [
            17.543800354003906,
            12.157899856567383,
            21.076000213623047
          ]
        },
        {
          "atom_index": 2209,
          "name": "C8",
          "element": "C",
          "coord": [
            17.452999114990234,
            12.083700180053711,
            21.004499435424805
          ]
        },
        {
          "atom_index": 2210,
          "name": "N7",
          "element": "N",
          "coord": [
            17.49650001525879,
            12.043499946594238,
            20.88800048828125
          ]
        },
        {
          "atom_index": 2211,
          "name": "C5",
          "element": "C",
          "coord": [
            17.62540054321289,
            12.094099998474121,
            20.88279914855957
          ]
        },
        {
          "atom_index": 2212,
          "name": "C6",
          "element": "C",
          "coord": [
            17.725799560546875,
            12.086799621582031,
            20.784900665283203
          ]
        },
        {
          "atom_index": 2213,
          "name": "N6",
          "element": "N",
          "coord": [
            17.710599899291992,
            12.02239990234375,
            20.669099807739258
          ]
        },
        {
          "atom_index": 2214,
          "name": "N1",
          "element": "N",
          "coord": [
            17.843900680541992,
            12.147899627685547,
            20.809799194335938
          ]
        },
        {
          "atom_index": 2215,
          "name": "C2",
          "element": "C",
          "coord": [
            17.859399795532227,
            12.212699890136719,
            20.925899505615234
          ]
        },
        {
          "atom_index": 2216,
          "name": "N3",
          "element": "N",
          "coord": [
            17.772600173950195,
            12.226099967956543,
            21.02589988708496
          ]
        },
        {
          "atom_index": 2217,
          "name": "C4",
          "element": "C",
          "coord": [
            17.656400680541992,
            12.164400100708008,
            20.997900009155273
          ]
        }
      ]
    },
    {
      "id": "A:104",
      "chain": "A",
      "resseq": 104,
      "icode": "",
      "resname": "A",
      "hetflag": " ",
      "sasa": 0.0,
      "atoms": [
        {
          "atom_index": 2218,
          "name": "P",
          "element": "P",
          "coord": [
            17.265399932861328,
            12.637499809265137,
            21.171100616455078
          ]
        },
        {
          "atom_index": 2219,
          "name": "OP1",
          "element": "O",
          "coord": [
            17.17729949951172,
            12.709199905395508,
            21.266599655151367
          ]
        },
        {
          "atom_index": 2220,
          "name": "OP2",
          "element": "O",
          "coord": [
            17.207500457763672,
            12.56879997253418,
            21.053199768066406
          ]
        },
        {
          "atom_index": 2221,
          "name": "O5'",
          "element": "O",
          "coord": [
            17.37299919128418,
            12.740799903869629,
            21.116199493408203
          ]
        },
        {
          "atom_index": 2222,
          "name": "C5'",
          "element": "C",
          "coord": [
            17.46299934387207,
            12.806500434875488,
            21.20400047302246
          ]
        },
        {
          "atom_index": 2223,
          "name": "C4'",
          "element": "C",
          "coord": [
            17.592899322509766,
            12.837300300598145,
            21.1343994140625
          ]
        },
        {
          "atom_index": 2224,
          "name": "O4'",
          "element": "O",
          "coord": [
            17.66200065612793,
            12.712699890136719,
            21.10540008544922
          ]
        },
        {
          "atom_index": 2225,
          "name": "C3'",
          "element": "C",
          "coord": [
            17.579700469970703,
            12.904199600219727,
            20.99850082397461
          ]
        },
        {
          "atom_index": 2226,
          "name": "O3'",
          "element": "O",
          "coord": [
            17.559900283813477,
            13.043899536132812,
            21.00469970703125
          ]
        },
        {
          "atom_index": 2227,
          "name": "C2'",
          "element": "C",
          "coord": [
            17.708099365234375,
            12.862899780273438,
            20.928800582885742
          ]
        },
        {
          "atom_index": 2228,
          "name": "O2'",
          "element": "O",
          "coord": [
            17.81800079345703,
            12.938199996948242,
            20.977399826049805
          ]
        },
        {
          "atom_index": 2229,
          "name": "C1'",
          "element": "C",
          "coord": [
            17.722400665283203,
            12.719499588012695,
            20.978099822998047
          ]
        },
        {
          "atom_index": 2230,
          "name": "N9",
          "element": "N",
          "coord": [
            17.653099060058594,
            12.62399959564209,
            20.88920021057129
          ]
        },
        {
          "atom_index": 2231,
          "name": "C8",
          "element": "C",
          "coord": [
            17.52549934387207,
            12.573399543762207,
            20.900400161743164
          ]
        },
        {
          "atom_index": 2232,
          "name": "N7",
          "element": "N",
          "coord": [
            17.492000579833984,
            12.490099906921387,
            20.805200576782227
          ]
        },
        {
          "atom_index": 2233,
          "name": "C5",
          "element": "C",
          "coord": [
            17.605199813842773,
            12.485300064086914,
            20.725799560546875
          ]
        },
        {
          "atom_index": 2234,
          "name": "C6",
          "element": "C",
          "coord": [
            17.635299682617188,
            12.414899826049805,
            20.608699798583984
          ]
        },
        {
          "atom_index": 2235,
          "name": "N6",
          "element": "N",
          "coord": [
            17.54960060119629,
            12.3326997756958,
            20.54949951171875
          ]
        },
        {
          "atom_index": 2236,
          "name": "N1",
          "element": "N",
          "coord": [
            17.757299423217773,
            12.431400299072266,
            20.553499221801758
          ]
        },
        {
          "atom_index": 2237,
          "name": "C2",
          "element": "C",
          "coord": [
            17.844100952148438,
            12.514200210571289,
            20.613100051879883
          ]
        },
        {
          "atom_index": 2238,
          "name": "N3",
          "element": "N",
          "coord": [
            17.827499389648438,
            12.586299896240234,
            20.723800659179688
          ]
        },
        {
          "atom_index": 2239,
          "name": "C4",
          "element": "C",
          "coord": [
            17.70490074157715,
            12.56719970703125,
            20.77549934387207
          ]
        }
      ]
    },
    {
      "id": "A:105",
      "chain": "A",
      "resseq": 105,
      "icode": "",
      "resname": "C",
      "hetflag": " ",
      "sasa": 0.0,
      "atoms": [
        {
          "atom_index": 2240,
          "name": "P",
          "element": "P",
          "coord": [
            17.484699249267578,
            13.117500305175781,
            20.88360023498535
          ]
        },
        {
          "atom_index": 2241,
          "name": "OP1",
          "element": "O",
          "coord": [
            17.43199920654297,
            13.247400283813477,
            20.932100296020508
          ]
        },
        {
          "atom_index": 2242,
          "name": "OP2",
          "element": "O",
          "coord": [
            17.390499114990234,
            13.020000457763672,
            20.82349967956543
          ]
        },
        {
          "atom_index": 2243,
          "name": "O5'",
          "element": "O",
          "coord": [
            17.601299285888672,
            13.144800186157227,
            20.778600692749023
          ]
        },
        {
          "atom_index": 2244,
          "name": "C5'",
          "element": "C",
          "coord": [
            17.70870018005371,
            13.23169994354248,
            20.81089973449707
          ]
        },
        {
          "atom_index": 2245,
          "name": "C4'",
          "element": "C",
          "coord": [
            17.82670021057129,
            13.21150016784668,
            20.71929931640625
          ]
        },
        {
          "atom_index": 2246,
          "name": "O4'",
          "element": "O",
          "coord": [
            17.863500595092773,
            13.070799827575684,
            20.716100692749023
          ]
        },
        {
          "atom_index": 2247,
          "name": "C3'",
          "element": "C",
          "coord": [
            17.80500030517578,
            13.245699882507324,
            20.572999954223633
          ]
        },
        {
          "atom_index": 2248,
          "name": "O3'",
          "element": "O",
          "coord": [
            17.808700561523438,
            13.384099960327148,
            20.54439926147461
          ]
        },
        {
          "atom_index": 2249,
          "name": "C2'",
          "element": "C",
          "coord": [
            17.91550064086914,
            13.166199684143066,
            20.50510025024414
          ]
        },
        {
          "atom_index": 2250,
          "name": "O2'",
          "element": "O",
          "coord": [
            18.041000366210938,
            13.23009967803955,
            20.52239990234375
          ]
        },
        {
          "atom_index": 2251,
          "name": "C1'",
          "element": "C",
          "coord": [
            17.9143009185791,
            13.037599563598633,
            20.58810043334961
          ]
        },
        {
          "atom_index": 2252,
          "name": "N1",
          "element": "N",
          "coord": [
            17.829599380493164,
            12.931500434875488,
            20.52720069885254
          ]
        },
        {
          "atom_index": 2253,
          "name": "C2",
          "element": "C",
          "coord": [
            17.87809944152832,
            12.856599807739258,
            20.419099807739258
          ]
        },
        {
          "atom_index": 2254,
          "name": "O2",
          "element": "O",
          "coord": [
            17.991600036621094,
            12.876899719238281,
            20.374000549316406
          ]
        },
        {
          "atom_index": 2255,
          "name": "N3",
          "element": "N",
          "coord": [
            17.799800872802734,
            12.76099967956543,
            20.36520004272461
          ]
        },
        {
          "atom_index": 2256,
          "name": "C4",
          "element": "C",
          "coord": [
            17.67770004272461,
            12.737799644470215,
            20.412900924682617
          ]
        },
        {
          "atom_index": 2257,
          "name": "N4",
          "element": "N",
          "coord": [
            17.60409927368164,
            12.641799926757812,
            20.35650062561035
          ]
        },
        {
          "atom_index": 2258,
          "name": "C5",
          "element": "C",
          "coord": [
            17.62529945373535,
            12.811300277709961,
            20.521699905395508
          ]
        },
        {
          "atom_index": 2259,
          "name": "C6",
          "element": "C",
          "coord": [
            17.703699111938477,
            12.905400276184082,
            20.57390022277832
          ]
        }
      ]
    },
    {
      "id": "A:106",
      "chain": "A",
      "resseq": 106,
      "icode": "",
      "resname": "C",
      "hetflag": " ",
      "sasa": 0.0,
      "atoms": [
        {
          "atom_index": 2260,
          "name": "P",
          "element": "P",
          "coord": [
            17.70639991760254,
            13.446399688720703,
            20.437000274658203
          ]
        },
        {
          "atom_index": 2261,
          "name": "OP1",
          "element": "O",
          "coord": [
            17.780099868774414,
            13.54740047454834,
            20.357200622558594
          ]
        },
        {
          "atom_index": 2262,
          "name": "OP2",
          "element": "O",
          "coord": [
            17.582799911499023,
            13.485099792480469,
            20.50979995727539
          ]
        },
        {
          "atom_index": 2263,
          "name": "O5'",
          "element": "O",
          "coord": [
            17.67020034790039,
            13.324999809265137,
            20.340099334716797
          ]
        },
        {
          "atom_index": 2264,
          "name": "C5'",
          "element": "C",
          "coord": [
            17.737600326538086,
            13.305899620056152,
            20.216299057006836
          ]
        },
        {
          "atom_index": 2265,
          "name": "C4'",
          "element": "C",
          "coord": [
            17.649200439453125,
            13.23740005493164,
            20.1156005859375
          ]
        },
        {
          "atom_index": 2266,
          "name": "O4'",
          "element": "O",
          "coord": [
            17.60689926147461,
            13.107600212097168,
            20.165000915527344
          ]
        },
        {
          "atom_index": 2267,
          "name": "C3'",
          "element": "C",
          "coord": [
            17.518999099731445,
            13.308799743652344,
            20.085500717163086
          ]
        },
        {
          "atom_index": 2268,
          "name": "O3'",
          "element": "O",
          "coord": [
            17.535200119018555,
            13.416299819946289,
            19.9950008392334
          ]
        },
        {
          "atom_index": 2269,
          "name": "C2'",
          "element": "C",
          "coord": [
            17.432300567626953,
            13.197099685668945,
            20.031099319458008
          ]
        },
        {
          "atom_index": 2270,
          "name": "O2'",
          "element": "O",
          "coord": [
            17.466400146484375,
            13.169899940490723,
            19.896499633789062
          ]
        },
        {
          "atom_index": 2271,
          "name": "C1'",
          "element": "C",
          "coord": [
            17.477100372314453,
            13.078499794006348,
            20.117000579833984
          ]
        },
        {
          "atom_index": 2272,
          "name": "N1",
          "element": "N",
          "coord": [
            17.386999130249023,
            13.050800323486328,
            20.2322998046875
          ]
        },
        {
          "atom_index": 2273,
          "name": "C2",
          "element": "C",
          "coord": [
            17.252099990844727,
            13.010100364685059,
            20.218599319458008
          ]
        },
        {
          "atom_index": 2274,
          "name": "O2",
          "element": "O",
          "coord": [
            17.19659996032715,
            12.996299743652344,
            20.108600616455078
          ]
        },
        {
          "atom_index": 2275,
          "name": "N3",
          "element": "N",
          "coord": [
            17.178499221801758,
            12.985400199890137,
            20.32900047302246
          ]
        },
        {
          "atom_index": 2276,
          "name": "C4",
          "element": "C",
          "coord": [
            17.231599807739258,
            12.997599601745605,
            20.44969940185547
          ]
        },
        {
          "atom_index": 2277,
          "name": "N4",
          "element": "N",
          "coord": [
            17.15410041809082,
            12.972100257873535,
            20.555200576782227
          ]
        },
        {
          "atom_index": 2278,
          "name": "C5",
          "element": "C",
          "coord": [
            17.36680030822754,
            13.036999702453613,
            20.467500686645508
          ]
        },
        {
          "atom_index": 2279,
          "name": "C6",
          "element": "C",
          "coord": [
            17.43939971923828,
            13.061200141906738,
            20.357799530029297
          ]
        }
      ]
    },
    {
      "id": "A:107",
      "chain": "A",
      "resseq": 107,
      "icode": "",
      "resname": "G",
      "hetflag": " ",
      "sasa": 0.0,
      "atoms": [
        {
          "atom_index": 2280,
          "name": "P",
          "element": "P",
          "coord": [
            17.51129913330078,
            13.567000389099121,
            20.044599533081055
          ]
        },
        {
          "atom_index": 2281,
          "name": "OP1",
          "element": "O",
          "coord": [
            17.625600814819336,
            13.64900016784668,
            19.99690055847168
          ]
        },
        {
          "atom_index": 2282,
          "name": "OP2",
          "element": "O",
          "coord": [
            17.476900100708008,
            13.562999725341797,
            20.18899917602539
          ]
        },
        {
          "atom_index": 2283,
          "name": "O5'",
          "element": "O",
          "coord": [
            17.38170051574707,
            13.61340045928955,
            19.96489906311035
          ]
        },
        {
          "atom_index": 2284,
          "name": "C5'",
          "element": "C",
          "coord": [
            17.391199111938477,
            13.65369987487793,
            19.829299926757812
          ]
        },
        {
          "atom_index": 2285,
          "name": "C4'",
          "element": "C",
          "coord": [
            17.263099670410156,
            13.62660026550293,
            19.75510025024414
          ]
        },
        {
          "atom_index": 2286,
          "name": "O4'",
          "element": "O",
          "coord": [
            17.230100631713867,
            13.485799789428711,
            19.766199111938477
          ]
        },
        {
          "atom_index": 2287,
          "name": "C3'",
          "element": "C",
          "coord": [
            17.140300750732422,
            13.698200225830078,
            19.808300018310547
          ]
        },
        {
          "atom_index": 2288,
          "name": "O3'",
          "element": "O",
          "coord": [
            17.128799438476562,
            13.8302001953125,
            19.759000778198242
          ]
        },
        {
          "atom_index": 2289,
          "name": "C2'",
          "element": "C",
          "coord": [
            17.026399612426758,
            13.6072998046875,
            19.76449966430664
          ]
        },
        {
          "atom_index": 2290,
          "name": "O2'",
          "element": "O",
          "coord": [
            16.99370002746582,
            13.630499839782715,
            19.628400802612305
          ]
        },
        {
          "atom_index": 2291,
          "name": "C1'",
          "element": "C",
          "coord": [
            17.090599060058594,
            13.469400405883789,
            19.776399612426758
          ]
        },
        {
          "atom_index": 2292,
          "name": "N9",
          "element": "N",
          "coord": [
            17.061399459838867,
            13.406700134277344,
            19.9060001373291
          ]
        },
        {
          "atom_index": 2293,
          "name": "C8",
          "element": "C",
          "coord": [
            17.14620018005371,
            13.393099784851074,
            20.012100219726562
          ]
        },
        {
          "atom_index": 2294,
          "name": "N7",
          "element": "N",
          "coord": [
            17.092199325561523,
            13.332599639892578,
            20.11389923095703
          ]
        },
        {
          "atom_index": 2295,
          "name": "C5",
          "element": "C",
          "coord": [
            16.963199615478516,
            13.305899620056152,
            20.0718994140625
          ]
        },
        {
          "atom_index": 2296,
          "name": "C6",
          "element": "C",
          "coord": [
            16.855600357055664,
            13.2431001663208,
            20.13909912109375
          ]
        },
        {
          "atom_index": 2297,
          "name": "O6",
          "element": "O",
          "coord": [
            16.852800369262695,
            13.194499969482422,
            20.252700805664062
          ]
        },
        {
          "atom_index": 2298,
          "name": "N1",
          "element": "N",
          "coord": [
            16.742799758911133,
            13.23550033569336,
            20.058900833129883
          ]
        },
        {
          "atom_index": 2299,
          "name": "C2",
          "element": "C",
          "coord": [
            16.734500885009766,
            13.284600257873535,
            19.931499481201172
          ]
        },
        {
          "atom_index": 2300,
          "name": "N2",
          "element": "N",
          "coord": [
            16.617700576782227,
            13.271200180053711,
            19.86870002746582
          ]
        },
        {
          "atom_index": 2301,
          "name": "N3",
          "element": "N",
          "coord": [
            16.833099365234375,
            13.344799995422363,
            19.868600845336914
          ]
        },
        {
          "atom_index": 2302,
          "name": "C4",
          "element": "C",
          "coord": [
            16.943199157714844,
            13.351300239562988,
            19.94409942626953
          ]
        }
      ]
    },
    {
      "id": "A:108",
      "chain": "A",
      "resseq": 108,
      "icode": "",
      "resname": "G",
      "hetflag": " ",
      "sasa": 0.0,
      "atoms": [
        {
          "atom_index": 2303,
          "name": "P",
          "element": "P",
          "coord": [
            17.055500030517578,
            13.942299842834473,
            19.84709930419922
          ]
        },
        {
          "atom_index": 2304,
          "name": "OP1",
          "element": "O",
          "coord": [
            17.0802001953125,
            14.07349967956543,
            19.783100128173828
          ]
        },
        {
          "atom_index": 2305,
          "name": "OP2",
          "element": "O",
          "coord": [
            17.095300674438477,
            13.921500205993652,
            19.988500595092773
          ]
        },
        {
          "atom_index": 2306,
          "name": "O5'",
          "element": "O",
          "coord": [
            16.900400161743164,
            13.909000396728516,
            19.832199096679688
          ]
        },
        {
          "atom_index": 2307,
          "name": "C5'",
          "element": "C",
          "coord": [
            16.835100173950195,
            13.91759967803955,
            19.70639991760254
          ]
        },
        {
          "atom_index": 2308,
          "name": "C4'",
          "element": "C",
          "coord": [
            16.69969940185547,
            13.851699829101562,
            19.710599899291992
          ]
        },
        {
          "atom_index": 2309,
          "name": "O4'",
          "element": "O",
          "coord": [
            16.713899612426758,
            13.712200164794922,
            19.747400283813477
          ]
        },
        {
          "atom_index": 2310,
          "name": "C3'",
          "element": "C",
          "coord": [
            16.602100372314453,
            13.906200408935547,
            19.81329917907715
          ]
        },
        {
          "atom_index": 2311,
          "name": "O3'",
          "element": "O",
          "coord": [
            16.537599563598633,
            14.024800300598145,
            19.77079963684082
          ]
        },
        {
          "atom_index": 2312,
          "name": "C2'",
          "element": "C",
          "coord": [
            16.50659942626953,
            13.789600372314453,
            19.83340072631836
          ]
        },
        {
          "atom_index": 2313,
          "name": "O2'",
          "element": "O",
          "coord": [
            16.411300659179688,
            13.784500122070312,
            19.728500366210938
          ]
        },
        {
          "atom_index": 2314,
          "name": "C1'",
          "element": "C",
          "coord": [
            16.600500106811523,
            13.670000076293945,
            19.820100784301758
          ]
        },
        {
          "atom_index": 2315,
          "name": "N9",
          "element": "N",
          "coord": [
            16.64240074157715,
            13.618000030517578,
            19.95159912109375
          ]
        },
        {
          "atom_index": 2316,
          "name": "C8",
          "element": "C",
          "coord": [
            16.763900756835938,
            13.632399559020996,
            20.0132999420166
          ]
        },
        {
          "atom_index": 2317,
          "name": "N7",
          "element": "N",
          "coord": [
            16.76889991760254,
            13.574600219726562,
            20.130300521850586
          ]
        },
        {
          "atom_index": 2318,
          "name": "C5",
          "element": "C",
          "coord": [
            16.642799377441406,
            13.519499778747559,
            20.14739990234375
          ]
        },
        {
          "atom_index": 2319,
          "name": "C6",
          "element": "C",
          "coord": [
            16.588499069213867,
            13.44320011138916,
            20.254499435424805
          ]
        },
        {
          "atom_index": 2320,
          "name": "O6",
          "element": "O",
          "coord": [
            16.641700744628906,
            13.408900260925293,
            20.360700607299805
          ]
        },
        {
          "atom_index": 2321,
          "name": "N1",
          "element": "N",
          "coord": [
            16.45709991455078,
            13.406100273132324,
            20.229999542236328
          ]
        },
        {
          "atom_index": 2322,
          "name": "C2",
          "element": "C",
          "coord": [
            16.387399673461914,
            13.437999725341797,
            20.11680030822754
          ]
        },
        {
          "atom_index": 2323,
          "name": "N2",
          "element": "N",
          "coord": [
            16.261600494384766,
            13.393099784851074,
            20.11210060119629
          ]
        },
        {
          "atom_index": 2324,
          "name": "N3",
          "element": "N",
          "coord": [
            16.43630027770996,
            13.50790023803711,
            20.01609992980957
          ]
        },
        {
          "atom_index": 2325,
          "name": "C4",
          "element": "C",
          "coord": [
            16.56369972229004,
            13.545499801635742,
            20.037799835205078
          ]
        }
      ]
    },
    {
      "id": "A:109",
      "chain": "A",
      "resseq": 109,
      "icode": "",
      "resname": "C",
      "hetflag": " ",
      "sasa": 0.0,
      "atoms": [
        {
          "atom_index": 2326,
          "name": "P",
          "element": "P",
          "coord": [
            16.49340057373047,
            14.135299682617188,
            19.878599166870117
          ]
        },
        {
          "atom_index": 2327,
          "name": "OP1",
          "element": "O",
          "coord": [
            16.440799713134766,
            14.25160026550293,
            19.803499221801758
          ]
        },
        {
          "atom_index": 2328,
          "name": "OP2",
          "element": "O",
          "coord": [
            16.604999542236328,
            14.153200149536133,
            19.97439956665039
          ]
        },
        {
          "atom_index": 2329,
          "name": "O5'",
          "element": "O",
          "coord": [
            16.371200561523438,
            14.068699836730957,
            19.956199645996094
          ]
        },
        {
          "atom_index": 2330,
          "name": "C5'",
          "element": "C",
          "coord": [
            16.246400833129883,
            14.05049991607666,
            19.891300201416016
          ]
        },
        {
          "atom_index": 2331,
          "name": "C4'",
          "element": "C",
          "coord": [
            16.15679931640625,
            13.955100059509277,
            19.966299057006836
          ]
        },
        {
          "atom_index": 2332,
          "name": "O4'",
          "element": "O",
          "coord": [
            16.23040008544922,
            13.836199760437012,
            20.004899978637695
          ]
        },
        {
          "atom_index": 2333,
          "name": "C3'",
          "element": "C",
          "coord": [
            16.099000930786133,
            14.005599975585938,
            20.096900939941406
          ]
        },
        {
          "atom_index": 2334,
          "name": "O3'",
          "element": "O",
          "coord": [
            15.98859977722168,
            14.091699600219727,
            20.077699661254883
          ]
        },
        {
          "atom_index": 2335,
          "name": "C2'",
          "element": "C",
          "coord": [
            16.06369972229004,
            13.876299858093262,
            20.16939926147461
          ]
        },
        {
          "atom_index": 2336,
          "name": "O2'",
          "element": "O",
          "coord": [
            15.941699981689453,
            13.822600364685059,
            20.120800018310547
          ]
        },
        {
          "atom_index": 2337,
          "name": "C1'",
          "element": "C",
          "coord": [
            16.177499771118164,
            13.784000396728516,
            20.124900817871094
          ]
        },
        {
          "atom_index": 2338,
          "name": "N1",
          "element": "N",
          "coord": [
            16.286399841308594,
            13.774800300598145,
            20.22480010986328
          ]
        },
        {
          "atom_index": 2339,
          "name": "C2",
          "element": "C",
          "coord": [
            16.270299911499023,
            13.695899963378906,
            20.33970069885254
          ]
        },
        {
          "atom_index": 2340,
          "name": "O2",
          "element": "O",
          "coord": [
            16.16469955444336,
            13.634099960327148,
            20.358999252319336
          ]
        },
        {
          "atom_index": 2341,
          "name": "N3",
          "element": "N",
          "coord": [
            16.37150001525879,
            13.689000129699707,
            20.429000854492188
          ]
        },
        {
          "atom_index": 2342,
          "name": "C4",
          "element": "C",
          "coord": [
            16.484800338745117,
            13.75529956817627,
            20.40679931640625
          ]
        },
        {
          "atom_index": 2343,
          "name": "N4",
          "element": "N",
          "coord": [
            16.58180046081543,
            13.745200157165527,
            20.497800827026367
          ]
        },
        {
          "atom_index": 2344,
          "name": "C5",
          "element": "C",
          "coord": [
            16.5044002532959,
            13.83549976348877,
            20.2908992767334
          ]
        },
        {
          "atom_index": 2345,
          "name": "C6",
          "element": "C",
          "coord": [
            16.40369987487793,
            13.84160041809082,
            20.203399658203125
          ]
        }
      ]
    },
    {
      "id": "A:110",
      "chain": "A",
      "resseq": 110,
      "icode": "",
      "resname": "G",
      "hetflag": " ",
      "sasa": 0.0,
      "atoms": [
        {
          "atom_index": 2346,
          "name": "P",
          "element": "P",
          "coord": [
            15.99489974975586,
            14.243000030517578,
            20.130399703979492
          ]
        },
        {
          "atom_index": 2347,
          "name": "OP1",
          "element": "O",
          "coord": [
            15.958399772644043,
            14.332900047302246,
            20.018299102783203
          ]
        },
        {
          "atom_index": 2348,
          "name": "OP2",
          "element": "O",
          "coord": [
            16.12459945678711,
            14.260700225830078,
            20.199899673461914
          ]
        },
        {
          "atom_index": 2349,
          "name": "O5'",
          "element": "O",
          "coord": [
            15.879899978637695,
            14.250200271606445,
            20.240100860595703
          ]
        },
        {
          "atom_index": 2350,
          "name": "C5'",
          "element": "C",
          "coord": [
            15.909199714660645,
            14.291299819946289,
            20.372600555419922
          ]
        },
        {
          "atom_index": 2351,
          "name": "C4'",
          "element": "C",
          "coord": [
            15.844599723815918,
            14.20110034942627,
            20.474700927734375
          ]
        },
        {
          "atom_index": 2352,
          "name": "O4'",
          "element": "O",
          "coord": [
            15.88599967956543,
            14.063799858093262,
            20.452199935913086
          ]
        },
        {
          "atom_index": 2353,
          "name": "C3'",
          "element": "C",
          "coord": [
            15.882200241088867,
            14.228599548339844,
            20.619400024414062
          ]
        },
        {
          "atom_index": 2354,
          "name": "O3'",
          "element": "O",
          "coord": [
            15.804699897766113,
            14.332500457763672,
            20.67650032043457
          ]
        },
        {
          "atom_index": 2355,
          "name": "C2'",
          "element": "C",
          "coord": [
            15.861300468444824,
            14.093400001525879,
            20.685800552368164
          ]
        },
        {
          "atom_index": 2356,
          "name": "O2'",
          "element": "O",
          "coord": [
            15.723400115966797,
            14.069999694824219,
            20.709699630737305
          ]
        },
        {
          "atom_index": 2357,
          "name": "C1'",
          "element": "C",
          "coord": [
            15.90719985961914,
            13.998700141906738,
            20.57539939880371
          ]
        },
        {
          "atom_index": 2358,
          "name": "N9",
          "element": "N",
          "coord": [
            16.051000595092773,
            13.969300270080566,
            20.584699630737305
          ]
        },
        {
          "atom_index": 2359,
          "name": "C8",
          "element": "C",
          "coord": [
            16.14430046081543,
            14.001899719238281,
            20.489900588989258
          ]
        },
        {
          "atom_index": 2360,
          "name": "N7",
          "element": "N",
          "coord": [
            16.264999389648438,
            13.965100288391113,
            20.520700454711914
          ]
        },
        {
          "atom_index": 2361,
          "name": "C5",
          "element": "C",
          "coord": [
            16.250099182128906,
            13.904199600219727,
            20.643699645996094
          ]
        },
        {
          "atom_index": 2362,
          "name": "C6",
          "element": "C",
          "coord": [
            16.34749984741211,
            13.845999717712402,
            20.727399826049805
          ]
        },
        {
          "atom_index": 2363,
          "name": "O6",
          "element": "O",
          "coord": [
            16.468700408935547,
            13.834799766540527,
            20.707700729370117
          ]
        },
        {
          "atom_index": 2364,
          "name": "N1",
          "element": "N",
          "coord": [
            16.290800094604492,
            13.795299530029297,
            20.843700408935547
          ]
        },
        {
          "atom_index": 2365,
          "name": "C2",
          "element": "C",
          "coord": [
            16.15760040283203,
            13.80090045928955,
            20.875600814819336
          ]
        },
        {
          "atom_index": 2366,
          "name": "N2",
          "element": "N",
          "coord": [
            16.12179946899414,
            13.747200012207031,
            20.992900848388672
          ]
        },
        {
          "atom_index": 2367,
          "name": "N3",
          "element": "N",
          "coord": [
            16.06570053100586,
            13.855299949645996,
            20.79840087890625
          ]
        },
        {
          "atom_index": 2368,
          "name": "C4",
          "element": "C",
          "coord": [
            16.11870002746582,
            13.905099868774414,
            20.684900283813477
          ]
        }
      ]
    },
    {
      "id": "A:111",
      "chain": "A",
      "resseq": 111,
      "icode": "",
      "resname": "A",
      "hetflag": " ",
      "sasa": 0.0,
      "atoms": [
        {
          "atom_index": 2369,
          "name": "P",
          "element": "P",
          "coord": [
            15.87559986114502,
            14.458700180053711,
            20.745899200439453
          ]
        },
        {
          "atom_index": 2370,
          "name": "OP1",
          "element": "O",
          "coord": [
            15.77929973602295,
            14.57129955291748,
            20.740400314331055
          ]
        },
        {
          "atom_index": 2371,
          "name": "OP2",
          "element": "O",
          "coord": [
            16.010299682617188,
            14.476300239562988,
            20.68630027770996
          ]
        },
        {
          "atom_index": 2372,
          "name": "O5'",
          "element": "O",
          "coord": [
            15.893199920654297,
            14.413800239562988,
            20.89780044555664
          ]
        },
        {
          "atom_index": 2373,
          "name": "C5'",
          "element": "C",
          "coord": [
            15.781499862670898,
            14.36989974975586,
            20.973800659179688
          ]
        },
        {
          "atom_index": 2374,
          "name": "C4'",
          "element": "C",
          "coord": [
            15.821700096130371,
            14.275300025939941,
            21.0841007232666
          ]
        },
        {
          "atom_index": 2375,
          "name": "O4'",
          "element": "O",
          "coord": [
            15.88759994506836,
            14.158900260925293,
            21.028499603271484
          ]
        },
        {
          "atom_index": 2376,
          "name": "C3'",
          "element": "C",
          "coord": [
            15.921699523925781,
            14.328100204467773,
            21.185300827026367
          ]
        },
        {
          "atom_index": 2377,
          "name": "O3'",
          "element": "O",
          "coord": [
            15.862799644470215,
            14.411399841308594,
            21.283100128173828
          ]
        },
        {
          "atom_index": 2378,
          "name": "C2'",
          "element": "C",
          "coord": [
            15.979900360107422,
            14.200300216674805,
            21.24329948425293
          ]
        },
        {
          "atom_index": 2379,
          "name": "O2'",
          "element": "O",
          "coord": [
            15.890600204467773,
            14.143600463867188,
            21.337900161743164
          ]
        },
        {
          "atom_index": 2380,
          "name": "C1'",
          "element": "C",
          "coord": [
            15.982600212097168,
            14.109600067138672,
            21.12070083618164
          ]
        },
        {
          "atom_index": 2381,
          "name": "N9",
          "element": "N",
          "coord": [
            16.114999771118164,
            14.103400230407715,
            21.055700302124023
          ]
        },
        {
          "atom_index": 2382,
          "name": "C8",
          "element": "C",
          "coord": [
            16.14069938659668,
            14.1318998336792,
            20.92449951171875
          ]
        },
        {
          "atom_index": 2383,
          "name": "N7",
          "element": "N",
          "coord": [
            16.265499114990234,
            14.115099906921387,
            20.889299392700195
          ]
        },
        {
          "atom_index": 2384,
          "name": "C5",
          "element": "C",
          "coord": [
            16.326900482177734,
            14.072999954223633,
            21.005699157714844
          ]
        },
        {
          "atom_index": 2385,
          "name": "C6",
          "element": "C",
          "coord": [
            16.459999084472656,
            14.038999557495117,
            21.03459930419922
          ]
        },
        {
          "atom_index": 2386,
          "name": "N6",
          "element": "N",
          "coord": [
            16.558500289916992,
            14.04259967803955,
            20.944799423217773
          ]
        },
        {
          "atom_index": 2387,
          "name": "N1",
          "element": "N",
          "coord": [
            16.489599227905273,
            14.001099586486816,
            21.160499572753906
          ]
        },
        {
          "atom_index": 2388,
          "name": "C2",
          "element": "C",
          "coord": [
            16.391700744628906,
            13.996999740600586,
            21.251399993896484
          ]
        },
        {
          "atom_index": 2389,
          "name": "N3",
          "element": "N",
          "coord": [
            16.26300048828125,
            14.026100158691406,
            21.235700607299805
          ]
        },
        {
          "atom_index": 2390,
          "name": "C4",
          "element": "C",
          "coord": [
            16.23590087890625,
            14.06410026550293,
            21.109399795532227
          ]
        }
      ]
    },
    {
      "id": "A:112",
      "chain": "A",
      "resseq": 112,
      "icode": "",
      "resname": "U",
      "hetflag": " ",
      "sasa": 0.0,
      "atoms": [
        {
          "atom_index": 2391,
          "name": "P",
          "element": "P",
          "coord": [
            15.943699836730957,
            14.537799835205078,
            21.34000015258789
          ]
        },
        {
          "atom_index": 2392,
          "name": "OP1",
          "element": "O",
          "coord": [
            15.861900329589844,
            14.597800254821777,
            21.448299407958984
          ]
        },
        {
          "atom_index": 2393,
          "name": "OP2",
          "element": "O",
          "coord": [
            15.986200332641602,
            14.620100021362305,
            21.22410011291504
          ]
        },
        {
          "atom_index": 2394,
          "name": "O5'",
          "element": "O",
          "coord": [
            16.07390022277832,
            14.475099563598633,
            21.40719985961914
          ]
        },
        {
          "atom_index": 2395,
          "name": "C5'",
          "element": "C",
          "coord": [
            16.065200805664062,
            14.410099983215332,
            21.532899856567383
          ]
        },
        {
          "atom_index": 2396,
          "name": "C4'",
          "element": "C",
          "coord": [
            16.19879913330078,
            14.401700019836426,
            21.60219955444336
          ]
        },
        {
          "atom_index": 2397,
          "name": "O4'",
          "element": "O",
          "coord": [
            16.285600662231445,
            14.306500434875488,
            21.537200927734375
          ]
        },
        {
          "atom_index": 2398,
          "name": "C3'",
          "element": "C",
          "coord": [
            16.281999588012695,
            14.528300285339355,
            21.60849952697754
          ]
        },
        {
          "atom_index": 2399,
          "name": "O3'",
          "element": "O",
          "coord": [
            16.236299514770508,
            14.617199897766113,
            21.708999633789062
          ]
        },
        {
          "atom_index": 2400,
          "name": "C2'",
          "element": "C",
          "coord": [
            16.42180061340332,
            14.47439956665039,
            21.637399673461914
          ]
        },
        {
          "atom_index": 2401,
          "name": "O2'",
          "element": "O",
          "coord": [
            16.438800811767578,
            14.451899528503418,
            21.776399612426758
          ]
        },
        {
          "atom_index": 2402,
          "name": "C1'",
          "element": "C",
          "coord": [
            16.4197998046875,
            14.338500022888184,
            21.566200256347656
          ]
        },
        {
          "atom_index": 2403,
          "name": "N1",
          "element": "N",
          "coord": [
            16.500900268554688,
            14.33590030670166,
            21.4424991607666
          ]
        },
        {
          "atom_index": 2404,
          "name": "C2",
          "element": "C",
          "coord": [
            16.636999130249023,
            14.317999839782715,
            21.457599639892578
          ]
        },
        {
          "atom_index": 2405,
          "name": "O2",
          "element": "O",
          "coord": [
            16.69179916381836,
            14.305700302124023,
            21.565399169921875
          ]
        },
        {
          "atom_index": 2406,
          "name": "N3",
          "element": "N",
          "coord": [
            16.70949935913086,
            14.31470012664795,
            21.341999053955078
          ]
        },
        {
          "atom_index": 2407,
          "name": "C4",
          "element": "C",
          "coord": [
            16.66069984436035,
            14.32699966430664,
            21.21470069885254
          ]
        },
        {
          "atom_index": 2408,
          "name": "O4",
          "element": "O",
          "coord": [
            16.739599227905273,
            14.321999549865723,
            21.12070083618164
          ]
        },
        {
          "atom_index": 2409,
          "name": "C5",
          "element": "C",
          "coord": [
            16.518999099731445,
            14.344799995422363,
            21.206600189208984
          ]
        },
        {
          "atom_index": 2410,
          "name": "C6",
          "element": "C",
          "coord": [
            16.44529914855957,
            14.348299980163574,
            21.31800079345703
          ]
        }
      ]
    },
    {
      "id": "A:113",
      "chain": "A",
      "resseq": 113,
      "icode": "",
      "resname": "U",
      "hetflag": " ",
      "sasa": 0.0,
      "atoms": [
        {
          "atom_index": 2411,
          "name": "P",
          "element": "P",
          "coord": [
            16.237199783325195,
            14.776000022888184,
            21.68600082397461
          ]
        },
        {
          "atom_index": 2412,
          "name": "OP1",
          "element": "O",
          "coord": [
            16.1924991607666,
            14.8371000289917,
            21.81329917907715
          ]
        },
        {
          "atom_index": 2413,
          "name": "OP2",
          "element": "O",
          "coord": [
            16.167600631713867,
            14.809100151062012,
            21.559499740600586
          ]
        },
        {
          "atom_index": 2414,
          "name": "O5'",
          "element": "O",
          "coord": [
            16.390499114990234,
            14.81149959564209,
            21.664899826049805
          ]
        },
        {
          "atom_index": 2415,
          "name": "C5'",
          "element": "C",
          "coord": [
            16.481199264526367,
            14.811300277709961,
            21.773799896240234
          ]
        },
        {
          "atom_index": 2416,
          "name": "C4'",
          "element": "C",
          "coord": [
            16.61949920654297,
            14.848999977111816,
            21.7278995513916
          ]
        },
        {
          "atom_index": 2417,
          "name": "O4'",
          "element": "O",
          "coord": [
            16.65329933166504,
            14.770600318908691,
            21.61079978942871
          ]
        },
        {
          "atom_index": 2418,
          "name": "C3'",
          "element": "C",
          "coord": [
            16.635799407958984,
            14.993200302124023,
            21.68239974975586
          ]
        },
        {
          "atom_index": 2419,
          "name": "O3'",
          "element": "O",
          "coord": [
            16.656700134277344,
            15.0826997756958,
            21.79010009765625
          ]
        },
        {
          "atom_index": 2420,
          "name": "C2'",
          "element": "C",
          "coord": [
            16.752399444580078,
            14.98550033569336,
            21.584699630737305
          ]
        },
        {
          "atom_index": 2421,
          "name": "O2'",
          "element": "O",
          "coord": [
            16.876100540161133,
            14.987799644470215,
            21.654300689697266
          ]
        },
        {
          "atom_index": 2422,
          "name": "C1'",
          "element": "C",
          "coord": [
            16.732799530029297,
            14.846500396728516,
            21.5226993560791
          ]
        },
        {
          "atom_index": 2423,
          "name": "N1",
          "element": "N",
          "coord": [
            16.667299270629883,
            14.850700378417969,
            21.389400482177734
          ]
        },
        {
          "atom_index": 2424,
          "name": "C2",
          "element": "C",
          "coord": [
            16.75029945373535,
            14.843000411987305,
            21.279199600219727
          ]
        },
        {
          "atom_index": 2425,
          "name": "O2",
          "element": "O",
          "coord": [
            16.871299743652344,
            14.833000183105469,
            21.288000106811523
          ]
        },
        {
          "atom_index": 2426,
          "name": "N3",
          "element": "N",
          "coord": [
            16.68709945678711,
            14.847100257873535,
            21.15760040283203
          ]
        },
        {
          "atom_index": 2427,
          "name": "C4",
          "element": "C",
          "coord": [
            16.551799774169922,
            14.857999801635742,
            21.134599685668945
          ]
        },
        {
          "atom_index": 2428,
          "name": "O4",
          "element": "O",
          "coord": [
            16.509899139404297,
            14.860400199890137,
            21.01889991760254
          ]
        },
        {
          "atom_index": 2429,
          "name": "C5",
          "element": "C",
          "coord": [
            16.471900939941406,
            14.865400314331055,
            21.252899169921875
          ]
        },
        {
          "atom_index": 2430,
          "name": "C6",
          "element": "C",
          "coord": [
            16.530799865722656,
            14.861000061035156,
            21.372600555419922
          ]
        }
      ]
    },
    {
      "id": "A:114",
      "chain": "A",
      "resseq": 114,
      "icode": "",
      "resname": "U",
      "hetflag": " ",
      "sasa": 0.0,
      "atoms": [
        {
          "atom_index": 2431,
          "name": "P",
          "element": "P",
          "coord": [
            16.549699783325195,
            15.198699951171875,
            21.82040023803711
          ]
        },
        {
          "atom_index": 2432,
          "name": "OP1",
          "element": "O",
          "coord": [
            16.41360092163086,
            15.140600204467773,
            21.82159996032715
          ]
        },
        {
          "atom_index": 2433,
          "name": "OP2",
          "element": "O",
          "coord": [
            16.577699661254883,
            15.312000274658203,
            21.729299545288086
          ]
        },
        {
          "atom_index": 2434,
          "name": "O5'",
          "element": "O",
          "coord": [
            16.582300186157227,
            15.242600440979004,
            21.969600677490234
          ]
        },
        {
          "atom_index": 2435,
          "name": "C5'",
          "element": "C",
          "coord": [
            16.529699325561523,
            15.170700073242188,
            22.0802001953125
          ]
        },
        {
          "atom_index": 2436,
          "name": "C4'",
          "element": "C",
          "coord": [
            16.607099533081055,
            15.200699806213379,
            22.205900192260742
          ]
        },
        {
          "atom_index": 2437,
          "name": "O4'",
          "element": "O",
          "coord": [
            16.719499588012695,
            15.109999656677246,
            22.216800689697266
          ]
        },
        {
          "atom_index": 2438,
          "name": "C3'",
          "element": "C",
          "coord": [
            16.669200897216797,
            15.339099884033203,
            22.211700439453125
          ]
        },
        {
          "atom_index": 2439,
          "name": "O3'",
          "element": "O",
          "coord": [
            16.57710075378418,
            15.436300277709961,
            22.25819969177246
          ]
        },
        {
          "atom_index": 2440,
          "name": "C2'",
          "element": "C",
          "coord": [
            16.788299560546875,
            15.319899559020996,
            22.304500579833984
          ]
        },
        {
          "atom_index": 2441,
          "name": "O2'",
          "element": "O",
          "coord": [
            16.74650001525879,
            15.324999809265137,
            22.439899444580078
          ]
        },
        {
          "atom_index": 2442,
          "name": "C1'",
          "element": "C",
          "coord": [
            16.83009910583496,
            15.17609977722168,
            22.273300170898438
          ]
        },
        {
          "atom_index": 2443,
          "name": "N1",
          "element": "N",
          "coord": [
            16.944400787353516,
            15.164299964904785,
            22.179500579833984
          ]
        },
        {
          "atom_index": 2444,
          "name": "C2",
          "element": "C",
          "coord": [
            17.072399139404297,
            15.193400382995605,
            22.22130012512207
          ]
        },
        {
          "atom_index": 2445,
          "name": "O2",
          "element": "O",
          "coord": [
            17.100299835205078,
            15.234000205993652,
            22.332399368286133
          ]
        },
        {
          "atom_index": 2446,
          "name": "N3",
          "element": "N",
          "coord": [
            17.1697998046875,
            15.175299644470215,
            22.126800537109375
          ]
        },
        {
          "atom_index": 2447,
          "name": "C4",
          "element": "C",
          "coord": [
            17.153900146484375,
            15.130399703979492,
            21.99810028076172
          ]
        },
        {
          "atom_index": 2448,
          "name": "O4",
          "element": "O",
          "coord": [
            17.25160026550293,
            15.119400024414062,
            21.924800872802734
          ]
        },
        {
          "atom_index": 2449,
          "name": "C5",
          "element": "C",
          "coord": [
            17.019699096679688,
            15.1003999710083,
            21.96269989013672
          ]
        },
        {
          "atom_index": 2450,
          "name": "C6",
          "element": "C",
          "coord": [
            16.923099517822266,
            15.117199897766113,
            22.05270004272461
          ]
        }
      ]
    },
    {
      "id": "A:115",
      "chain": "A",
      "resseq": 115,
      "icode": "",
      "resname": "C",
      "hetflag": " ",
      "sasa": 0.0,
      "atoms": [
        {
          "atom_index": 2451,
          "name": "P",
          "element": "P",
          "coord": [
            16.54050064086914,
            15.564200401306152,
            22.16830062866211
          ]
        },
        {
          "atom_index": 2452,
          "name": "OP1",
          "element": "O",
          "coord": [
            16.410499572753906,
            15.61769962310791,
            22.215700149536133
          ]
        },
        {
          "atom_index": 2453,
          "name": "OP2",
          "element": "O",
          "coord": [
            16.555700302124023,
            15.527899742126465,
            22.02549934387207
          ]
        },
        {
          "atom_index": 2454,
          "name": "O5'",
          "element": "O",
          "coord": [
            16.655099868774414,
            15.668899536132812,
            22.203399658203125
          ]
        },
        {
          "atom_index": 2455,
          "name": "C5'",
          "element": "C",
          "coord": [
            16.674299240112305,
            15.713800430297852,
            22.33679962158203
          ]
        },
        {
          "atom_index": 2456,
          "name": "C4'",
          "element": "C",
          "coord": [
            16.8174991607666,
            15.75409984588623,
            22.36240005493164
          ]
        },
        {
          "atom_index": 2457,
          "name": "O4'",
          "element": "O",
          "coord": [
            16.905899047851562,
            15.641500473022461,
            22.337099075317383
          ]
        },
        {
          "atom_index": 2458,
          "name": "C3'",
          "element": "C",
          "coord": [
            16.873899459838867,
            15.863699913024902,
            22.273799896240234
          ]
        },
        {
          "atom_index": 2459,
          "name": "O3'",
          "element": "O",
          "coord": [
            16.833200454711914,
            15.994500160217285,
            22.309600830078125
          ]
        },
        {
          "atom_index": 2460,
          "name": "C2'",
          "element": "C",
          "coord": [
            17.023099899291992,
            15.841099739074707,
            22.287399291992188
          ]
        },
        {
          "atom_index": 2461,
          "name": "O2'",
          "element": "O",
          "coord": [
            17.067699432373047,
            15.888699531555176,
            22.41309928894043
          ]
        },
        {
          "atom_index": 2462,
          "name": "C1'",
          "element": "C",
          "coord": [
            17.03030014038086,
            15.688599586486816,
            22.289499282836914
          ]
        },
        {
          "atom_index": 2463,
          "name": "N1",
          "element": "N",
          "coord": [
            17.05769920349121,
            15.632699966430664,
            22.154600143432617
          ]
        },
        {
          "atom_index": 2464,
          "name": "C2",
          "element": "C",
          "coord": [
            17.190099716186523,
            15.6318998336792,
            22.109500885009766
          ]
        },
        {
          "atom_index": 2465,
          "name": "O2",
          "element": "O",
          "coord": [
            17.279300689697266,
            15.67590045928955,
            22.182199478149414
          ]
        },
        {
          "atom_index": 2466,
          "name": "N3",
          "element": "N",
          "coord": [
            17.218799591064453,
            15.5826997756958,
            21.987300872802734
          ]
        },
        {
          "atom_index": 2467,
          "name": "C4",
          "element": "C",
          "coord": [
            17.121999740600586,
            15.534600257873535,
            21.90959930419922
          ]
        },
        {
          "atom_index": 2468,
          "name": "N4",
          "element": "N",
          "coord": [
            17.1564998626709,
            15.487700462341309,
            21.78969955444336
          ]
        },
        {
          "atom_index": 2469,
          "name": "C5",
          "element": "C",
          "coord": [
            16.98590087890625,
            15.534299850463867,
            21.951000213623047
          ]
        },
        {
          "atom_index": 2470,
          "name": "C6",
          "element": "C",
          "coord": [
            16.959199905395508,
            15.583100318908691,
            22.072900772094727
          ]
        }
      ]
    },
    {
      "id": "A:116",
      "chain": "A",
      "resseq": 116,
      "icode": "",
      "resname": "C",
      "hetflag": " ",
      "sasa": 0.0,
      "atoms": [
        {
          "atom_index": 2471,
          "name": "P",
          "element": "P",
          "coord": [
            16.815399169921875,
            16.106000900268555,
            22.195199966430664
          ]
        },
        {
          "atom_index": 2472,
          "name": "OP1",
          "element": "O",
          "coord": [
            16.76650047302246,
            16.23040008544922,
            22.259000778198242
          ]
        },
        {
          "atom_index": 2473,
          "name": "OP2",
          "element": "O",
          "coord": [
            16.737300872802734,
            16.04560089111328,
            22.084699630737305
          ]
        },
        {
          "atom_index": 2474,
          "name": "O5'",
          "element": "O",
          "coord": [
            16.96299934387207,
            16.131900787353516,
            22.14069938659668
          ]
        },
        {
          "atom_index": 2475,
          "name": "C5'",
          "element": "C",
          "coord": [
            17.05970001220703,
            16.198699951171875,
            22.220300674438477
          ]
        },
        {
          "atom_index": 2476,
          "name": "C4'",
          "element": "C",
          "coord": [
            17.184900283813477,
            16.229400634765625,
            22.14229965209961
          ]
        },
        {
          "atom_index": 2477,
          "name": "O4'",
          "element": "O",
          "coord": [
            17.250999450683594,
            16.10700035095215,
            22.100900650024414
          ]
        },
        {
          "atom_index": 2478,
          "name": "C3'",
          "element": "C",
          "coord": [
            17.16469955444336,
            16.304899215698242,
            22.012699127197266
          ]
        },
        {
          "atom_index": 2479,
          "name": "O3'",
          "element": "O",
          "coord": [
            17.145200729370117,
            16.443500518798828,
            22.03070068359375
          ]
        },
        {
          "atom_index": 2480,
          "name": "C2'",
          "element": "C",
          "coord": [
            17.291400909423828,
            16.273000717163086,
            21.935699462890625
          ]
        },
        {
          "atom_index": 2481,
          "name": "O2'",
          "element": "O",
          "coord": [
            17.398099899291992,
            16.35650062561035,
            21.97599983215332
          ]
        },
        {
          "atom_index": 2482,
          "name": "C1'",
          "element": "C",
          "coord": [
            17.321300506591797,
            16.129600524902344,
            21.980300903320312
          ]
        },
        {
          "atom_index": 2483,
          "name": "N1",
          "element": "N",
          "coord": [
            17.2814998626709,
            16.029499053955078,
            21.87779998779297
          ]
        },
        {
          "atom_index": 2484,
          "name": "C2",
          "element": "C",
          "coord": [
            17.350900650024414,
            16.01919937133789,
            21.754899978637695
          ]
        },
        {
          "atom_index": 2485,
          "name": "O2",
          "element": "O",
          "coord": [
            17.447999954223633,
            16.092599868774414,
            21.73150062561035
          ]
        },
        {
          "atom_index": 2486,
          "name": "N3",
          "element": "N",
          "coord": [
            17.3125,
            15.928299903869629,
            21.663299560546875
          ]
        },
        {
          "atom_index": 2487,
          "name": "C4",
          "element": "C",
          "coord": [
            17.20989990234375,
            15.84939956665039,
            21.688199996948242
          ]
        },
        {
          "atom_index": 2488,
          "name": "N4",
          "element": "N",
          "coord": [
            17.175899505615234,
            15.761300086975098,
            21.59429931640625
          ]
        },
        {
          "atom_index": 2489,
          "name": "C5",
          "element": "C",
          "coord": [
            17.13759994506836,
            15.857399940490723,
            21.810400009155273
          ]
        },
        {
          "atom_index": 2490,
          "name": "C6",
          "element": "C",
          "coord": [
            17.176000595092773,
            15.947099685668945,
            21.901500701904297
          ]
        }
      ]
    },
    {
      "id": "A:117",
      "chain": "A",
      "resseq": 117,
      "icode": "",
      "resname": "G",
      "hetflag": " ",
      "sasa": 0.0,
      "atoms": [
        {
          "atom_index": 2491,
          "name": "P",
          "element": "P",
          "coord": [
            17.0447998046875,
            16.521699905395508,
            21.9335994720459
          ]
        },
        {
          "atom_index": 2492,
          "name": "OP1",
          "element": "O",
          "coord": [
            17.037500381469727,
            16.66390037536621,
            21.973600387573242
          ]
        },
        {
          "atom_index": 2493,
          "name": "OP2",
          "element": "O",
          "coord": [
            16.92140007019043,
            16.44070053100586,
            21.933300018310547
          ]
        },
        {
          "atom_index": 2494,
          "name": "O5'",
          "element": "O",
          "coord": [
            17.114299774169922,
            16.514999389648438,
            21.7903995513916
          ]
        },
        {
          "atom_index": 2495,
          "name": "C5'",
          "element": "C",
          "coord": [
            17.233299255371094,
            16.587900161743164,
            21.763700485229492
          ]
        },
        {
          "atom_index": 2496,
          "name": "C4'",
          "element": "C",
          "coord": [
            17.295499801635742,
            16.54640007019043,
            21.632999420166016
          ]
        },
        {
          "atom_index": 2497,
          "name": "O4'",
          "element": "O",
          "coord": [
            17.319499969482422,
            16.40399932861328,
            21.633100509643555
          ]
        },
        {
          "atom_index": 2498,
          "name": "C3'",
          "element": "C",
          "coord": [
            17.2091007232666,
            16.569799423217773,
            21.510799407958984
          ]
        },
        {
          "atom_index": 2499,
          "name": "O3'",
          "element": "O",
          "coord": [
            17.21940040588379,
            16.702199935913086,
            21.463499069213867
          ]
        },
        {
          "atom_index": 2500,
          "name": "C2'",
          "element": "C",
          "coord": [
            17.25860023498535,
            16.465900421142578,
            21.411500930786133
          ]
        },
        {
          "atom_index": 2501,
          "name": "O2'",
          "element": "O",
          "coord": [
            17.37380027770996,
            16.512300491333008,
            21.34320068359375
          ]
        },
        {
          "atom_index": 2502,
          "name": "C1'",
          "element": "C",
          "coord": [
            17.299400329589844,
            16.351299285888672,
            21.503799438476562
          ]
        },
        {
          "atom_index": 2503,
          "name": "N9",
          "element": "N",
          "coord": [
            17.198699951171875,
            16.24340057373047,
            21.51140022277832
          ]
        },
        {
          "atom_index": 2504,
          "name": "C8",
          "element": "C",
          "coord": [
            17.119800567626953,
            16.21190071105957,
            21.619600296020508
          ]
        },
        {
          "atom_index": 2505,
          "name": "N7",
          "element": "N",
          "coord": [
            17.041000366210938,
            16.11009979248047,
            21.600099563598633
          ]
        },
        {
          "atom_index": 2506,
          "name": "C5",
          "element": "C",
          "coord": [
            17.070600509643555,
            16.071800231933594,
            21.47100067138672
          ]
        },
        {
          "atom_index": 2507,
          "name": "C6",
          "element": "C",
          "coord": [
            17.01609992980957,
            15.967000007629395,
            21.395999908447266
          ]
        },
        {
          "atom_index": 2508,
          "name": "O6",
          "element": "O",
          "coord": [
            16.929000854492188,
            15.887700080871582,
            21.431299209594727
          ]
        },
        {
          "atom_index": 2509,
          "name": "N1",
          "element": "N",
          "coord": [
            17.071699142456055,
            15.960599899291992,
            21.269399642944336
          ]
        },
        {
          "atom_index": 2510,
          "name": "C2",
          "element": "C",
          "coord": [
            17.16790008544922,
            16.045400619506836,
            21.221500396728516
          ]
        },
        {
          "atom_index": 2511,
          "name": "N2",
          "element": "N",
          "coord": [
            17.208999633789062,
            16.022300720214844,
            21.096900939941406
          ]
        },
        {
          "atom_index": 2512,
          "name": "N3",
          "element": "N",
          "coord": [
            17.221500396728516,
            16.144100189208984,
            21.290599822998047
          ]
        },
        {
          "atom_index": 2513,
          "name": "C4",
          "element": "C",
          "coord": [
            17.167600631713867,
            16.15130043029785,
            21.414199829101562
          ]
        }
      ]
    },
    {
      "id": "A:118",
      "chain": "A",
      "resseq": 118,
      "icode": "",
      "resname": "A",
      "hetflag": " ",
      "sasa": 0.0,
      "atoms": [
        {
          "atom_index": 2514,
          "name": "P",
          "element": "P",
          "coord": [
            17.0851993560791,
            16.78420066833496,
            21.438800811767578
          ]
        },
        {
          "atom_index": 2515,
          "name": "OP1",
          "element": "O",
          "coord": [
            17.111900329589844,
            16.92799949645996,
            21.415700912475586
          ]
        },
        {
          "atom_index": 2516,
          "name": "OP2",
          "element": "O",
          "coord": [
            16.99519920349121,
            16.740999221801758,
            21.547800064086914
          ]
        },
        {
          "atom_index": 2517,
          "name": "O5'",
          "element": "O",
          "coord": [
            17.03339958190918,
            16.725000381469727,
            21.301300048828125
          ]
        },
        {
          "atom_index": 2518,
          "name": "C5'",
          "element": "C",
          "coord": [
            17.088499069213867,
            16.77039909362793,
            21.17919921875
          ]
        },
        {
          "atom_index": 2519,
          "name": "C4'",
          "element": "C",
          "coord": [
            16.981599807739258,
            16.833099365234375,
            21.094900131225586
          ]
        },
        {
          "atom_index": 2520,
          "name": "O4'",
          "element": "O",
          "coord": [
            16.92970085144043,
            16.73539924621582,
            21.001100540161133
          ]
        },
        {
          "atom_index": 2521,
          "name": "C3'",
          "element": "C",
          "coord": [
            16.85849952697754,
            16.8789005279541,
            21.17099952697754
          ]
        },
        {
          "atom_index": 2522,
          "name": "O3'",
          "element": "O",
          "coord": [
            16.876100540161133,
            17.002599716186523,
            21.236900329589844
          ]
        },
        {
          "atom_index": 2523,
          "name": "C2'",
          "element": "C",
          "coord": [
            16.751800537109375,
            16.8799991607666,
            21.063100814819336
          ]
        },
        {
          "atom_index": 2524,
          "name": "O2'",
          "element": "O",
          "coord": [
            16.764999389648438,
            16.99530029296875,
            20.98150062561035
          ]
        },
        {
          "atom_index": 2525,
          "name": "C1'",
          "element": "C",
          "coord": [
            16.79170036315918,
            16.757299423217773,
            20.98080062866211
          ]
        },
        {
          "atom_index": 2526,
          "name": "N9",
          "element": "N",
          "coord": [
            16.716899871826172,
            16.635900497436523,
            21.019899368286133
          ]
        },
        {
          "atom_index": 2527,
          "name": "C8",
          "element": "C",
          "coord": [
            16.631900787353516,
            16.61680030822754,
            21.126399993896484
          ]
        },
        {
          "atom_index": 2528,
          "name": "N7",
          "element": "N",
          "coord": [
            16.579099655151367,
            16.49720001220703,
            21.13319969177246
          ]
        },
        {
          "atom_index": 2529,
          "name": "C5",
          "element": "C",
          "coord": [
            16.63290023803711,
            16.4325008392334,
            21.023099899291992
          ]
        },
        {
          "atom_index": 2530,
          "name": "C6",
          "element": "C",
          "coord": [
            16.617300033569336,
            16.30270004272461,
            20.97260093688965
          ]
        },
        {
          "atom_index": 2531,
          "name": "N6",
          "element": "N",
          "coord": [
            16.5398006439209,
            16.210599899291992,
            21.02899932861328
          ]
        },
        {
          "atom_index": 2532,
          "name": "N1",
          "element": "N",
          "coord": [
            16.68470001220703,
            16.269500732421875,
            20.86090087890625
          ]
        },
        {
          "atom_index": 2533,
          "name": "C2",
          "element": "C",
          "coord": [
            16.7632999420166,
            16.360599517822266,
            20.804000854492188
          ]
        },
        {
          "atom_index": 2534,
          "name": "N3",
          "element": "N",
          "coord": [
            16.785600662231445,
            16.486000061035156,
            20.840900421142578
          ]
        },
        {
          "atom_index": 2535,
          "name": "C4",
          "element": "C",
          "coord": [
            16.716999053955078,
            16.516199111938477,
            20.952299118041992
          ]
        }
      ]
    },
    {
      "id": "A:119",
      "chain": "A",
      "resseq": 119,
      "icode": "",
      "resname": "A",
      "hetflag": " ",
      "sasa": 0.0,
      "atoms": [
        {
          "atom_index": 2536,
          "name": "P",
          "element": "P",
          "coord": [
            16.777700424194336,
            17.045499801635742,
            21.356300354003906
          ]
        },
        {
          "atom_index": 2537,
          "name": "OP1",
          "element": "O",
          "coord": [
            16.655500411987305,
            17.104299545288086,
            21.296499252319336
          ]
        },
        {
          "atom_index": 2538,
          "name": "OP2",
          "element": "O",
          "coord": [
            16.85810089111328,
            17.124300003051758,
            21.45199966430664
          ]
        },
        {
          "atom_index": 2539,
          "name": "O5'",
          "element": "O",
          "coord": [
            16.739200592041016,
            16.909400939941406,
            21.429899215698242
          ]
        },
        {
          "atom_index": 2540,
          "name": "C5'",
          "element": "C",
          "coord": [
            16.721500396728516,
            16.90690040588379,
            21.571500778198242
          ]
        },
        {
          "atom_index": 2541,
          "name": "C4'",
          "element": "C",
          "coord": [
            16.631099700927734,
            16.79509925842285,
            21.618000030517578
          ]
        },
        {
          "atom_index": 2542,
          "name": "O4'",
          "element": "O",
          "coord": [
            16.633800506591797,
            16.685300827026367,
            21.52280044555664
          ]
        },
        {
          "atom_index": 2543,
          "name": "C3'",
          "element": "C",
          "coord": [
            16.666900634765625,
            16.73419952392578,
            21.753700256347656
          ]
        },
        {
          "atom_index": 2544,
          "name": "O3'",
          "element": "O",
          "coord": [
            16.548200607299805,
            16.69379997253418,
            21.82110023498535
          ]
        },
        {
          "atom_index": 2545,
          "name": "C2'",
          "element": "C",
          "coord": [
            16.74220085144043,
            16.608299255371094,
            21.71419906616211
          ]
        },
        {
          "atom_index": 2546,
          "name": "O2'",
          "element": "O",
          "coord": [
            16.74169921875,
            16.50830078125,
            21.813199996948242
          ]
        },
        {
          "atom_index": 2547,
          "name": "C1'",
          "element": "C",
          "coord": [
            16.66349983215332,
            16.56559944152832,
            21.591400146484375
          ]
        },
        {
          "atom_index": 2548,
          "name": "N9",
          "element": "N",
          "coord": [
            16.733400344848633,
            16.47330093383789,
            21.50160026550293
          ]
        },
        {
          "atom_index": 2549,
          "name": "C8",
          "element": "C",
          "coord": [
            16.86639976501465,
            16.466800689697266,
            21.46940040588379
          ]
        },
        {
          "atom_index": 2550,
          "name": "N7",
          "element": "N",
          "coord": [
            16.89590072631836,
            16.37030029296875,
            21.385700225830078
          ]
        },
        {
          "atom_index": 2551,
          "name": "C5",
          "element": "C",
          "coord": [
            16.774200439453125,
            16.308900833129883,
            21.361900329589844
          ]
        },
        {
          "atom_index": 2552,
          "name": "C6",
          "element": "C",
          "coord": [
            16.735700607299805,
            16.200000762939453,
            21.282499313354492
          ]
        },
        {
          "atom_index": 2553,
          "name": "N6",
          "element": "N",
          "coord": [
            16.819599151611328,
            16.129100799560547,
            21.20709991455078
          ]
        },
        {
          "atom_index": 2554,
          "name": "N1",
          "element": "N",
          "coord": [
            16.605499267578125,
            16.1653995513916,
            21.281600952148438
          ]
        },
        {
          "atom_index": 2555,
          "name": "C2",
          "element": "C",
          "coord": [
            16.51930046081543,
            16.23509979248047,
            21.35610008239746
          ]
        },
        {
          "atom_index": 2556,
          "name": "N3",
          "element": "N",
          "coord": [
            16.543500900268555,
            16.339099884033203,
            21.43440055847168
          ]
        },
        {
          "atom_index": 2557,
          "name": "C4",
          "element": "C",
          "coord": [
            16.6737003326416,
            16.371200561523438,
            21.43269920349121
          ]
        }
      ]
    },
    {
      "id": "A:120",
      "chain": "A",
      "resseq": 120,
      "icode": "",
      "resname": "U",
      "hetflag": " ",
      "sasa": 0.0,
      "atoms": [
        {
          "atom_index": 2558,
          "name": "P",
          "element": "P",
          "coord": [
            16.45039939880371,
            16.801599502563477,
            21.887800216674805
          ]
        },
        {
          "atom_index": 2559,
          "name": "OP1",
          "element": "O",
          "coord": [
            16.521299362182617,
            16.930999755859375,
            21.90089988708496
          ]
        },
        {
          "atom_index": 2560,
          "name": "OP2",
          "element": "O",
          "coord": [
            16.391399383544922,
            16.7406005859375,
            22.0093994140625
          ]
        },
        {
          "atom_index": 2561,
          "name": "O5'",
          "element": "O",
          "coord": [
            16.33530044555664,
            16.81679916381836,
            21.779300689697266
          ]
        },
        {
          "atom_index": 2562,
          "name": "C5'",
          "element": "C",
          "coord": [
            16.20490074157715,
            16.8572998046875,
            21.81800079345703
          ]
        },
        {
          "atom_index": 2563,
          "name": "C4'",
          "element": "C",
          "coord": [
            16.095800399780273,
            16.79129981994629,
            21.73710060119629
          ]
        },
        {
          "atom_index": 2564,
          "name": "O4'",
          "element": "O",
          "coord": [
            16.105199813842773,
            16.834400177001953,
            21.59910011291504
          ]
        },
        {
          "atom_index": 2565,
          "name": "C3'",
          "element": "C",
          "coord": [
            16.096500396728516,
            16.638500213623047,
            21.734899520874023
          ]
        },
        {
          "atom_index": 2566,
          "name": "O3'",
          "element": "O",
          "coord": [
            15.962300300598145,
            16.59079933166504,
            21.732900619506836
          ]
        },
        {
          "atom_index": 2567,
          "name": "C2'",
          "element": "C",
          "coord": [
            16.161699295043945,
            16.60689926147461,
            21.601200103759766
          ]
        },
        {
          "atom_index": 2568,
          "name": "O2'",
          "element": "O",
          "coord": [
            16.124900817871094,
            16.48189926147461,
            21.547399520874023
          ]
        },
        {
          "atom_index": 2569,
          "name": "C1'",
          "element": "C",
          "coord": [
            16.111799240112305,
            16.721799850463867,
            21.514699935913086
          ]
        },
        {
          "atom_index": 2570,
          "name": "N1",
          "element": "N",
          "coord": [
            16.201400756835938,
            16.754600524902344,
            21.404399871826172
          ]
        },
        {
          "atom_index": 2571,
          "name": "C2",
          "element": "C",
          "coord": [
            16.145599365234375,
            16.75550079345703,
            21.28070068359375
          ]
        },
        {
          "atom_index": 2572,
          "name": "O2",
          "element": "O",
          "coord": [
            16.027799606323242,
            16.733200073242188,
            21.261600494384766
          ]
        },
        {
          "atom_index": 2573,
          "name": "N3",
          "element": "N",
          "coord": [
            16.231000900268555,
            16.786300659179688,
            21.17930030822754
          ]
        },
        {
          "atom_index": 2574,
          "name": "C4",
          "element": "C",
          "coord": [
            16.36400032043457,
            16.814199447631836,
            21.18950080871582
          ]
        },
        {
          "atom_index": 2575,
          "name": "O4",
          "element": "O",
          "coord": [
            16.425399780273438,
            16.83970069885254,
            21.08690071105957
          ]
        },
        {
          "atom_index": 2576,
          "name": "C5",
          "element": "C",
          "coord": [
            16.415700912475586,
            16.809999465942383,
            21.322099685668945
          ]
        },
        {
          "atom_index": 2577,
          "name": "C6",
          "element": "C",
          "coord": [
            16.333900451660156,
            16.780799865722656,
            21.423099517822266
          ]
        }
      ]
    },
    {
      "id": "A:121",
      "chain": "A",
      "resseq": 121,
      "icode": "",
      "resname": "G",
      "hetflag": " ",
      "sasa": 0.0,
      "atoms": [
        {
          "atom_index": 2578,
          "name": "P",
          "element": "P",
          "coord": [
            15.909799575805664,
            16.493900299072266,
            21.849199295043945
          ]
        },
        {
          "atom_index": 2579,
          "name": "OP1",
          "element": "O",
          "coord": [
            16.028099060058594,
            16.427099227905273,
            21.90880012512207
          ]
        },
        {
          "atom_index": 2580,
          "name": "OP2",
          "element": "O",
          "coord": [
            15.798100471496582,
            16.41320037841797,
            21.79490089416504
          ]
        },
        {
          "atom_index": 2581,
          "name": "O5'",
          "element": "O",
          "coord": [
            15.848600387573242,
            16.593299865722656,
            21.957300186157227
          ]
        },
        {
          "atom_index": 2582,
          "name": "C5'",
          "element": "C",
          "coord": [
            15.76099967956543,
            16.698400497436523,
            21.919200897216797
          ]
        },
        {
          "atom_index": 2583,
          "name": "C4'",
          "element": "C",
          "coord": [
            15.732399940490723,
            16.790599822998047,
            22.03510093688965
          ]
        },
        {
          "atom_index": 2584,
          "name": "O4'",
          "element": "O",
          "coord": [
            15.705499649047852,
            16.71139907836914,
            22.153799057006836
          ]
        },
        {
          "atom_index": 2585,
          "name": "C3'",
          "element": "C",
          "coord": [
            15.846400260925293,
            16.88159942626953,
            22.077699661254883
          ]
        },
        {
          "atom_index": 2586,
          "name": "O3'",
          "element": "O",
          "coord": [
            15.85949993133545,
            16.997699737548828,
            21.99810028076172
          ]
        },
        {
          "atom_index": 2587,
          "name": "C2'",
          "element": "C",
          "coord": [
            15.812100410461426,
            16.91080093383789,
            22.222700119018555
          ]
        },
        {
          "atom_index": 2588,
          "name": "O2'",
          "element": "O",
          "coord": [
            15.7052001953125,
            17.0039005279541,
            22.229799270629883
          ]
        },
        {
          "atom_index": 2589,
          "name": "C1'",
          "element": "C",
          "coord": [
            15.75979995727539,
            16.774999618530273,
            22.267499923706055
          ]
        },
        {
          "atom_index": 2590,
          "name": "N9",
          "element": "N",
          "coord": [
            15.866999626159668,
            16.688800811767578,
            22.320999145507812
          ]
        },
        {
          "atom_index": 2591,
          "name": "C8",
          "element": "C",
          "coord": [
            15.920499801635742,
            16.579200744628906,
            22.258399963378906
          ]
        },
        {
          "atom_index": 2592,
          "name": "N7",
          "element": "N",
          "coord": [
            16.013399124145508,
            16.519699096679688,
            22.32659912109375
          ]
        },
        {
          "atom_index": 2593,
          "name": "C5",
          "element": "C",
          "coord": [
            16.021799087524414,
            16.59469985961914,
            22.4419002532959
          ]
        },
        {
          "atom_index": 2594,
          "name": "C6",
          "element": "C",
          "coord": [
            16.10540008544922,
            16.577199935913086,
            22.55389976501465
          ]
        },
        {
          "atom_index": 2595,
          "name": "O6",
          "element": "O",
          "coord": [
            16.19029998779297,
            16.490100860595703,
            22.5718994140625
          ]
        },
        {
          "atom_index": 2596,
          "name": "N1",
          "element": "N",
          "coord": [
            16.08329963684082,
            16.6737003326416,
            22.650400161743164
          ]
        },
        {
          "atom_index": 2597,
          "name": "C2",
          "element": "C",
          "coord": [
            15.992899894714355,
            16.77589988708496,
            22.63960075378418
          ]
        },
        {
          "atom_index": 2598,
          "name": "N2",
          "element": "N",
          "coord": [
            15.985300064086914,
            16.860000610351562,
            22.74370002746582
          ]
        },
        {
          "atom_index": 2599,
          "name": "N3",
          "element": "N",
          "coord": [
            15.913100242614746,
            16.792600631713867,
            22.535200119018555
          ]
        },
        {
          "atom_index": 2600,
          "name": "C4",
          "element": "C",
          "coord": [
            15.932499885559082,
            16.69890022277832,
            22.440900802612305
          ]
        }
      ]
    },
    {
      "id": "A:122",
      "chain": "A",
      "resseq": 122,
      "icode": "",
      "resname": "G",
      "hetflag": " ",
      "sasa": 0.0,
      "atoms": [
        {
          "atom_index": 2601,
          "name": "P",
          "element": "P",
          "coord": [
            15.99470043182373,
            17.083999633789062,
            22.006099700927734
          ]
        },
        {
          "atom_index": 2602,
          "name": "OP1",
          "element": "O",
          "coord": [
            16.026899337768555,
            17.13629913330078,
            21.871400833129883
          ]
        },
        {
          "atom_index": 2603,
          "name": "OP2",
          "element": "O",
          "coord": [
            16.09630012512207,
            17.006500244140625,
            22.081100463867188
          ]
        },
        {
          "atom_index": 2604,
          "name": "O5'",
          "element": "O",
          "coord": [
            15.958000183105469,
            17.206600189208984,
            22.099700927734375
          ]
        },
        {
          "atom_index": 2605,
          "name": "C5'",
          "element": "C",
          "coord": [
            16.06089973449707,
            17.292699813842773,
            22.145000457763672
          ]
        },
        {
          "atom_index": 2606,
          "name": "C4'",
          "element": "C",
          "coord": [
            16.049299240112305,
            17.32349967956543,
            22.29199981689453
          ]
        },
        {
          "atom_index": 2607,
          "name": "O4'",
          "element": "O",
          "coord": [
            16.006500244140625,
            17.205900192260742,
            22.366600036621094
          ]
        },
        {
          "atom_index": 2608,
          "name": "C3'",
          "element": "C",
          "coord": [
            16.178600311279297,
            17.361799240112305,
            22.36039924621582
          ]
        },
        {
          "atom_index": 2609,
          "name": "O3'",
          "element": "O",
          "coord": [
            16.22570037841797,
            17.490800857543945,
            22.329099655151367
          ]
        },
        {
          "atom_index": 2610,
          "name": "C2'",
          "element": "C",
          "coord": [
            16.14459991455078,
            17.337499618530273,
            22.50589942932129
          ]
        },
        {
          "atom_index": 2611,
          "name": "O2'",
          "element": "O",
          "coord": [
            16.05270004272461,
            17.43560028076172,
            22.551300048828125
          ]
        },
        {
          "atom_index": 2612,
          "name": "C1'",
          "element": "C",
          "coord": [
            16.069799423217773,
            17.20479965209961,
            22.49329948425293
          ]
        },
        {
          "atom_index": 2613,
          "name": "N9",
          "element": "N",
          "coord": [
            16.164400100708008,
            17.09149932861328,
            22.496200561523438
          ]
        },
        {
          "atom_index": 2614,
          "name": "C8",
          "element": "C",
          "coord": [
            16.204500198364258,
            17.016000747680664,
            22.388900756835938
          ]
        },
        {
          "atom_index": 2615,
          "name": "N7",
          "element": "N",
          "coord": [
            16.2908992767334,
            16.923999786376953,
            22.418899536132812
          ]
        },
        {
          "atom_index": 2616,
          "name": "C5",
          "element": "C",
          "coord": [
            16.308900833129883,
            16.938499450683594,
            22.55470085144043
          ]
        },
        {
          "atom_index": 2617,
          "name": "C6",
          "element": "C",
          "coord": [
            16.392799377441406,
            16.865800857543945,
            22.641399383544922
          ]
        },
        {
          "atom_index": 2618,
          "name": "O6",
          "element": "O",
          "coord": [
            16.466400146484375,
            16.771099090576172,
            22.61440086364746
          ]
        },
        {
          "atom_index": 2619,
          "name": "N1",
          "element": "N",
          "coord": [
            16.383699417114258,
            16.911100387573242,
            22.77120018005371
          ]
        },
        {
          "atom_index": 2620,
          "name": "C2",
          "element": "C",
          "coord": [
            16.30430030822754,
            17.01460075378418,
            22.810300827026367
          ]
        },
        {
          "atom_index": 2621,
          "name": "N2",
          "element": "N",
          "coord": [
            16.309799194335938,
            17.043100357055664,
            22.94029998779297
          ]
        },
        {
          "atom_index": 2622,
          "name": "N3",
          "element": "N",
          "coord": [
            16.225500106811523,
            17.084400177001953,
            22.730899810791016
          ]
        },
        {
          "atom_index": 2623,
          "name": "C4",
          "element": "C",
          "coord": [
            16.23310089111328,
            17.041400909423828,
            22.60409927368164
          ]
        }
      ]
    },
    {
      "id": "A:123",
      "chain": "A",
      "resseq": 123,
      "icode": "",
      "resname": "G",
      "hetflag": " ",
      "sasa": 0.0,
      "atoms": [
        {
          "atom_index": 2624,
          "name": "P",
          "element": "P",
          "coord": [
            16.36709976196289,
            17.503599166870117,
            22.254600524902344
          ]
        },
        {
          "atom_index": 2625,
          "name": "OP1",
          "element": "O",
          "coord": [
            16.388599395751953,
            17.645599365234375,
            22.220300674438477
          ]
        },
        {
          "atom_index": 2626,
          "name": "OP2",
          "element": "O",
          "coord": [
            16.373300552368164,
            17.402099609375,
            22.147199630737305
          ]
        },
        {
          "atom_index": 2627,
          "name": "O5'",
          "element": "O",
          "coord": [
            16.472200393676758,
            17.460599899291992,
            22.36590003967285
          ]
        },
        {
          "atom_index": 2628,
          "name": "C5'",
          "element": "C",
          "coord": [
            16.481399536132812,
            17.534000396728516,
            22.486600875854492
          ]
        },
        {
          "atom_index": 2629,
          "name": "C4'",
          "element": "C",
          "coord": [
            16.57159996032715,
            17.468399047851562,
            22.58769989013672
          ]
        },
        {
          "atom_index": 2630,
          "name": "O4'",
          "element": "O",
          "coord": [
            16.523099899291992,
            17.33609962463379,
            22.620899200439453
          ]
        },
        {
          "atom_index": 2631,
          "name": "C3'",
          "element": "C",
          "coord": [
            16.715200424194336,
            17.443700790405273,
            22.545900344848633
          ]
        },
        {
          "atom_index": 2632,
          "name": "O3'",
          "element": "O",
          "coord": [
            16.795299530029297,
            17.560400009155273,
            22.546100616455078
          ]
        },
        {
          "atom_index": 2633,
          "name": "C2'",
          "element": "C",
          "coord": [
            16.75909996032715,
            17.338899612426758,
            22.646900177001953
          ]
        },
        {
          "atom_index": 2634,
          "name": "O2'",
          "element": "O",
          "coord": [
            16.785400390625,
            17.398099899291992,
            22.772899627685547
          ]
        },
        {
          "atom_index": 2635,
          "name": "C1'",
          "element": "C",
          "coord": [
            16.632099151611328,
            17.2544002532959,
            22.659099578857422
          ]
        },
        {
          "atom_index": 2636,
          "name": "N9",
          "element": "N",
          "coord": [
            16.637500762939453,
            17.133800506591797,
            22.573400497436523
          ]
        },
        {
          "atom_index": 2637,
          "name": "C8",
          "element": "C",
          "coord": [
            16.569499969482422,
            17.10569953918457,
            22.457799911499023
          ]
        },
        {
          "atom_index": 2638,
          "name": "N7",
          "element": "N",
          "coord": [
            16.59910011291504,
            16.98889923095703,
            22.407699584960938
          ]
        },
        {
          "atom_index": 2639,
          "name": "C5",
          "element": "C",
          "coord": [
            16.693899154663086,
            16.93709945678711,
            22.493799209594727
          ]
        },
        {
          "atom_index": 2640,
          "name": "C6",
          "element": "C",
          "coord": [
            16.76460075378418,
            16.814699172973633,
            22.493099212646484
          ]
        },
        {
          "atom_index": 2641,
          "name": "O6",
          "element": "O",
          "coord": [
            16.7593994140625,
            16.721900939941406,
            22.412799835205078
          ]
        },
        {
          "atom_index": 2642,
          "name": "N1",
          "element": "N",
          "coord": [
            16.85099983215332,
            16.802400588989258,
            22.600200653076172
          ]
        },
        {
          "atom_index": 2643,
          "name": "C2",
          "element": "C",
          "coord": [
            16.86639976501465,
            16.897300720214844,
            22.696199417114258
          ]
        },
        {
          "atom_index": 2644,
          "name": "N2",
          "element": "N",
          "coord": [
            16.953399658203125,
            16.873300552368164,
            22.794300079345703
          ]
        },
        {
          "atom_index": 2645,
          "name": "N3",
          "element": "N",
          "coord": [
            16.801700592041016,
            17.01110076904297,
            22.69849967956543
          ]
        },
        {
          "atom_index": 2646,
          "name": "C4",
          "element": "C",
          "coord": [
            16.717100143432617,
            17.024499893188477,
            22.59589958190918
          ]
        }
      ]
    },
    {
      "id": "A:124",
      "chain": "A",
      "resseq": 124,
      "icode": "",
      "resname": "G",
      "hetflag": " ",
      "sasa": 0.0,
      "atoms": [
        {
          "atom_index": 2647,
          "name": "P",
          "element": "P",
          "coord": [
            16.914499282836914,
            17.57659912109375,
            22.439599990844727
          ]
        },
        {
          "atom_index": 2648,
          "name": "OP1",
          "element": "O",
          "coord": [
            16.97439956665039,
            17.71030044555664,
            22.457599639892578
          ]
        },
        {
          "atom_index": 2649,
          "name": "OP2",
          "element": "O",
          "coord": [
            16.86389923095703,
            17.53730010986328,
            22.30620002746582
          ]
        },
        {
          "atom_index": 2650,
          "name": "O5'",
          "element": "O",
          "coord": [
            17.023500442504883,
            17.470699310302734,
            22.486600875854492
          ]
        },
        {
          "atom_index": 2651,
          "name": "C5'",
          "element": "C",
          "coord": [
            17.09869956970215,
            17.491500854492188,
            22.605100631713867
          ]
        },
        {
          "atom_index": 2652,
          "name": "C4'",
          "element": "C",
          "coord": [
            17.179399490356445,
            17.369600296020508,
            22.641799926757812
          ]
        },
        {
          "atom_index": 2653,
          "name": "O4'",
          "element": "O",
          "coord": [
            17.09119987487793,
            17.25550079345703,
            22.657899856567383
          ]
        },
        {
          "atom_index": 2654,
          "name": "C3'",
          "element": "C",
          "coord": [
            17.28030014038086,
            17.32390022277832,
            22.537900924682617
          ]
        },
        {
          "atom_index": 2655,
          "name": "O3'",
          "element": "O",
          "coord": [
            17.401500701904297,
            17.3966007232666,
            22.542400360107422
          ]
        },
        {
          "atom_index": 2656,
          "name": "C2'",
          "element": "C",
          "coord": [
            17.296100616455078,
            17.17639923095703,
            22.569799423217773
          ]
        },
        {
          "atom_index": 2657,
          "name": "O2'",
          "element": "O",
          "coord": [
            17.377500534057617,
            17.15880012512207,
            22.684499740600586
          ]
        },
        {
          "atom_index": 2658,
          "name": "C1'",
          "element": "C",
          "coord": [
            17.152999877929688,
            17.139299392700195,
            22.60689926147461
          ]
        },
        {
          "atom_index": 2659,
          "name": "N9",
          "element": "N",
          "coord": [
            17.075199127197266,
            17.09440040588379,
            22.489599227905273
          ]
        },
        {
          "atom_index": 2660,
          "name": "C8",
          "element": "C",
          "coord": [
            16.96769905090332,
            17.159799575805664,
            22.43589973449707
          ]
        },
        {
          "atom_index": 2661,
          "name": "N7",
          "element": "N",
          "coord": [
            16.914600372314453,
            17.100500106811523,
            22.333200454711914
          ]
        },
        {
          "atom_index": 2662,
          "name": "C5",
          "element": "C",
          "coord": [
            16.992799758911133,
            16.98819923400879,
            22.316999435424805
          ]
        },
        {
          "atom_index": 2663,
          "name": "C6",
          "element": "C",
          "coord": [
            16.983600616455078,
            16.88680076599121,
            22.220199584960938
          ]
        },
        {
          "atom_index": 2664,
          "name": "O6",
          "element": "O",
          "coord": [
            16.901899337768555,
            16.876699447631836,
            22.128700256347656
          ]
        },
        {
          "atom_index": 2665,
          "name": "N1",
          "element": "N",
          "coord": [
            17.08209991455078,
            16.791400909423828,
            22.237600326538086
          ]
        },
        {
          "atom_index": 2666,
          "name": "C2",
          "element": "C",
          "coord": [
            17.17690086364746,
            16.794099807739258,
            22.335800170898438
          ]
        },
        {
          "atom_index": 2667,
          "name": "N2",
          "element": "N",
          "coord": [
            17.263999938964844,
            16.69300079345703,
            22.337200164794922
          ]
        },
        {
          "atom_index": 2668,
          "name": "N3",
          "element": "N",
          "coord": [
            17.186899185180664,
            16.888500213623047,
            22.42690086364746
          ]
        },
        {
          "atom_index": 2669,
          "name": "C4",
          "element": "C",
          "coord": [
            17.091999053955078,
            16.982200622558594,
            22.41200065612793
          ]
        }
      ]
    },
    {
      "id": "A:125",
      "chain": "A",
      "resseq": 125,
      "icode": "",
      "resname": "A",
      "hetflag": " ",
      "sasa": 0.0,
      "atoms": [
        {
          "atom_index": 2670,
          "name": "P",
          "element": "P",
          "coord": [
            17.46139907836914,
            17.457799911499023,
            22.407100677490234
          ]
        },
        {
          "atom_index": 2671,
          "name": "OP1",
          "element": "O",
          "coord": [
            17.458900451660156,
            17.605499267578125,
            22.416099548339844
          ]
        },
        {
          "atom_index": 2672,
          "name": "OP2",
          "element": "O",
          "coord": [
            17.394500732421875,
            17.38789939880371,
            22.295000076293945
          ]
        },
        {
          "atom_index": 2673,
          "name": "O5'",
          "element": "O",
          "coord": [
            17.61319923400879,
            17.412500381469727,
            22.408100128173828
          ]
        },
        {
          "atom_index": 2674,
          "name": "C5'",
          "element": "C",
          "coord": [
            17.69230079650879,
            17.432100296020508,
            22.523799896240234
          ]
        },
        {
          "atom_index": 2675,
          "name": "C4'",
          "element": "C",
          "coord": [
            17.806499481201172,
            17.33449935913086,
            22.529800415039062
          ]
        },
        {
          "atom_index": 2676,
          "name": "O4'",
          "element": "O",
          "coord": [
            17.858999252319336,
            17.333900451660156,
            22.66510009765625
          ]
        },
        {
          "atom_index": 2677,
          "name": "C3'",
          "element": "C",
          "coord": [
            17.770000457763672,
            17.189800262451172,
            22.498699188232422
          ]
        },
        {
          "atom_index": 2678,
          "name": "O3'",
          "element": "O",
          "coord": [
            17.885299682617188,
            17.124799728393555,
            22.445499420166016
          ]
        },
        {
          "atom_index": 2679,
          "name": "C2'",
          "element": "C",
          "coord": [
            17.74049949645996,
            17.134199142456055,
            22.63719940185547
          ]
        },
        {
          "atom_index": 2680,
          "name": "O2'",
          "element": "O",
          "coord": [
            17.751100540161133,
            16.99449920654297,
            22.648700714111328
          ]
        },
        {
          "atom_index": 2681,
          "name": "C1'",
          "element": "C",
          "coord": [
            17.846900939941406,
            17.20439910888672,
            22.719999313354492
          ]
        },
        {
          "atom_index": 2682,
          "name": "N9",
          "element": "N",
          "coord": [
            17.81329917907715,
            17.216899871826172,
            22.861400604248047
          ]
        },
        {
          "atom_index": 2683,
          "name": "C8",
          "element": "C",
          "coord": [
            17.69659996032715,
            17.260000228881836,
            22.917800903320312
          ]
        },
        {
          "atom_index": 2684,
          "name": "N7",
          "element": "N",
          "coord": [
            17.699100494384766,
            17.258699417114258,
            23.04840087890625
          ]
        },
        {
          "atom_index": 2685,
          "name": "C5",
          "element": "C",
          "coord": [
            17.8257999420166,
            17.211700439453125,
            23.07830047607422
          ]
        },
        {
          "atom_index": 2686,
          "name": "C6",
          "element": "C",
          "coord": [
            17.892200469970703,
            17.18670082092285,
            23.19890022277832
          ]
        },
        {
          "atom_index": 2687,
          "name": "N6",
          "element": "N",
          "coord": [
            17.837200164794922,
            17.20680046081543,
            23.318599700927734
          ]
        },
        {
          "atom_index": 2688,
          "name": "N1",
          "element": "N",
          "coord": [
            18.018600463867188,
            17.139799118041992,
            23.19300079345703
          ]
        },
        {
          "atom_index": 2689,
          "name": "C2",
          "element": "C",
          "coord": [
            18.074899673461914,
            17.119400024414062,
            23.07349967956543
          ]
        },
        {
          "atom_index": 2690,
          "name": "N3",
          "element": "N",
          "coord": [
            18.02239990234375,
            17.139299392700195,
            22.953399658203125
          ]
        },
        {
          "atom_index": 2691,
          "name": "C4",
          "element": "C",
          "coord": [
            17.897199630737305,
            17.185800552368164,
            22.96380043029785
          ]
        }
      ]
    },
    {
      "id": "A:126",
      "chain": "A",
      "resseq": 126,
      "icode": "",
      "resname": "A",
      "hetflag": " ",
      "sasa": 0.0,
      "atoms": [
        {
          "atom_index": 2692,
          "name": "P",
          "element": "P",
          "coord": [
            17.874099731445312,
            17.02560043334961,
            22.319700241088867
          ]
        },
        {
          "atom_index": 2693,
          "name": "OP1",
          "element": "O",
          "coord": [
            17.965499877929688,
            16.913400650024414,
            22.34910011291504
          ]
        },
        {
          "atom_index": 2694,
          "name": "OP2",
          "element": "O",
          "coord": [
            17.885900497436523,
            17.09830093383789,
            22.190900802612305
          ]
        },
        {
          "atom_index": 2695,
          "name": "O5'",
          "element": "O",
          "coord": [
            17.726999282836914,
            16.967599868774414,
            22.329299926757812
          ]
        },
        {
          "atom_index": 2696,
          "name": "C5'",
          "element": "C",
          "coord": [
            17.706600189208984,
            16.834800720214844,
            22.37420082092285
          ]
        },
        {
          "atom_index": 2697,
          "name": "C4'",
          "element": "C",
          "coord": [
            17.606199264526367,
            16.76140022277832,
            22.2898006439209
          ]
        },
        {
          "atom_index": 2698,
          "name": "O4'",
          "element": "O",
          "coord": [
            17.64259910583496,
            16.771799087524414,
            22.150100708007812
          ]
        },
        {
          "atom_index": 2699,
          "name": "C3'",
          "element": "C",
          "coord": [
            17.59830093383789,
            16.61240005493164,
            22.314800262451172
          ]
        },
        {
          "atom_index": 2700,
          "name": "O3'",
          "element": "O",
          "coord": [
            17.518800735473633,
            16.581300735473633,
            22.42729949951172
          ]
        },
        {
          "atom_index": 2701,
          "name": "C2'",
          "element": "C",
          "coord": [
            17.542400360107422,
            16.56049919128418,
            22.183700561523438
          ]
        },
        {
          "atom_index": 2702,
          "name": "O2'",
          "element": "O",
          "coord": [
            17.403200149536133,
            16.586000442504883,
            22.176700592041016
          ]
        },
        {
          "atom_index": 2703,
          "name": "C1'",
          "element": "C",
          "coord": [
            17.611000061035156,
            16.652299880981445,
            22.083200454711914
          ]
        },
        {
          "atom_index": 2704,
          "name": "N9",
          "element": "N",
          "coord": [
            17.735599517822266,
            16.595300674438477,
            22.030099868774414
          ]
        },
        {
          "atom_index": 2705,
          "name": "C8",
          "element": "C",
          "coord": [
            17.8617000579834,
            16.605300903320312,
            22.082199096679688
          ]
        },
        {
          "atom_index": 2706,
          "name": "N7",
          "element": "N",
          "coord": [
            17.953100204467773,
            16.544700622558594,
            22.011199951171875
          ]
        },
        {
          "atom_index": 2707,
          "name": "C5",
          "element": "C",
          "coord": [
            17.881900787353516,
            16.491899490356445,
            21.90519905090332
          ]
        },
        {
          "atom_index": 2708,
          "name": "C6",
          "element": "C",
          "coord": [
            17.920400619506836,
            16.415599822998047,
            21.794200897216797
          ]
        },
        {
          "atom_index": 2709,
          "name": "N6",
          "element": "N",
          "coord": [
            18.046300888061523,
            16.37809944152832,
            21.77120018005371
          ]
        },
        {
          "atom_index": 2710,
          "name": "N1",
          "element": "N",
          "coord": [
            17.824100494384766,
            16.378400802612305,
            21.70669937133789
          ]
        },
        {
          "atom_index": 2711,
          "name": "C2",
          "element": "C",
          "coord": [
            17.697399139404297,
            16.415599822998047,
            21.72920036315918
          ]
        },
        {
          "atom_index": 2712,
          "name": "N3",
          "element": "N",
          "coord": [
            17.649499893188477,
            16.487499237060547,
            21.830299377441406
          ]
        },
        {
          "atom_index": 2713,
          "name": "C4",
          "element": "C",
          "coord": [
            17.747699737548828,
            16.52239990234375,
            21.915300369262695
          ]
        }
      ]
    },
    {
      "id": "A:127",
      "chain": "A",
      "resseq": 127,
      "icode": "",
      "resname": "A",
      "hetflag": " ",
      "sasa": 0.0,
      "atoms": [
        {
          "atom_index": 2714,
          "name": "P",
          "element": "P",
          "coord": [
            17.578899383544922,
            16.489900588989258,
            22.544200897216797
          ]
        },
        {
          "atom_index": 2715,
          "name": "OP1",
          "element": "O",
          "coord": [
            17.497600555419922,
            16.508800506591797,
            22.666400909423828
          ]
        },
        {
          "atom_index": 2716,
          "name": "OP2",
          "element": "O",
          "coord": [
            17.72570037841797,
            16.508899688720703,
            22.547500610351562
          ]
        },
        {
          "atom_index": 2717,
          "name": "O5'",
          "element": "O",
          "coord": [
            17.55120086669922,
            16.342500686645508,
            22.492900848388672
          ]
        },
        {
          "atom_index": 2718,
          "name": "C5'",
          "element": "C",
          "coord": [
            17.418699264526367,
            16.294300079345703,
            22.477699279785156
          ]
        },
        {
          "atom_index": 2719,
          "name": "C4'",
          "element": "C",
          "coord": [
            17.41950035095215,
            16.146099090576172,
            22.454500198364258
          ]
        },
        {
          "atom_index": 2720,
          "name": "O4'",
          "element": "O",
          "coord": [
            17.47640037536621,
            16.120399475097656,
            22.323999404907227
          ]
        },
        {
          "atom_index": 2721,
          "name": "C3'",
          "element": "C",
          "coord": [
            17.50749969482422,
            16.067100524902344,
            22.54990005493164
          ]
        },
        {
          "atom_index": 2722,
          "name": "O3'",
          "element": "O",
          "coord": [
            17.443199157714844,
            16.036300659179688,
            22.672300338745117
          ]
        },
        {
          "atom_index": 2723,
          "name": "C2'",
          "element": "C",
          "coord": [
            17.5447998046875,
            15.944600105285645,
            22.468599319458008
          ]
        },
        {
          "atom_index": 2724,
          "name": "O2'",
          "element": "O",
          "coord": [
            17.44059944152832,
            15.848799705505371,
            22.47319984436035
          ]
        },
        {
          "atom_index": 2725,
          "name": "C1'",
          "element": "C",
          "coord": [
            17.552799224853516,
            16.002599716186523,
            22.327199935913086
          ]
        },
        {
          "atom_index": 2726,
          "name": "N9",
          "element": "N",
          "coord": [
            17.691099166870117,
            16.033000946044922,
            22.28689956665039
          ]
        },
        {
          "atom_index": 2727,
          "name": "C8",
          "element": "C",
          "coord": [
            17.80430030822754,
            16.027700424194336,
            22.363800048828125
          ]
        },
        {
          "atom_index": 2728,
          "name": "N7",
          "element": "N",
          "coord": [
            17.91390037536621,
            16.05769920349121,
            22.299299240112305
          ]
        },
        {
          "atom_index": 2729,
          "name": "C5",
          "element": "C",
          "coord": [
            17.869699478149414,
            16.08329963684082,
            22.171100616455078
          ]
        },
        {
          "atom_index": 2730,
          "name": "C6",
          "element": "C",
          "coord": [
            17.93709945678711,
            16.120399475097656,
            22.054500579833984
          ]
        },
        {
          "atom_index": 2731,
          "name": "N6",
          "element": "N",
          "coord": [
            18.068899154663086,
            16.138900756835938,
            22.048900604248047
          ]
        },
        {
          "atom_index": 2732,
          "name": "N1",
          "element": "N",
          "coord": [
            17.86359977722168,
            16.1382999420166,
            21.942899703979492
          ]
        },
        {
          "atom_index": 2733,
          "name": "C2",
          "element": "C",
          "coord": [
            17.731199264526367,
            16.12019920349121,
            21.948400497436523
          ]
        },
        {
          "atom_index": 2734,
          "name": "N3",
          "element": "N",
          "coord": [
            17.65679931640625,
            16.085100173950195,
            22.05270004272461
          ]
        },
        {
          "atom_index": 2735,
          "name": "C4",
          "element": "C",
          "coord": [
            17.732999801635742,
            16.068199157714844,
            22.16160011291504
          ]
        }
      ]
    },
    {
      "id": "A:128",
      "chain": "A",
      "resseq": 128,
      "icode": "",
      "resname": "C",
      "hetflag": " ",
      "sasa": 0.0,
      "atoms": [
        {
          "atom_index": 2736,
          "name": "P",
          "element": "P",
          "coord": [
            17.529699325561523,
            15.991600036621094,
            22.800199508666992
          ]
        },
        {
          "atom_index": 2737,
          "name": "OP1",
          "element": "O",
          "coord": [
            17.673599243164062,
            16.014299392700195,
            22.772600173950195
          ]
        },
        {
          "atom_index": 2738,
          "name": "OP2",
          "element": "O",
          "coord": [
            17.483400344848633,
            15.857000350952148,
            22.840499877929688
          ]
        },
        {
          "atom_index": 2739,
          "name": "O5'",
          "element": "O",
          "coord": [
            17.485300064086914,
            16.093799591064453,
            22.91360092163086
          ]
        },
        {
          "atom_index": 2740,
          "name": "C5'",
          "element": "C",
          "coord": [
            17.350799560546875,
            16.099000930786133,
            22.958599090576172
          ]
        },
        {
          "atom_index": 2741,
          "name": "C4'",
          "element": "C",
          "coord": [
            17.313800811767578,
            16.238500595092773,
            23.00189971923828
          ]
        },
        {
          "atom_index": 2742,
          "name": "O4'",
          "element": "O",
          "coord": [
            17.32509994506836,
            16.32819938659668,
            22.8887996673584
          ]
        },
        {
          "atom_index": 2743,
          "name": "C3'",
          "element": "C",
          "coord": [
            17.171300888061523,
            16.25860023498535,
            23.050600051879883
          ]
        },
        {
          "atom_index": 2744,
          "name": "O3'",
          "element": "O",
          "coord": [
            17.153499603271484,
            16.221500396728516,
            23.18600082397461
          ]
        },
        {
          "atom_index": 2745,
          "name": "C2'",
          "element": "C",
          "coord": [
            17.14900016784668,
            16.406999588012695,
            23.027299880981445
          ]
        },
        {
          "atom_index": 2746,
          "name": "O2'",
          "element": "O",
          "coord": [
            17.20509910583496,
            16.482500076293945,
            23.13319969177246
          ]
        },
        {
          "atom_index": 2747,
          "name": "C1'",
          "element": "C",
          "coord": [
            17.231300354003906,
            16.432600021362305,
            22.900699615478516
          ]
        },
        {
          "atom_index": 2748,
          "name": "N1",
          "element": "N",
          "coord": [
            17.147499084472656,
            16.43779945373535,
            22.77869987487793
          ]
        },
        {
          "atom_index": 2749,
          "name": "C2",
          "element": "C",
          "coord": [
            17.072799682617188,
            16.5531005859375,
            22.752599716186523
          ]
        },
        {
          "atom_index": 2750,
          "name": "O2",
          "element": "O",
          "coord": [
            17.081300735473633,
            16.64859962463379,
            22.83060073852539
          ]
        },
        {
          "atom_index": 2751,
          "name": "N3",
          "element": "N",
          "coord": [
            16.9960994720459,
            16.55900001525879,
            22.64240074157715
          ]
        },
        {
          "atom_index": 2752,
          "name": "C4",
          "element": "C",
          "coord": [
            16.99090003967285,
            16.455299377441406,
            22.560800552368164
          ]
        },
        {
          "atom_index": 2753,
          "name": "N4",
          "element": "N",
          "coord": [
            16.91309928894043,
            16.465900421142578,
            22.453399658203125
          ]
        },
        {
          "atom_index": 2754,
          "name": "C5",
          "element": "C",
          "coord": [
            17.064699172973633,
            16.33639907836914,
            22.584699630737305
          ]
        },
        {
          "atom_index": 2755,
          "name": "C6",
          "element": "C",
          "coord": [
            17.140399932861328,
            16.33169937133789,
            22.69420051574707
          ]
        }
      ]
    },
    {
      "id": "A:129",
      "chain": "A",
      "resseq": 129,
      "icode": "",
      "resname": "C",
      "hetflag": " ",
      "sasa": 0.0,
      "atoms": [
        {
          "atom_index": 2756,
          "name": "P",
          "element": "P",
          "coord": [
            17.007600784301758,
            16.1825008392334,
            23.240299224853516
          ]
        },
        {
          "atom_index": 2757,
          "name": "OP1",
          "element": "O",
          "coord": [
            17.022899627685547,
            16.128999710083008,
            23.377599716186523
          ]
        },
        {
          "atom_index": 2758,
          "name": "OP2",
          "element": "O",
          "coord": [
            16.942100524902344,
            16.102100372314453,
            23.134899139404297
          ]
        },
        {
          "atom_index": 2759,
          "name": "O5'",
          "element": "O",
          "coord": [
            16.928199768066406,
            16.31999969482422,
            23.251399993896484
          ]
        },
        {
          "atom_index": 2760,
          "name": "C5'",
          "element": "C",
          "coord": [
            16.961999893188477,
            16.414600372314453,
            23.35110092163086
          ]
        },
        {
          "atom_index": 2761,
          "name": "C4'",
          "element": "C",
          "coord": [
            16.88920021057129,
            16.54509925842285,
            23.332500457763672
          ]
        },
        {
          "atom_index": 2762,
          "name": "O4'",
          "element": "O",
          "coord": [
            16.91390037536621,
            16.59980010986328,
            23.200700759887695
          ]
        },
        {
          "atom_index": 2763,
          "name": "C3'",
          "element": "C",
          "coord": [
            16.73819923400879,
            16.53860092163086,
            23.341100692749023
          ]
        },
        {
          "atom_index": 2764,
          "name": "O3'",
          "element": "O",
          "coord": [
            16.69179916381836,
            16.533300399780273,
            23.47450065612793
          ]
        },
        {
          "atom_index": 2765,
          "name": "C2'",
          "element": "C",
          "coord": [
            16.696199417114258,
            16.665300369262695,
            23.269100189208984
          ]
        },
        {
          "atom_index": 2766,
          "name": "O2'",
          "element": "O",
          "coord": [
            16.707199096679688,
            16.777000427246094,
            23.355100631713867
          ]
        },
        {
          "atom_index": 2767,
          "name": "C1'",
          "element": "C",
          "coord": [
            16.80299949645996,
            16.677000045776367,
            23.160200119018555
          ]
        },
        {
          "atom_index": 2768,
          "name": "N1",
          "element": "N",
          "coord": [
            16.75550079345703,
            16.6289005279541,
            23.028400421142578
          ]
        },
        {
          "atom_index": 2769,
          "name": "C2",
          "element": "C",
          "coord": [
            16.663999557495117,
            16.703899383544922,
            22.952499389648438
          ]
        },
        {
          "atom_index": 2770,
          "name": "O2",
          "element": "O",
          "coord": [
            16.618900299072266,
            16.812000274658203,
            22.992399215698242
          ]
        },
        {
          "atom_index": 2771,
          "name": "N3",
          "element": "N",
          "coord": [
            16.623199462890625,
            16.656400680541992,
            22.83370018005371
          ]
        },
        {
          "atom_index": 2772,
          "name": "C4",
          "element": "C",
          "coord": [
            16.669599533081055,
            16.541200637817383,
            22.788000106811523
          ]
        },
        {
          "atom_index": 2773,
          "name": "N4",
          "element": "N",
          "coord": [
            16.625699996948242,
            16.499900817871094,
            22.66950035095215
          ]
        },
        {
          "atom_index": 2774,
          "name": "C5",
          "element": "C",
          "coord": [
            16.76259994506836,
            16.46310043334961,
            22.861299514770508
          ]
        },
        {
          "atom_index": 2775,
          "name": "C6",
          "element": "C",
          "coord": [
            16.802499771118164,
            16.510700225830078,
            22.97949981689453
          ]
        }
      ]
    },
    {
      "id": "A:130",
      "chain": "A",
      "resseq": 130,
      "icode": "",
      "resname": "C",
      "hetflag": " ",
      "sasa": 0.0,
      "atoms": [
        {
          "atom_index": 2776,
          "name": "P",
          "element": "P",
          "coord": [
            16.55229949951172,
            16.46179962158203,
            23.508499145507812
          ]
        },
        {
          "atom_index": 2777,
          "name": "OP1",
          "element": "O",
          "coord": [
            16.542299270629883,
            16.45009994506836,
            23.65570068359375
          ]
        },
        {
          "atom_index": 2778,
          "name": "OP2",
          "element": "O",
          "coord": [
            16.5408992767334,
            16.340999603271484,
            23.424100875854492
          ]
        },
        {
          "atom_index": 2779,
          "name": "O5'",
          "element": "O",
          "coord": [
            16.442100524902344,
            16.56570053100586,
            23.460399627685547
          ]
        },
        {
          "atom_index": 2780,
          "name": "C5'",
          "element": "C",
          "coord": [
            16.430200576782227,
            16.691999435424805,
            23.523000717163086
          ]
        },
        {
          "atom_index": 2781,
          "name": "C4'",
          "element": "C",
          "coord": [
            16.339099884033203,
            16.783100128173828,
            23.445899963378906
          ]
        },
        {
          "atom_index": 2782,
          "name": "O4'",
          "element": "O",
          "coord": [
            16.38909912109375,
            16.80150032043457,
            23.311199188232422
          ]
        },
        {
          "atom_index": 2783,
          "name": "C3'",
          "element": "C",
          "coord": [
            16.198200225830078,
            16.732500076293945,
            23.424800872802734
          ]
        },
        {
          "atom_index": 2784,
          "name": "O3'",
          "element": "O",
          "coord": [
            16.115999221801758,
            16.74810028076172,
            23.53890037536621
          ]
        },
        {
          "atom_index": 2785,
          "name": "C2'",
          "element": "C",
          "coord": [
            16.15239906311035,
            16.813400268554688,
            23.30470085144043
          ]
        },
        {
          "atom_index": 2786,
          "name": "O2'",
          "element": "O",
          "coord": [
            16.116500854492188,
            16.944599151611328,
            23.343900680541992
          ]
        },
        {
          "atom_index": 2787,
          "name": "C1'",
          "element": "C",
          "coord": [
            16.2810001373291,
            16.821699142456055,
            23.222700119018555
          ]
        },
        {
          "atom_index": 2788,
          "name": "N1",
          "element": "N",
          "coord": [
            16.287599563598633,
            16.720800399780273,
            23.114200592041016
          ]
        },
        {
          "atom_index": 2789,
          "name": "C2",
          "element": "C",
          "coord": [
            16.210100173950195,
            16.731399536132812,
            22.997400283813477
          ]
        },
        {
          "atom_index": 2790,
          "name": "O2",
          "element": "O",
          "coord": [
            16.13129997253418,
            16.8257999420166,
            22.98259925842285
          ]
        },
        {
          "atom_index": 2791,
          "name": "N3",
          "element": "N",
          "coord": [
            16.222400665283203,
            16.63629913330078,
            22.902099609375
          ]
        },
        {
          "atom_index": 2792,
          "name": "C4",
          "element": "C",
          "coord": [
            16.307199478149414,
            16.53569984436035,
            22.918100357055664
          ]
        },
        {
          "atom_index": 2793,
          "name": "N4",
          "element": "N",
          "coord": [
            16.317100524902344,
            16.444000244140625,
            22.822399139404297
          ]
        },
        {
          "atom_index": 2794,
          "name": "C5",
          "element": "C",
          "coord": [
            16.386899948120117,
            16.522499084472656,
            23.034099578857422
          ]
        },
        {
          "atom_index": 2795,
          "name": "C6",
          "element": "C",
          "coord": [
            16.373600006103516,
            16.616300582885742,
            23.127300262451172
          ]
        }
      ]
    },
    {
      "id": "A:131",
      "chain": "A",
      "resseq": 131,
      "icode": "",
      "resname": "A",
      "hetflag": " ",
      "sasa": 0.0,
      "atoms": [
        {
          "atom_index": 2796,
          "name": "P",
          "element": "P",
          "coord": [
            16.00659942626953,
            16.63599967956543,
            23.574899673461914
          ]
        },
        {
          "atom_index": 2797,
          "name": "OP1",
          "element": "O",
          "coord": [
            15.9128999710083,
            16.690099716186523,
            23.67639923095703
          ]
        },
        {
          "atom_index": 2798,
          "name": "OP2",
          "element": "O",
          "coord": [
            16.07859992980957,
            16.508800506591797,
            23.600000381469727
          ]
        },
        {
          "atom_index": 2799,
          "name": "O5'",
          "element": "O",
          "coord": [
            15.923800468444824,
            16.619600296020508,
            23.44029998779297
          ]
        },
        {
          "atom_index": 2800,
          "name": "C5'",
          "element": "C",
          "coord": [
            15.782999992370605,
            16.632699966430664,
            23.440399169921875
          ]
        },
        {
          "atom_index": 2801,
          "name": "C4'",
          "element": "C",
          "coord": [
            15.737099647521973,
            16.743900299072266,
            23.34980010986328
          ]
        },
        {
          "atom_index": 2802,
          "name": "O4'",
          "element": "O",
          "coord": [
            15.833399772644043,
            16.765499114990234,
            23.243799209594727
          ]
        },
        {
          "atom_index": 2803,
          "name": "C3'",
          "element": "C",
          "coord": [
            15.607199668884277,
            16.717899322509766,
            23.27669906616211
          ]
        },
        {
          "atom_index": 2804,
          "name": "O3'",
          "element": "O",
          "coord": [
            15.49370002746582,
            16.741899490356445,
            23.357099533081055
          ]
        },
        {
          "atom_index": 2805,
          "name": "C2'",
          "element": "C",
          "coord": [
            15.617199897766113,
            16.810199737548828,
            23.1564998626709
          ]
        },
        {
          "atom_index": 2806,
          "name": "O2'",
          "element": "O",
          "coord": [
            15.58430004119873,
            16.943099975585938,
            23.19300079345703
          ]
        },
        {
          "atom_index": 2807,
          "name": "C1'",
          "element": "C",
          "coord": [
            15.766799926757812,
            16.803499221801758,
            23.12529945373535
          ]
        },
        {
          "atom_index": 2808,
          "name": "N9",
          "element": "N",
          "coord": [
            15.797599792480469,
            16.703399658203125,
            23.021499633789062
          ]
        },
        {
          "atom_index": 2809,
          "name": "C8",
          "element": "C",
          "coord": [
            15.883199691772461,
            16.59749984741211,
            23.036100387573242
          ]
        },
        {
          "atom_index": 2810,
          "name": "N7",
          "element": "N",
          "coord": [
            15.893600463867188,
            16.522199630737305,
            22.929899215698242
          ]
        },
        {
          "atom_index": 2811,
          "name": "C5",
          "element": "C",
          "coord": [
            15.809100151062012,
            16.582700729370117,
            22.839000701904297
          ]
        },
        {
          "atom_index": 2812,
          "name": "C6",
          "element": "C",
          "coord": [
            15.775099754333496,
            16.54990005493164,
            22.707599639892578
          ]
        },
        {
          "atom_index": 2813,
          "name": "N6",
          "element": "N",
          "coord": [
            15.82610034942627,
            16.445600509643555,
            22.643199920654297
          ]
        },
        {
          "atom_index": 2814,
          "name": "N1",
          "element": "N",
          "coord": [
            15.68850040435791,
            16.629899978637695,
            22.64259910583496
          ]
        },
        {
          "atom_index": 2815,
          "name": "C2",
          "element": "C",
          "coord": [
            15.638500213623047,
            16.73579978942871,
            22.706499099731445
          ]
        },
        {
          "atom_index": 2816,
          "name": "N3",
          "element": "N",
          "coord": [
            15.661999702453613,
            16.77589988708496,
            22.83049964904785
          ]
        },
        {
          "atom_index": 2817,
          "name": "C4",
          "element": "C",
          "coord": [
            15.74899959564209,
            16.694599151611328,
            22.892799377441406
          ]
        }
      ]
    },
    {
      "id": "A:132",
      "chain": "A",
      "resseq": 132,
      "icode": "",
      "resname": "G",
      "hetflag": " ",
      "sasa": 0.0,
      "atoms": [
        {
          "atom_index": 2818,
          "name": "P",
          "element": "P",
          "coord": [
            15.369199752807617,
            16.641599655151367,
            23.348899841308594
          ]
        },
        {
          "atom_index": 2819,
          "name": "OP1",
          "element": "O",
          "coord": [
            15.279399871826172,
            16.66830062866211,
            23.463899612426758
          ]
        },
        {
          "atom_index": 2820,
          "name": "OP2",
          "element": "O",
          "coord": [
            15.423399925231934,
            16.505199432373047,
            23.326200485229492
          ]
        },
        {
          "atom_index": 2821,
          "name": "O5'",
          "element": "O",
          "coord": [
            15.293499946594238,
            16.687400817871094,
            23.216999053955078
          ]
        },
        {
          "atom_index": 2822,
          "name": "C5'",
          "element": "C",
          "coord": [
            15.237000465393066,
            16.8169002532959,
            23.207799911499023
          ]
        },
        {
          "atom_index": 2823,
          "name": "C4'",
          "element": "C",
          "coord": [
            15.150799751281738,
            16.828500747680664,
            23.085399627685547
          ]
        },
        {
          "atom_index": 2824,
          "name": "O4'",
          "element": "O",
          "coord": [
            15.234700202941895,
            16.824800491333008,
            22.96809959411621
          ]
        },
        {
          "atom_index": 2825,
          "name": "C3'",
          "element": "C",
          "coord": [
            15.051899909973145,
            16.715099334716797,
            23.064800262451172
          ]
        },
        {
          "atom_index": 2826,
          "name": "O3'",
          "element": "O",
          "coord": [
            14.93120002746582,
            16.736400604248047,
            23.13599967956543
          ]
        },
        {
          "atom_index": 2827,
          "name": "C2'",
          "element": "C",
          "coord": [
            15.032600402832031,
            16.71269989013672,
            22.913999557495117
          ]
        },
        {
          "atom_index": 2828,
          "name": "O2'",
          "element": "O",
          "coord": [
            14.936699867248535,
            16.809799194335938,
            22.875200271606445
          ]
        },
        {
          "atom_index": 2829,
          "name": "C1'",
          "element": "C",
          "coord": [
            15.168700218200684,
            16.758499145507812,
            22.863300323486328
          ]
        },
        {
          "atom_index": 2830,
          "name": "N9",
          "element": "N",
          "coord": [
            15.2568998336792,
            16.651199340820312,
            22.81329917907715
          ]
        },
        {
          "atom_index": 2831,
          "name": "C8",
          "element": "C",
          "coord": [
            15.333800315856934,
            16.557600021362305,
            22.87849998474121
          ]
        },
        {
          "atom_index": 2832,
          "name": "N7",
          "element": "N",
          "coord": [
            15.404600143432617,
            16.483400344848633,
            22.796600341796875
          ]
        },
        {
          "atom_index": 2833,
          "name": "C5",
          "element": "C",
          "coord": [
            15.373700141906738,
            16.53230094909668,
            22.670499801635742
          ]
        },
        {
          "atom_index": 2834,
          "name": "C6",
          "element": "C",
          "coord": [
            15.417799949645996,
            16.49519920349121,
            22.5408992767334
          ]
        },
        {
          "atom_index": 2835,
          "name": "O6",
          "element": "O",
          "coord": [
            15.496999740600586,
            16.4064998626709,
            22.507999420166016
          ]
        },
        {
          "atom_index": 2836,
          "name": "N1",
          "element": "N",
          "coord": [
            15.359100341796875,
            16.574199676513672,
            22.442899703979492
          ]
        },
        {
          "atom_index": 2837,
          "name": "C2",
          "element": "C",
          "coord": [
            15.26990032196045,
            16.675500869750977,
            22.467199325561523
          ]
        },
        {
          "atom_index": 2838,
          "name": "N2",
          "element": "N",
          "coord": [
            15.222399711608887,
            16.742399215698242,
            22.361799240112305
          ]
        },
        {
          "atom_index": 2839,
          "name": "N3",
          "element": "N",
          "coord": [
            15.228899955749512,
            16.71139907836914,
            22.586000442504883
          ]
        },
        {
          "atom_index": 2840,
          "name": "C4",
          "element": "C",
          "coord": [
            15.28439998626709,
            16.635900497436523,
            22.681100845336914
          ]
        }
      ]
    },
    {
      "id": "A:133",
      "chain": "A",
      "resseq": 133,
      "icode": "",
      "resname": "U",
      "hetflag": " ",
      "sasa": 0.0,
      "atoms": [
        {
          "atom_index": 2841,
          "name": "P",
          "element": "P",
          "coord": [
            14.835100173950195,
            16.613500595092773,
            23.174100875854492
          ]
        },
        {
          "atom_index": 2842,
          "name": "OP1",
          "element": "O",
          "coord": [
            14.742899894714355,
            16.66189956665039,
            23.279800415039062
          ]
        },
        {
          "atom_index": 2843,
          "name": "OP2",
          "element": "O",
          "coord": [
            14.918299674987793,
            16.492799758911133,
            23.197399139404297
          ]
        },
        {
          "atom_index": 2844,
          "name": "O5'",
          "element": "O",
          "coord": [
            14.749199867248535,
            16.589099884033203,
            23.042400360107422
          ]
        },
        {
          "atom_index": 2845,
          "name": "C5'",
          "element": "C",
          "coord": [
            14.656999588012695,
            16.68670082092285,
            22.996599197387695
          ]
        },
        {
          "atom_index": 2846,
          "name": "C4'",
          "element": "C",
          "coord": [
            14.622200012207031,
            16.666200637817383,
            22.851299285888672
          ]
        },
        {
          "atom_index": 2847,
          "name": "O4'",
          "element": "O",
          "coord": [
            14.741000175476074,
            16.681900024414062,
            22.769800186157227
          ]
        },
        {
          "atom_index": 2848,
          "name": "C3'",
          "element": "C",
          "coord": [
            14.570599555969238,
            16.528499603271484,
            22.814199447631836
          ]
        },
        {
          "atom_index": 2849,
          "name": "O3'",
          "element": "O",
          "coord": [
            14.434499740600586,
            16.508899688720703,
            22.84709930419922
          ]
        },
        {
          "atom_index": 2850,
          "name": "C2'",
          "element": "C",
          "coord": [
            14.601400375366211,
            16.520599365234375,
            22.664899826049805
          ]
        },
        {
          "atom_index": 2851,
          "name": "O2'",
          "element": "O",
          "coord": [
            14.503700256347656,
            16.591800689697266,
            22.590499877929688
          ]
        },
        {
          "atom_index": 2852,
          "name": "C1'",
          "element": "C",
          "coord": [
            14.733200073242188,
            16.59830093383789,
            22.656299591064453
          ]
        },
        {
          "atom_index": 2853,
          "name": "N1",
          "element": "N",
          "coord": [
            14.854499816894531,
            16.51219940185547,
            22.649499893188477
          ]
        },
        {
          "atom_index": 2854,
          "name": "C2",
          "element": "C",
          "coord": [
            14.928000450134277,
            16.520700454711914,
            22.533100128173828
          ]
        },
        {
          "atom_index": 2855,
          "name": "O2",
          "element": "O",
          "coord": [
            14.896599769592285,
            16.5935001373291,
            22.44070053100586
          ]
        },
        {
          "atom_index": 2856,
          "name": "N3",
          "element": "N",
          "coord": [
            15.040200233459473,
            16.44179916381836,
            22.528499603271484
          ]
        },
        {
          "atom_index": 2857,
          "name": "C4",
          "element": "C",
          "coord": [
            15.086099624633789,
            16.355899810791016,
            22.62619972229004
          ]
        },
        {
          "atom_index": 2858,
          "name": "O4",
          "element": "O",
          "coord": [
            15.188400268554688,
            16.290199279785156,
            22.607999801635742
          ]
        },
        {
          "atom_index": 2859,
          "name": "C5",
          "element": "C",
          "coord": [
            15.005900382995605,
            16.351600646972656,
            22.743499755859375
          ]
        },
        {
          "atom_index": 2860,
          "name": "C6",
          "element": "C",
          "coord": [
            14.89680004119873,
            16.427499771118164,
            22.749900817871094
          ]
        }
      ]
    },
    {
      "id": "A:134",
      "chain": "A",
      "resseq": 134,
      "icode": "",
      "resname": "G",
      "hetflag": " ",
      "sasa": 0.0,
      "atoms": [
        {
          "atom_index": 2861,
          "name": "P",
          "element": "P",
          "coord": [
            14.392800331115723,
            16.38680076599121,
            22.942899703979492
          ]
        },
        {
          "atom_index": 2862,
          "name": "OP1",
          "element": "O",
          "coord": [
            14.268099784851074,
            16.423900604248047,
            23.01460075378418
          ]
        },
        {
          "atom_index": 2863,
          "name": "OP2",
          "element": "O",
          "coord": [
            14.512700080871582,
            16.34670066833496,
            23.02039909362793
          ]
        },
        {
          "atom_index": 2864,
          "name": "O5'",
          "element": "O",
          "coord": [
            14.359800338745117,
            16.26849937438965,
            22.841699600219727
          ]
        },
        {
          "atom_index": 2865,
          "name": "C5'",
          "element": "C",
          "coord": [
            14.272199630737305,
            16.289499282836914,
            22.732099533081055
          ]
        },
        {
          "atom_index": 2866,
          "name": "C4'",
          "element": "C",
          "coord": [
            14.306099891662598,
            16.198299407958984,
            22.617599487304688
          ]
        },
        {
          "atom_index": 2867,
          "name": "O4'",
          "element": "O",
          "coord": [
            14.4443998336792,
            16.218299865722656,
            22.578399658203125
          ]
        },
        {
          "atom_index": 2868,
          "name": "C3'",
          "element": "C",
          "coord": [
            14.298199653625488,
            16.050100326538086,
            22.6481990814209
          ]
        },
        {
          "atom_index": 2869,
          "name": "O3'",
          "element": "O",
          "coord": [
            14.165900230407715,
            15.999500274658203,
            22.644800186157227
          ]
        },
        {
          "atom_index": 2870,
          "name": "C2'",
          "element": "C",
          "coord": [
            14.390000343322754,
            15.990400314331055,
            22.542800903320312
          ]
        },
        {
          "atom_index": 2871,
          "name": "O2'",
          "element": "O",
          "coord": [
            14.325499534606934,
            15.986499786376953,
            22.416400909423828
          ]
        },
        {
          "atom_index": 2872,
          "name": "C1'",
          "element": "C",
          "coord": [
            14.50059986114502,
            16.095500946044922,
            22.537099838256836
          ]
        },
        {
          "atom_index": 2873,
          "name": "N9",
          "element": "N",
          "coord": [
            14.614700317382812,
            16.063499450683594,
            22.62540054321289
          ]
        },
        {
          "atom_index": 2874,
          "name": "C8",
          "element": "C",
          "coord": [
            14.655799865722656,
            16.13599967956543,
            22.734399795532227
          ]
        },
        {
          "atom_index": 2875,
          "name": "N7",
          "element": "N",
          "coord": [
            14.760600090026855,
            16.085500717163086,
            22.79360008239746
          ]
        },
        {
          "atom_index": 2876,
          "name": "C5",
          "element": "C",
          "coord": [
            14.791999816894531,
            15.972800254821777,
            22.719499588012695
          ]
        },
        {
          "atom_index": 2877,
          "name": "C6",
          "element": "C",
          "coord": [
            14.8951997756958,
            15.876799583435059,
            22.736299514770508
          ]
        },
        {
          "atom_index": 2878,
          "name": "O6",
          "element": "O",
          "coord": [
            14.98449993133545,
            15.872200012207031,
            22.82110023498535
          ]
        },
        {
          "atom_index": 2879,
          "name": "N1",
          "element": "N",
          "coord": [
            14.891900062561035,
            15.777999877929688,
            22.63920021057129
          ]
        },
        {
          "atom_index": 2880,
          "name": "C2",
          "element": "C",
          "coord": [
            14.799300193786621,
            15.77239990234375,
            22.538700103759766
          ]
        },
        {
          "atom_index": 2881,
          "name": "N2",
          "element": "N",
          "coord": [
            14.809200286865234,
            15.670100212097168,
            22.452899932861328
          ]
        },
        {
          "atom_index": 2882,
          "name": "N3",
          "element": "N",
          "coord": [
            14.70199966430664,
            15.86050033569336,
            22.52239990234375
          ]
        },
        {
          "atom_index": 2883,
          "name": "C4",
          "element": "C",
          "coord": [
            14.70359992980957,
            15.958200454711914,
            22.615100860595703
          ]
        }
      ]
    },
    {
      "id": "A:135",
      "chain": "A",
      "resseq": 135,
      "icode": "",
      "resname": "U",
      "hetflag": " ",
      "sasa": 2.4073033332824707,
      "atoms": [
        {
          "atom_index": 2884,
          "name": "P",
          "element": "P",
          "coord": [
            14.113900184631348,
            15.901300430297852,
            22.76099967956543
          ]
        },
        {
          "atom_index": 2885,
          "name": "OP1",
          "element": "O",
          "coord": [
            13.965999603271484,
            15.912799835205078,
            22.767499923706055
          ]
        },
        {
          "atom_index": 2886,
          "name": "OP2",
          "element": "O",
          "coord": [
            14.195199966430664,
            15.926400184631348,
            22.882600784301758
          ]
        },
        {
          "atom_index": 2887,
          "name": "O5'",
          "element": "O",
          "coord": [
            14.150400161743164,
            15.755200386047363,
            22.708799362182617
          ]
        },
        {
          "atom_index": 2888,
          "name": "C5'",
          "element": "C",
          "coord": [
            14.093299865722656,
            15.703300476074219,
            22.589500427246094
          ]
        },
        {
          "atom_index": 2889,
          "name": "C4'",
          "element": "C",
          "coord": [
            14.175800323486328,
            15.59000015258789,
            22.53380012512207
          ]
        },
        {
          "atom_index": 2890,
          "name": "O4'",
          "element": "O",
          "coord": [
            14.311400413513184,
            15.636300086975098,
            22.507999420166016
          ]
        },
        {
          "atom_index": 2891,
          "name": "C3'",
          "element": "C",
          "coord": [
            14.195599555969238,
            15.470999717712402,
            22.62619972229004
          ]
        },
        {
          "atom_index": 2892,
          "name": "O3'",
          "element": "O",
          "coord": [
            14.085000038146973,
            15.382399559020996,
            22.63159942626953
          ]
        },
        {
          "atom_index": 2893,
          "name": "C2'",
          "element": "C",
          "coord": [
            14.322600364685059,
            15.407899856567383,
            22.57110023498535
          ]
        },
        {
          "atom_index": 2894,
          "name": "O2'",
          "element": "O",
          "coord": [
            14.295299530029297,
            15.33549976348877,
            22.452199935913086
          ]
        },
        {
          "atom_index": 2895,
          "name": "C1'",
          "element": "C",
          "coord": [
            14.40369987487793,
            15.53219985961914,
            22.534299850463867
          ]
        },
        {
          "atom_index": 2896,
          "name": "N1",
          "element": "N",
          "coord": [
            14.49489974975586,
            15.57509994506836,
            22.643600463867188
          ]
        },
        {
          "atom_index": 2897,
          "name": "C2",
          "element": "C",
          "coord": [
            14.609299659729004,
            15.501199722290039,
            22.672100067138672
          ]
        },
        {
          "atom_index": 2898,
          "name": "O2",
          "element": "O",
          "coord": [
            14.644000053405762,
            15.399800300598145,
            22.613500595092773
          ]
        },
        {
          "atom_index": 2899,
          "name": "N3",
          "element": "N",
          "coord": [
            14.685500144958496,
            15.550700187683105,
            22.774900436401367
          ]
        },
        {
          "atom_index": 2900,
          "name": "C4",
          "element": "C",
          "coord": [
            14.661199569702148,
            15.663299560546875,
            22.85070037841797
          ]
        },
        {
          "atom_index": 2901,
          "name": "O4",
          "element": "O",
          "coord": [
            14.738900184631348,
            15.695799827575684,
            22.940099716186523
          ]
        },
        {
          "atom_index": 2902,
          "name": "C5",
          "element": "C",
          "coord": [
            14.54259967803955,
            15.734000205993652,
            22.816200256347656
          ]
        },
        {
          "atom_index": 2903,
          "name": "C6",
          "element": "C",
          "coord": [
            14.467000007629395,
            15.688300132751465,
            22.716800689697266
          ]
        }
      ]
    },
    {
      "id": "A:136",
      "chain": "A",
      "resseq": 136,
      "icode": "",
      "resname": "G",
      "hetflag": " ",
      "sasa": 3.4052248001098633,
      "atoms": [
        {
          "atom_index": 2904,
          "name": "P",
          "element": "P",
          "coord": [
            14.051799774169922,
            15.303899765014648,
            22.768199920654297
          ]
        },
        {
          "atom_index": 2905,
          "name": "OP1",
          "element": "O",
          "coord": [
            13.928999900817871,
            15.222700119018555,
            22.748699188232422
          ]
        },
        {
          "atom_index": 2906,
          "name": "OP2",
          "element": "O",
          "coord": [
            14.056900024414062,
            15.403400421142578,
            22.878000259399414
          ]
        },
        {
          "atom_index": 2907,
          "name": "O5'",
          "element": "O",
          "coord": [
            14.175200462341309,
            15.204700469970703,
            22.78809928894043
          ]
        },
        {
          "atom_index": 2908,
          "name": "C5'",
          "element": "C",
          "coord": [
            14.269800186157227,
            15.226699829101562,
            22.89189910888672
          ]
        },
        {
          "atom_index": 2909,
          "name": "C4'",
          "element": "C",
          "coord": [
            14.378800392150879,
            15.122599601745605,
            22.89229965209961
          ]
        },
        {
          "atom_index": 2910,
          "name": "O4'",
          "element": "O",
          "coord": [
            14.505499839782715,
            15.187000274658203,
            22.864700317382812
          ]
        },
        {
          "atom_index": 2911,
          "name": "C3'",
          "element": "C",
          "coord": [
            14.399700164794922,
            15.05109977722168,
            23.025100708007812
          ]
        },
        {
          "atom_index": 2912,
          "name": "O3'",
          "element": "O",
          "coord": [
            14.315500259399414,
            14.937600135803223,
            23.038999557495117
          ]
        },
        {
          "atom_index": 2913,
          "name": "C2'",
          "element": "C",
          "coord": [
            14.548299789428711,
            15.015899658203125,
            23.02400016784668
          ]
        },
        {
          "atom_index": 2914,
          "name": "O2'",
          "element": "O",
          "coord": [
            14.571200370788574,
            14.895400047302246,
            22.952699661254883
          ]
        },
        {
          "atom_index": 2915,
          "name": "C1'",
          "element": "C",
          "coord": [
            14.607799530029297,
            15.130900382995605,
            22.94379997253418
          ]
        },
        {
          "atom_index": 2916,
          "name": "N9",
          "element": "N",
          "coord": [
            14.667499542236328,
            15.238699913024902,
            23.02549934387207
          ]
        },
        {
          "atom_index": 2917,
          "name": "C8",
          "element": "C",
          "coord": [
            14.610199928283691,
            15.361200332641602,
            23.0492000579834
          ]
        },
        {
          "atom_index": 2918,
          "name": "N7",
          "element": "N",
          "coord": [
            14.684900283813477,
            15.440600395202637,
            23.11989974975586
          ]
        },
        {
          "atom_index": 2919,
          "name": "C5",
          "element": "C",
          "coord": [
            14.799300193786621,
            15.366600036621094,
            23.143400192260742
          ]
        },
        {
          "atom_index": 2920,
          "name": "C6",
          "element": "C",
          "coord": [
            14.915800094604492,
            15.401300430297852,
            23.21540069580078
          ]
        },
        {
          "atom_index": 2921,
          "name": "O6",
          "element": "O",
          "coord": [
            14.940600395202637,
            15.507800102233887,
            23.272899627685547
          ]
        },
        {
          "atom_index": 2922,
          "name": "N1",
          "element": "N",
          "coord": [
            15.008999824523926,
            15.298700332641602,
            23.215999603271484
          ]
        },
        {
          "atom_index": 2923,
          "name": "C2",
          "element": "C",
          "coord": [
            14.991999626159668,
            15.177399635314941,
            23.15559959411621
          ]
        },
        {
          "atom_index": 2924,
          "name": "N2",
          "element": "N",
          "coord": [
            15.09529972076416,
            15.092900276184082,
            23.167299270629883
          ]
        },
        {
          "atom_index": 2925,
          "name": "N3",
          "element": "N",
          "coord": [
            14.88379955291748,
            15.143699645996094,
            23.087099075317383
          ]
        },
        {
          "atom_index": 2926,
          "name": "C4",
          "element": "C",
          "coord": [
            14.791399955749512,
            15.24209976196289,
            23.085599899291992
          ]
        }
      ]
    },
    {
      "id": "A:137",
      "chain": "A",
      "resseq": 137,
      "icode": "",
      "resname": "U",
      "hetflag": " ",
      "sasa": 0.6936569213867188,
      "atoms": [
        {
          "atom_index": 2927,
          "name": "P",
          "element": "P",
          "coord": [
            14.172200202941895,
            14.949199676513672,
            23.11079978942871
          ]
        },
        {
          "atom_index": 2928,
          "name": "OP1",
          "element": "O",
          "coord": [
            14.066399574279785,
            14.942099571228027,
            23.007200241088867
          ]
        },
        {
          "atom_index": 2929,
          "name": "OP2",
          "element": "O",
          "coord": [
            14.17650032043457,
            15.06410026550293,
            23.204299926757812
          ]
        },
        {
          "atom_index": 2930,
          "name": "O5'",
          "element": "O",
          "coord": [
            14.163000106811523,
            14.817000389099121,
            23.19860076904297
          ]
        },
        {
          "atom_index": 2931,
          "name": "C5'",
          "element": "C",
          "coord": [
            14.207799911499023,
            14.816399574279785,
            23.333099365234375
          ]
        },
        {
          "atom_index": 2932,
          "name": "C4'",
          "element": "C",
          "coord": [
            14.344300270080566,
            14.753700256347656,
            23.34589958190918
          ]
        },
        {
          "atom_index": 2933,
          "name": "O4'",
          "element": "O",
          "coord": [
            14.442000389099121,
            14.834799766540527,
            23.276599884033203
          ]
        },
        {
          "atom_index": 2934,
          "name": "C3'",
          "element": "C",
          "coord": [
            14.398500442504883,
            14.742500305175781,
            23.487199783325195
          ]
        },
        {
          "atom_index": 2935,
          "name": "O3'",
          "element": "O",
          "coord": [
            14.349800109863281,
            14.627799987792969,
            23.55430030822754
          ]
        },
        {
          "atom_index": 2936,
          "name": "C2'",
          "element": "C",
          "coord": [
            14.549500465393066,
            14.73960018157959,
            23.466400146484375
          ]
        },
        {
          "atom_index": 2937,
          "name": "O2'",
          "element": "O",
          "coord": [
            14.592900276184082,
            14.608499526977539,
            23.433399200439453
          ]
        },
        {
          "atom_index": 2938,
          "name": "C1'",
          "element": "C",
          "coord": [
            14.566300392150879,
            14.828800201416016,
            23.34309959411621
          ]
        },
        {
          "atom_index": 2939,
          "name": "N1",
          "element": "N",
          "coord": [
            14.60990047454834,
            14.967100143432617,
            23.375099182128906
          ]
        },
        {
          "atom_index": 2940,
          "name": "C2",
          "element": "C",
          "coord": [
            14.745100021362305,
            14.99120044708252,
            23.393600463867188
          ]
        },
        {
          "atom_index": 2941,
          "name": "O2",
          "element": "O",
          "coord": [
            14.829899787902832,
            14.90410041809082,
            23.38629913330078
          ]
        },
        {
          "atom_index": 2942,
          "name": "N3",
          "element": "N",
          "coord": [
            14.777899742126465,
            15.121500015258789,
            23.42140007019043
          ]
        },
        {
          "atom_index": 2943,
          "name": "C4",
          "element": "C",
          "coord": [
            14.691300392150879,
            15.22819995880127,
            23.431800842285156
          ]
        },
        {
          "atom_index": 2944,
          "name": "O4",
          "element": "O",
          "coord": [
            14.735099792480469,
            15.339900016784668,
            23.458200454711914
          ]
        },
        {
          "atom_index": 2945,
          "name": "C5",
          "element": "C",
          "coord": [
            14.553899765014648,
            15.196100234985352,
            23.411100387573242
          ]
        },
        {
          "atom_index": 2946,
          "name": "C6",
          "element": "C",
          "coord": [
            14.519100189208984,
            15.070099830627441,
            23.383800506591797
          ]
        }
      ]
    },
    {
      "id": "A:138",
      "chain": "A",
      "resseq": 138,
      "icode": "",
      "resname": "U",
      "hetflag": " ",
      "sasa": 2.5223886966705322,
      "atoms": [
        {
          "atom_index": 2947,
          "name": "P",
          "element": "P",
          "coord": [
            14.255999565124512,
            14.64330005645752,
            23.683300018310547
          ]
        },
        {
          "atom_index": 2948,
          "name": "OP1",
          "element": "O",
          "coord": [
            14.208399772644043,
            14.508600234985352,
            23.722299575805664
          ]
        },
        {
          "atom_index": 2949,
          "name": "OP2",
          "element": "O",
          "coord": [
            14.156499862670898,
            14.74940013885498,
            23.654399871826172
          ]
        },
        {
          "atom_index": 2950,
          "name": "O5'",
          "element": "O",
          "coord": [
            14.355299949645996,
            14.694999694824219,
            23.796600341796875
          ]
        },
        {
          "atom_index": 2951,
          "name": "C5'",
          "element": "C",
          "coord": [
            14.476499557495117,
            14.626399993896484,
            23.82379913330078
          ]
        },
        {
          "atom_index": 2952,
          "name": "C4'",
          "element": "C",
          "coord": [
            14.584400177001953,
            14.71969985961914,
            23.872600555419922
          ]
        },
        {
          "atom_index": 2953,
          "name": "O4'",
          "element": "O",
          "coord": [
            14.594499588012695,
            14.836700439453125,
            23.787399291992188
          ]
        },
        {
          "atom_index": 2954,
          "name": "C3'",
          "element": "C",
          "coord": [
            14.564299583435059,
            14.77869987487793,
            24.010700225830078
          ]
        },
        {
          "atom_index": 2955,
          "name": "O3'",
          "element": "O",
          "coord": [
            14.590299606323242,
            14.687299728393555,
            24.115100860595703
          ]
        },
        {
          "atom_index": 2956,
          "name": "C2'",
          "element": "C",
          "coord": [
            14.657600402832031,
            14.899100303649902,
            24.008699417114258
          ]
        },
        {
          "atom_index": 2957,
          "name": "O2'",
          "element": "O",
          "coord": [
            14.791500091552734,
            14.85789966583252,
            24.031299591064453
          ]
        },
        {
          "atom_index": 2958,
          "name": "C1'",
          "element": "C",
          "coord": [
            14.645999908447266,
            14.944600105285645,
            23.86280059814453
          ]
        },
        {
          "atom_index": 2959,
          "name": "N1",
          "element": "N",
          "coord": [
            14.567700386047363,
            15.069999694824219,
            23.84160041809082
          ]
        },
        {
          "atom_index": 2960,
          "name": "C2",
          "element": "C",
          "coord": [
            14.437199592590332,
            15.096199989318848,
            23.885000228881836
          ]
        },
        {
          "atom_index": 2961,
          "name": "O2",
          "element": "O",
          "coord": [
            14.361599922180176,
            15.020400047302246,
            23.94260025024414
          ]
        },
        {
          "atom_index": 2962,
          "name": "N3",
          "element": "N",
          "coord": [
            14.38949966430664,
            15.220999717712402,
            23.853700637817383
          ]
        },
        {
          "atom_index": 2963,
          "name": "C4",
          "element": "C",
          "coord": [
            14.454400062561035,
            15.322999954223633,
            23.78849983215332
          ]
        },
        {
          "atom_index": 2964,
          "name": "O4",
          "element": "O",
          "coord": [
            14.39680004119873,
            15.430000305175781,
            23.769100189208984
          ]
        },
        {
          "atom_index": 2965,
          "name": "C5",
          "element": "C",
          "coord": [
            14.587400436401367,
            15.291000366210938,
            23.74959945678711
          ]
        },
        {
          "atom_index": 2966,
          "name": "C6",
          "element": "C",
          "coord": [
            14.636699676513672,
            15.170100212097168,
            23.77720069885254
          ]
        }
      ]
    },
    {
      "id": "A:139",
      "chain": "A",
      "resseq": 139,
      "icode": "",
      "resname": "U",
      "hetflag": " ",
      "sasa": 3.032015323638916,
      "atoms": [
        {
          "atom_index": 2967,
          "name": "P",
          "element": "P",
          "coord": [
            14.468899726867676,
            14.635199546813965,
            24.205900192260742
          ]
        },
        {
          "atom_index": 2968,
          "name": "OP1",
          "element": "O",
          "coord": [
            14.39840030670166,
            14.529899597167969,
            24.12929916381836
          ]
        },
        {
          "atom_index": 2969,
          "name": "OP2",
          "element": "O",
          "coord": [
            14.39330005645752,
            14.752900123596191,
            24.255199432373047
          ]
        },
        {
          "atom_index": 2970,
          "name": "O5'",
          "element": "O",
          "coord": [
            14.540200233459473,
            14.56659984588623,
            24.330299377441406
          ]
        },
        {
          "atom_index": 2971,
          "name": "C5'",
          "element": "C",
          "coord": [
            14.634099960327148,
            14.638299942016602,
            24.40850067138672
          ]
        },
        {
          "atom_index": 2972,
          "name": "C4'",
          "element": "C",
          "coord": [
            14.723799705505371,
            14.5447998046875,
            24.484899520874023
          ]
        },
        {
          "atom_index": 2973,
          "name": "O4'",
          "element": "O",
          "coord": [
            14.763899803161621,
            14.435500144958496,
            24.398700714111328
          ]
        },
        {
          "atom_index": 2974,
          "name": "C3'",
          "element": "C",
          "coord": [
            14.855199813842773,
            14.603400230407715,
            24.534000396728516
          ]
        },
        {
          "atom_index": 2975,
          "name": "O3'",
          "element": "O",
          "coord": [
            14.840999603271484,
            14.678500175476074,
            24.653799057006836
          ]
        },
        {
          "atom_index": 2976,
          "name": "C2'",
          "element": "C",
          "coord": [
            14.944199562072754,
            14.48009967803955,
            24.54829978942871
          ]
        },
        {
          "atom_index": 2977,
          "name": "O2'",
          "element": "O",
          "coord": [
            14.919899940490723,
            14.41469955444336,
            24.671899795532227
          ]
        },
        {
          "atom_index": 2978,
          "name": "C1'",
          "element": "C",
          "coord": [
            14.892000198364258,
            14.389900207519531,
            24.435800552368164
          ]
        },
        {
          "atom_index": 2979,
          "name": "N1",
          "element": "N",
          "coord": [
            14.981399536132812,
            14.382499694824219,
            24.31719970703125
          ]
        },
        {
          "atom_index": 2980,
          "name": "C2",
          "element": "C",
          "coord": [
            14.987899780273438,
            14.48069953918457,
            24.218599319458008
          ]
        },
        {
          "atom_index": 2981,
          "name": "O2",
          "element": "O",
          "coord": [
            14.922699928283691,
            14.583399772644043,
            24.215599060058594
          ]
        },
        {
          "atom_index": 2982,
          "name": "N3",
          "element": "N",
          "coord": [
            15.076800346374512,
            14.454700469970703,
            24.11720085144043
          ]
        },
        {
          "atom_index": 2983,
          "name": "C4",
          "element": "C",
          "coord": [
            15.15880012512207,
            14.345000267028809,
            24.10260009765625
          ]
        },
        {
          "atom_index": 2984,
          "name": "O4",
          "element": "O",
          "coord": [
            15.233499526977539,
            14.337400436401367,
            24.0049991607666
          ]
        },
        {
          "atom_index": 2985,
          "name": "C5",
          "element": "C",
          "coord": [
            15.146900177001953,
            14.248700141906738,
            24.207199096679688
          ]
        },
        {
          "atom_index": 2986,
          "name": "C6",
          "element": "C",
          "coord": [
            15.061300277709961,
            14.27079963684082,
            24.307199478149414
          ]
        }
      ]
    },
    {
      "id": "A:140",
      "chain": "A",
      "resseq": 140,
      "icode": "",
      "resname": "C",
      "hetflag": " ",
      "sasa": 0.7275050282478333,
      "atoms": [
        {
          "atom_index": 2987,
          "name": "P",
          "element": "P",
          "coord": [
            14.92609977722168,
            14.813199996948242,
            24.67650032043457
          ]
        },
        {
          "atom_index": 2988,
          "name": "OP1",
          "element": "O",
          "coord": [
            15.041799545288086,
            14.8100004196167,
            24.583999633789062
          ]
        },
        {
          "atom_index": 2989,
          "name": "OP2",
          "element": "O",
          "coord": [
            14.949299812316895,
            14.829299926757812,
            24.822099685668945
          ]
        },
        {
          "atom_index": 2990,
          "name": "O5'",
          "element": "O",
          "coord": [
            14.827899932861328,
            14.930299758911133,
            24.63129997253418
          ]
        },
        {
          "atom_index": 2991,
          "name": "C5'",
          "element": "C",
          "coord": [
            14.775199890136719,
            15.022199630737305,
            24.726499557495117
          ]
        },
        {
          "atom_index": 2992,
          "name": "C4'",
          "element": "C",
          "coord": [
            14.792900085449219,
            15.165499687194824,
            24.682100296020508
          ]
        },
        {
          "atom_index": 2993,
          "name": "O4'",
          "element": "O",
          "coord": [
            14.717100143432617,
            15.187399864196777,
            24.559900283813477
          ]
        },
        {
          "atom_index": 2994,
          "name": "C3'",
          "element": "C",
          "coord": [
            14.743200302124023,
            15.271300315856934,
            24.781099319458008
          ]
        },
        {
          "atom_index": 2995,
          "name": "O3'",
          "element": "O",
          "coord": [
            14.82040023803711,
            15.390999794006348,
            24.766599655151367
          ]
        },
        {
          "atom_index": 2996,
          "name": "C2'",
          "element": "C",
          "coord": [
            14.602899551391602,
            15.299200057983398,
            24.72920036315918
          ]
        },
        {
          "atom_index": 2997,
          "name": "O2'",
          "element": "O",
          "coord": [
            14.548199653625488,
            15.422699928283691,
            24.769899368286133
          ]
        },
        {
          "atom_index": 2998,
          "name": "C1'",
          "element": "C",
          "coord": [
            14.628499984741211,
            15.295499801635742,
            24.579500198364258
          ]
        },
        {
          "atom_index": 2999,
          "name": "N1",
          "element": "N",
          "coord": [
            14.508399963378906,
            15.284299850463867,
            24.49449920654297
          ]
        },
        {
          "atom_index": 3000,
          "name": "C2",
          "element": "C",
          "coord": [
            14.438599586486816,
            15.166199684143066,
            24.465299606323242
          ]
        },
        {
          "atom_index": 3001,
          "name": "O2",
          "element": "O",
          "coord": [
            14.478500366210938,
            15.055399894714355,
            24.503599166870117
          ]
        },
        {
          "atom_index": 3002,
          "name": "N3",
          "element": "N",
          "coord": [
            14.327300071716309,
            15.174099922180176,
            24.388599395751953
          ]
        },
        {
          "atom_index": 3003,
          "name": "C4",
          "element": "C",
          "coord": [
            14.281900405883789,
            15.291299819946289,
            24.34480094909668
          ]
        },
        {
          "atom_index": 3004,
          "name": "N4",
          "element": "N",
          "coord": [
            14.171099662780762,
            15.293299674987793,
            24.27079963684082
          ]
        },
        {
          "atom_index": 3005,
          "name": "C5",
          "element": "C",
          "coord": [
            14.347999572753906,
            15.412400245666504,
            24.37529945373535
          ]
        },
        {
          "atom_index": 3006,
          "name": "C6",
          "element": "C",
          "coord": [
            14.458000183105469,
            15.403200149536133,
            24.450199127197266
          ]
        }
      ]
    },
    {
      "id": "A:141",
      "chain": "A",
      "resseq": 141,
      "icode": "",
      "resname": "G",
      "hetflag": " ",
      "sasa": 0.0,
      "atoms": [
        {
          "atom_index": 3007,
          "name": "P",
          "element": "P",
          "coord": [
            14.978599548339844,
            15.395999908447266,
            24.796899795532227
          ]
        },
        {
          "atom_index": 3008,
          "name": "OP1",
          "element": "O",
          "coord": [
            15.01830005645752,
            15.285499572753906,
            24.88759994506836
          ]
        },
        {
          "atom_index": 3009,
          "name": "OP2",
          "element": "O",
          "coord": [
            15.009599685668945,
            15.535400390625,
            24.837299346923828
          ]
        },
        {
          "atom_index": 3010,
          "name": "O5'",
          "element": "O",
          "coord": [
            15.046299934387207,
            15.374799728393555,
            24.654399871826172
          ]
        },
        {
          "atom_index": 3011,
          "name": "C5'",
          "element": "C",
          "coord": [
            15.187299728393555,
            15.378000259399414,
            24.63949966430664
          ]
        },
        {
          "atom_index": 3012,
          "name": "C4'",
          "element": "C",
          "coord": [
            15.234600067138672,
            15.263099670410156,
            24.554500579833984
          ]
        },
        {
          "atom_index": 3013,
          "name": "O4'",
          "element": "O",
          "coord": [
            15.131799697875977,
            15.161499977111816,
            24.552000045776367
          ]
        },
        {
          "atom_index": 3014,
          "name": "C3'",
          "element": "C",
          "coord": [
            15.259900093078613,
            15.294400215148926,
            24.407899856567383
          ]
        },
        {
          "atom_index": 3015,
          "name": "O3'",
          "element": "O",
          "coord": [
            15.387900352478027,
            15.350199699401855,
            24.38559913635254
          ]
        },
        {
          "atom_index": 3016,
          "name": "C2'",
          "element": "C",
          "coord": [
            15.239999771118164,
            15.159500122070312,
            24.339500427246094
          ]
        },
        {
          "atom_index": 3017,
          "name": "O2'",
          "element": "O",
          "coord": [
            15.358400344848633,
            15.081700325012207,
            24.346500396728516
          ]
        },
        {
          "atom_index": 3018,
          "name": "C1'",
          "element": "C",
          "coord": [
            15.133700370788574,
            15.093999862670898,
            24.42840003967285
          ]
        },
        {
          "atom_index": 3019,
          "name": "N9",
          "element": "N",
          "coord": [
            14.998100280761719,
            15.092900276184082,
            24.369199752807617
          ]
        },
        {
          "atom_index": 3020,
          "name": "C8",
          "element": "C",
          "coord": [
            14.928899765014648,
            14.977399826049805,
            24.34320068359375
          ]
        },
        {
          "atom_index": 3021,
          "name": "N7",
          "element": "N",
          "coord": [
            14.81149959564209,
            14.996899604797363,
            24.29129981994629
          ]
        },
        {
          "atom_index": 3022,
          "name": "C5",
          "element": "C",
          "coord": [
            14.801799774169922,
            15.134300231933594,
            24.278900146484375
          ]
        },
        {
          "atom_index": 3023,
          "name": "C6",
          "element": "C",
          "coord": [
            14.694899559020996,
            15.21399974822998,
            24.22960090637207
          ]
        },
        {
          "atom_index": 3024,
          "name": "O6",
          "element": "O",
          "coord": [
            14.586099624633789,
            15.177499771118164,
            24.18320083618164
          ]
        },
        {
          "atom_index": 3025,
          "name": "N1",
          "element": "N",
          "coord": [
            14.724599838256836,
            15.349800109863281,
            24.236400604248047
          ]
        },
        {
          "atom_index": 3026,
          "name": "C2",
          "element": "C",
          "coord": [
            14.84119987487793,
            15.402799606323242,
            24.28569984436035
          ]
        },
        {
          "atom_index": 3027,
          "name": "N2",
          "element": "N",
          "coord": [
            14.851699829101562,
            15.536600112915039,
            24.284500122070312
          ]
        },
        {
          "atom_index": 3028,
          "name": "N3",
          "element": "N",
          "coord": [
            14.940299987792969,
            15.329099655151367,
            24.33300018310547
          ]
        },
        {
          "atom_index": 3029,
          "name": "C4",
          "element": "C",
          "coord": [
            14.915800094604492,
            15.196200370788574,
            24.327699661254883
          ]
        }
      ]
    },
    {
      "id": "A:142",
      "chain": "A",
      "resseq": 142,
      "icode": "",
      "resname": "A",
      "hetflag": " ",
      "sasa": 0.0,
      "atoms": [
        {
          "atom_index": 3030,
          "name": "P",
          "element": "P",
          "coord": [
            15.404199600219727,
            15.50730037689209,
            24.357500076293945
          ]
        },
        {
          "atom_index": 3031,
          "name": "OP1",
          "element": "O",
          "coord": [
            15.411700248718262,
            15.577099800109863,
            24.48819923400879
          ]
        },
        {
          "atom_index": 3032,
          "name": "OP2",
          "element": "O",
          "coord": [
            15.301300048828125,
            15.547599792480469,
            24.25819969177246
          ]
        },
        {
          "atom_index": 3033,
          "name": "O5'",
          "element": "O",
          "coord": [
            15.546899795532227,
            15.517999649047852,
            24.287900924682617
          ]
        },
        {
          "atom_index": 3034,
          "name": "C5'",
          "element": "C",
          "coord": [
            15.558199882507324,
            15.541399955749512,
            24.148500442504883
          ]
        },
        {
          "atom_index": 3035,
          "name": "C4'",
          "element": "C",
          "coord": [
            15.55459976196289,
            15.413599967956543,
            24.06839942932129
          ]
        },
        {
          "atom_index": 3036,
          "name": "O4'",
          "element": "O",
          "coord": [
            15.420000076293945,
            15.359399795532227,
            24.06839942932129
          ]
        },
        {
          "atom_index": 3037,
          "name": "C3'",
          "element": "C",
          "coord": [
            15.589300155639648,
            15.42959976196289,
            23.921499252319336
          ]
        },
        {
          "atom_index": 3038,
          "name": "O3'",
          "element": "O",
          "coord": [
            15.729100227355957,
            15.426899909973145,
            23.898399353027344
          ]
        },
        {
          "atom_index": 3039,
          "name": "C2'",
          "element": "C",
          "coord": [
            15.514200210571289,
            15.314599990844727,
            23.85569953918457
          ]
        },
        {
          "atom_index": 3040,
          "name": "O2'",
          "element": "O",
          "coord": [
            15.587400436401367,
            15.193699836730957,
            23.86910057067871
          ]
        },
        {
          "atom_index": 3041,
          "name": "C1'",
          "element": "C",
          "coord": [
            15.388999938964844,
            15.304499626159668,
            23.94219970703125
          ]
        },
        {
          "atom_index": 3042,
          "name": "N9",
          "element": "N",
          "coord": [
            15.273300170898438,
            15.379199981689453,
            23.888900756835938
          ]
        },
        {
          "atom_index": 3043,
          "name": "C8",
          "element": "C",
          "coord": [
            15.268699645996094,
            15.489800453186035,
            23.80769920349121
          ]
        },
        {
          "atom_index": 3044,
          "name": "N7",
          "element": "N",
          "coord": [
            15.14780044555664,
            15.53339958190918,
            23.78350067138672
          ]
        },
        {
          "atom_index": 3045,
          "name": "C5",
          "element": "C",
          "coord": [
            15.066699981689453,
            15.445599555969238,
            23.852699279785156
          ]
        },
        {
          "atom_index": 3046,
          "name": "C6",
          "element": "C",
          "coord": [
            14.927399635314941,
            15.437000274658203,
            23.86750030517578
          ]
        },
        {
          "atom_index": 3047,
          "name": "N6",
          "element": "N",
          "coord": [
            14.842100143432617,
            15.521599769592285,
            23.809799194335938
          ]
        },
        {
          "atom_index": 3048,
          "name": "N1",
          "element": "N",
          "coord": [
            14.878100395202637,
            15.33810043334961,
            23.944700241088867
          ]
        },
        {
          "atom_index": 3049,
          "name": "C2",
          "element": "C",
          "coord": [
            14.963899612426758,
            15.253299713134766,
            24.001699447631836
          ]
        },
        {
          "atom_index": 3050,
          "name": "N3",
          "element": "N",
          "coord": [
            15.096599578857422,
            15.25100040435791,
            23.9960994720459
          ]
        },
        {
          "atom_index": 3051,
          "name": "C4",
          "element": "C",
          "coord": [
            15.142200469970703,
            15.350600242614746,
            23.918500900268555
          ]
        }
      ]
    },
    {
      "id": "A:143",
      "chain": "A",
      "resseq": 143,
      "icode": "",
      "resname": "C",
      "hetflag": " ",
      "sasa": 0.0,
      "atoms": [
        {
          "atom_index": 3052,
          "name": "P",
          "element": "P",
          "coord": [
            15.789999961853027,
            15.47249984741211,
            23.756900787353516
          ]
        },
        {
          "atom_index": 3053,
          "name": "OP1",
          "element": "O",
          "coord": [
            15.931599617004395,
            15.509499549865723,
            23.779699325561523
          ]
        },
        {
          "atom_index": 3054,
          "name": "OP2",
          "element": "O",
          "coord": [
            15.696399688720703,
            15.570699691772461,
            23.696500778198242
          ]
        },
        {
          "atom_index": 3055,
          "name": "O5'",
          "element": "O",
          "coord": [
            15.791399955749512,
            15.338899612426758,
            23.66990089416504
          ]
        },
        {
          "atom_index": 3056,
          "name": "C5'",
          "element": "C",
          "coord": [
            15.778499603271484,
            15.34160041809082,
            23.528400421142578
          ]
        },
        {
          "atom_index": 3057,
          "name": "C4'",
          "element": "C",
          "coord": [
            15.695199966430664,
            15.225500106811523,
            23.48040008544922
          ]
        },
        {
          "atom_index": 3058,
          "name": "O4'",
          "element": "O",
          "coord": [
            15.571000099182129,
            15.223400115966797,
            23.55340003967285
          ]
        },
        {
          "atom_index": 3059,
          "name": "C3'",
          "element": "C",
          "coord": [
            15.652999877929688,
            15.227399826049805,
            23.334800720214844
          ]
        },
        {
          "atom_index": 3060,
          "name": "O3'",
          "element": "O",
          "coord": [
            15.753800392150879,
            15.176400184631348,
            23.24970054626465
          ]
        },
        {
          "atom_index": 3061,
          "name": "C2'",
          "element": "C",
          "coord": [
            15.525199890136719,
            15.143500328063965,
            23.33449935913086
          ]
        },
        {
          "atom_index": 3062,
          "name": "O2'",
          "element": "O",
          "coord": [
            15.556699752807617,
            15.00570011138916,
            23.322999954223633
          ]
        },
        {
          "atom_index": 3063,
          "name": "C1'",
          "element": "C",
          "coord": [
            15.468899726867676,
            15.168499946594238,
            23.47450065612793
          ]
        },
        {
          "atom_index": 3064,
          "name": "N1",
          "element": "N",
          "coord": [
            15.351099967956543,
            15.258299827575684,
            23.477699279785156
          ]
        },
        {
          "atom_index": 3065,
          "name": "C2",
          "element": "C",
          "coord": [
            15.248100280761719,
            15.219599723815918,
            23.562999725341797
          ]
        },
        {
          "atom_index": 3066,
          "name": "O2",
          "element": "O",
          "coord": [
            15.26259994506836,
            15.116600036621094,
            23.630199432373047
          ]
        },
        {
          "atom_index": 3067,
          "name": "N3",
          "element": "N",
          "coord": [
            15.136899948120117,
            15.29520034790039,
            23.57270050048828
          ]
        },
        {
          "atom_index": 3068,
          "name": "C4",
          "element": "C",
          "coord": [
            15.125300407409668,
            15.405200004577637,
            23.499099731445312
          ]
        },
        {
          "atom_index": 3069,
          "name": "N4",
          "element": "N",
          "coord": [
            15.013400077819824,
            15.47659969329834,
            23.51219940185547
          ]
        },
        {
          "atom_index": 3070,
          "name": "C5",
          "element": "C",
          "coord": [
            15.227999687194824,
            15.447799682617188,
            23.410400390625
          ]
        },
        {
          "atom_index": 3071,
          "name": "C6",
          "element": "C",
          "coord": [
            15.337599754333496,
            15.371700286865234,
            23.402599334716797
          ]
        }
      ]
    },
    {
      "id": "A:144",
      "chain": "A",
      "resseq": 144,
      "icode": "",
      "resname": "A",
      "hetflag": " ",
      "sasa": 0.0,
      "atoms": [
        {
          "atom_index": 3072,
          "name": "P",
          "element": "P",
          "coord": [
            15.769399642944336,
            15.23169994354248,
            23.099899291992188
          ]
        },
        {
          "atom_index": 3073,
          "name": "OP1",
          "element": "O",
          "coord": [
            15.890700340270996,
            15.170499801635742,
            23.040300369262695
          ]
        },
        {
          "atom_index": 3074,
          "name": "OP2",
          "element": "O",
          "coord": [
            15.75570011138916,
            15.379400253295898,
            23.102800369262695
          ]
        },
        {
          "atom_index": 3075,
          "name": "O5'",
          "element": "O",
          "coord": [
            15.64330005645752,
            15.171199798583984,
            23.02440071105957
          ]
        },
        {
          "atom_index": 3076,
          "name": "C5'",
          "element": "C",
          "coord": [
            15.632599830627441,
            15.031800270080566,
            23.001800537109375
          ]
        },
        {
          "atom_index": 3077,
          "name": "C4'",
          "element": "C",
          "coord": [
            15.521100044250488,
            15.001999855041504,
            22.906099319458008
          ]
        },
        {
          "atom_index": 3078,
          "name": "O4'",
          "element": "O",
          "coord": [
            15.393600463867188,
            15.027000427246094,
            22.97010040283203
          ]
        },
        {
          "atom_index": 3079,
          "name": "C3'",
          "element": "C",
          "coord": [
            15.516900062561035,
            15.088899612426758,
            22.782100677490234
          ]
        },
        {
          "atom_index": 3080,
          "name": "O3'",
          "element": "O",
          "coord": [
            15.608400344848633,
            15.047800064086914,
            22.682300567626953
          ]
        },
        {
          "atom_index": 3081,
          "name": "C2'",
          "element": "C",
          "coord": [
            15.371399879455566,
            15.078700065612793,
            22.739599227905273
          ]
        },
        {
          "atom_index": 3082,
          "name": "O2'",
          "element": "O",
          "coord": [
            15.348099708557129,
            14.958200454711914,
            22.668699264526367
          ]
        },
        {
          "atom_index": 3083,
          "name": "C1'",
          "element": "C",
          "coord": [
            15.300100326538086,
            15.071100234985352,
            22.874099731445312
          ]
        },
        {
          "atom_index": 3084,
          "name": "N9",
          "element": "N",
          "coord": [
            15.247300148010254,
            15.201800346374512,
            22.9158992767334
          ]
        },
        {
          "atom_index": 3085,
          "name": "C8",
          "element": "C",
          "coord": [
            15.301799774169922,
            15.288100242614746,
            23.007099151611328
          ]
        },
        {
          "atom_index": 3086,
          "name": "N7",
          "element": "N",
          "coord": [
            15.23169994354248,
            15.397199630737305,
            23.02400016784668
          ]
        },
        {
          "atom_index": 3087,
          "name": "C5",
          "element": "C",
          "coord": [
            15.125,
            15.381600379943848,
            22.93709945678711
          ]
        },
        {
          "atom_index": 3088,
          "name": "C6",
          "element": "C",
          "coord": [
            15.014100074768066,
            15.4621000289917,
            22.909000396728516
          ]
        },
        {
          "atom_index": 3089,
          "name": "N6",
          "element": "N",
          "coord": [
            14.994099617004395,
            15.580300331115723,
            22.966699600219727
          ]
        },
        {
          "atom_index": 3090,
          "name": "N1",
          "element": "N",
          "coord": [
            14.924500465393066,
            15.417699813842773,
            22.818899154663086
          ]
        },
        {
          "atom_index": 3091,
          "name": "C2",
          "element": "C",
          "coord": [
            14.944000244140625,
            15.298800468444824,
            22.760499954223633
          ]
        },
        {
          "atom_index": 3092,
          "name": "N3",
          "element": "N",
          "coord": [
            15.044899940490723,
            15.213700294494629,
            22.779499053955078
          ]
        },
        {
          "atom_index": 3093,
          "name": "C4",
          "element": "C",
          "coord": [
            15.132399559020996,
            15.261300086975098,
            22.8700008392334
          ]
        }
      ]
    },
    {
      "id": "A:145",
      "chain": "A",
      "resseq": 145,
      "icode": "",
      "resname": "C",
      "hetflag": " ",
      "sasa": 0.0,
      "atoms": [
        {
          "atom_index": 3094,
          "name": "P",
          "element": "P",
          "coord": [
            15.680800437927246,
            15.157400131225586,
            22.59000015258789
          ]
        },
        {
          "atom_index": 3095,
          "name": "OP1",
          "element": "O",
          "coord": [
            15.789899826049805,
            15.090800285339355,
            22.514799118041992
          ]
        },
        {
          "atom_index": 3096,
          "name": "OP2",
          "element": "O",
          "coord": [
            15.711999893188477,
            15.274800300598145,
            22.67449951171875
          ]
        },
        {
          "atom_index": 3097,
          "name": "O5'",
          "element": "O",
          "coord": [
            15.567999839782715,
            15.20110034942627,
            22.486600875854492
          ]
        },
        {
          "atom_index": 3098,
          "name": "C5'",
          "element": "C",
          "coord": [
            15.508000373840332,
            15.105799674987793,
            22.40019989013672
          ]
        },
        {
          "atom_index": 3099,
          "name": "C4'",
          "element": "C",
          "coord": [
            15.377799987792969,
            15.156599998474121,
            22.343799591064453
          ]
        },
        {
          "atom_index": 3100,
          "name": "O4'",
          "element": "O",
          "coord": [
            15.28600025177002,
            15.188400268554688,
            22.4512996673584
          ]
        },
        {
          "atom_index": 3101,
          "name": "C3'",
          "element": "C",
          "coord": [
            15.386500358581543,
            15.285099983215332,
            22.2637996673584
          ]
        },
        {
          "atom_index": 3102,
          "name": "O3'",
          "element": "O",
          "coord": [
            15.428600311279297,
            15.262200355529785,
            22.130699157714844
          ]
        },
        {
          "atom_index": 3103,
          "name": "C2'",
          "element": "C",
          "coord": [
            15.244999885559082,
            15.340499877929688,
            22.273700714111328
          ]
        },
        {
          "atom_index": 3104,
          "name": "O2'",
          "element": "O",
          "coord": [
            15.159799575805664,
            15.276800155639648,
            22.179800033569336
          ]
        },
        {
          "atom_index": 3105,
          "name": "C1'",
          "element": "C",
          "coord": [
            15.203300476074219,
            15.296199798583984,
            22.414100646972656
          ]
        },
        {
          "atom_index": 3106,
          "name": "N1",
          "element": "N",
          "coord": [
            15.214599609375,
            15.40410041809082,
            22.515300750732422
          ]
        },
        {
          "atom_index": 3107,
          "name": "C2",
          "element": "C",
          "coord": [
            15.107799530029297,
            15.493399620056152,
            22.53070068359375
          ]
        },
        {
          "atom_index": 3108,
          "name": "O2",
          "element": "O",
          "coord": [
            15.008299827575684,
            15.480299949645996,
            22.458900451660156
          ]
        },
        {
          "atom_index": 3109,
          "name": "N3",
          "element": "N",
          "coord": [
            15.115300178527832,
            15.591699600219727,
            22.622600555419922
          ]
        },
        {
          "atom_index": 3110,
          "name": "C4",
          "element": "C",
          "coord": [
            15.22439956665039,
            15.60260009765625,
            22.69770050048828
          ]
        },
        {
          "atom_index": 3111,
          "name": "N4",
          "element": "N",
          "coord": [
            15.227800369262695,
            15.70110034942627,
            22.787700653076172
          ]
        },
        {
          "atom_index": 3112,
          "name": "C5",
          "element": "C",
          "coord": [
            15.334400177001953,
            15.513099670410156,
            22.685699462890625
          ]
        },
        {
          "atom_index": 3113,
          "name": "C6",
          "element": "C",
          "coord": [
            15.325300216674805,
            15.416199684143066,
            22.594200134277344
          ]
        }
      ]
    },
    {
      "id": "A:146",
      "chain": "A",
      "resseq": 146,
      "icode": "",
      "resname": "A",
      "hetflag": " ",
      "sasa": 0.0,
      "atoms": [
        {
          "atom_index": 3114,
          "name": "P",
          "element": "P",
          "coord": [
            15.508999824523926,
            15.375499725341797,
            22.051000595092773
          ]
        },
        {
          "atom_index": 3115,
          "name": "OP1",
          "element": "O",
          "coord": [
            15.561200141906738,
            15.312899589538574,
            21.926799774169922
          ]
        },
        {
          "atom_index": 3116,
          "name": "OP2",
          "element": "O",
          "coord": [
            15.602100372314453,
            15.440600395202637,
            22.146699905395508
          ]
        },
        {
          "atom_index": 3117,
          "name": "O5'",
          "element": "O",
          "coord": [
            15.396300315856934,
            15.48009967803955,
            22.009199142456055
          ]
        },
        {
          "atom_index": 3118,
          "name": "C5'",
          "element": "C",
          "coord": [
            15.294599533081055,
            15.442299842834473,
            21.91819953918457
          ]
        },
        {
          "atom_index": 3119,
          "name": "C4'",
          "element": "C",
          "coord": [
            15.178000450134277,
            15.538100242614746,
            21.917999267578125
          ]
        },
        {
          "atom_index": 3120,
          "name": "O4'",
          "element": "O",
          "coord": [
            15.109199523925781,
            15.537799835205078,
            22.04560089111328
          ]
        },
        {
          "atom_index": 3121,
          "name": "C3'",
          "element": "C",
          "coord": [
            15.208399772644043,
            15.684700012207031,
            21.895200729370117
          ]
        },
        {
          "atom_index": 3122,
          "name": "O3'",
          "element": "O",
          "coord": [
            15.238100051879883,
            15.714599609375,
            21.76020050048828
          ]
        },
        {
          "atom_index": 3123,
          "name": "C2'",
          "element": "C",
          "coord": [
            15.081000328063965,
            15.751299858093262,
            21.945499420166016
          ]
        },
        {
          "atom_index": 3124,
          "name": "O2'",
          "element": "O",
          "coord": [
            14.977499961853027,
            15.742600440979004,
            21.849000930786133
          ]
        },
        {
          "atom_index": 3125,
          "name": "C1'",
          "element": "C",
          "coord": [
            15.044400215148926,
            15.662199974060059,
            22.06410026550293
          ]
        },
        {
          "atom_index": 3126,
          "name": "N9",
          "element": "N",
          "coord": [
            15.08650016784668,
            15.722399711608887,
            22.191699981689453
          ]
        },
        {
          "atom_index": 3127,
          "name": "C8",
          "element": "C",
          "coord": [
            15.189599990844727,
            15.685700416564941,
            22.273300170898438
          ]
        },
        {
          "atom_index": 3128,
          "name": "N7",
          "element": "N",
          "coord": [
            15.201700210571289,
            15.76039981842041,
            22.3799991607666
          ]
        },
        {
          "atom_index": 3129,
          "name": "C5",
          "element": "C",
          "coord": [
            15.099200248718262,
            15.852800369262695,
            22.367399215698242
          ]
        },
        {
          "atom_index": 3130,
          "name": "C6",
          "element": "C",
          "coord": [
            15.059000015258789,
            15.96150016784668,
            22.4468994140625
          ]
        },
        {
          "atom_index": 3131,
          "name": "N6",
          "element": "N",
          "coord": [
            15.12030029296875,
            15.994199752807617,
            22.560800552368164
          ]
        },
        {
          "atom_index": 3132,
          "name": "N1",
          "element": "N",
          "coord": [
            14.953200340270996,
            16.035200119018555,
            22.406099319458008
          ]
        },
        {
          "atom_index": 3133,
          "name": "C2",
          "element": "C",
          "coord": [
            14.893199920654297,
            16.002399444580078,
            22.291200637817383
          ]
        },
        {
          "atom_index": 3134,
          "name": "N3",
          "element": "N",
          "coord": [
            14.92300033569336,
            15.902899742126465,
            22.207500457763672
          ]
        },
        {
          "atom_index": 3135,
          "name": "C4",
          "element": "C",
          "coord": [
            15.027999877929688,
            15.831399917602539,
            22.251399993896484
          ]
        }
      ]
    },
    {
      "id": "A:147",
      "chain": "A",
      "resseq": 147,
      "icode": "",
      "resname": "C",
      "hetflag": " ",
      "sasa": 0.0,
      "atoms": [
        {
          "atom_index": 3136,
          "name": "P",
          "element": "P",
          "coord": [
            15.342599868774414,
            15.831000328063965,
            21.724599838256836
          ]
        },
        {
          "atom_index": 3137,
          "name": "OP1",
          "element": "O",
          "coord": [
            15.36620044708252,
            15.828700065612793,
            21.57819938659668
          ]
        },
        {
          "atom_index": 3138,
          "name": "OP2",
          "element": "O",
          "coord": [
            15.457599639892578,
            15.817999839782715,
            21.81719970703125
          ]
        },
        {
          "atom_index": 3139,
          "name": "O5'",
          "element": "O",
          "coord": [
            15.264399528503418,
            15.965399742126465,
            21.759599685668945
          ]
        },
        {
          "atom_index": 3140,
          "name": "C5'",
          "element": "C",
          "coord": [
            15.149399757385254,
            16.003999710083008,
            21.68560028076172
          ]
        },
        {
          "atom_index": 3141,
          "name": "C4'",
          "element": "C",
          "coord": [
            15.0733003616333,
            16.114500045776367,
            21.754600524902344
          ]
        },
        {
          "atom_index": 3142,
          "name": "O4'",
          "element": "O",
          "coord": [
            15.036999702453613,
            16.073299407958984,
            21.888999938964844
          ]
        },
        {
          "atom_index": 3143,
          "name": "C3'",
          "element": "C",
          "coord": [
            15.149499893188477,
            16.24410057067871,
            21.774900436401367
          ]
        },
        {
          "atom_index": 3144,
          "name": "O3'",
          "element": "O",
          "coord": [
            15.148099899291992,
            16.32539939880371,
            21.659400939941406
          ]
        },
        {
          "atom_index": 3145,
          "name": "C2'",
          "element": "C",
          "coord": [
            15.07800006866455,
            16.30699920654297,
            21.89349937438965
          ]
        },
        {
          "atom_index": 3146,
          "name": "O2'",
          "element": "O",
          "coord": [
            14.957599639892578,
            16.36949920654297,
            21.851499557495117
          ]
        },
        {
          "atom_index": 3147,
          "name": "C1'",
          "element": "C",
          "coord": [
            15.041099548339844,
            16.183900833129883,
            21.97640037536621
          ]
        },
        {
          "atom_index": 3148,
          "name": "N1",
          "element": "N",
          "coord": [
            15.137800216674805,
            16.154699325561523,
            22.084999084472656
          ]
        },
        {
          "atom_index": 3149,
          "name": "C2",
          "element": "C",
          "coord": [
            15.140999794006348,
            16.231000900268555,
            22.20199966430664
          ]
        },
        {
          "atom_index": 3150,
          "name": "O2",
          "element": "O",
          "coord": [
            15.063799858093262,
            16.326900482177734,
            22.216800689697266
          ]
        },
        {
          "atom_index": 3151,
          "name": "N3",
          "element": "N",
          "coord": [
            15.230400085449219,
            16.199100494384766,
            22.298500061035156
          ]
        },
        {
          "atom_index": 3152,
          "name": "C4",
          "element": "C",
          "coord": [
            15.313799858093262,
            16.096099853515625,
            22.28339958190918
          ]
        },
        {
          "atom_index": 3153,
          "name": "N4",
          "element": "N",
          "coord": [
            15.3996000289917,
            16.068500518798828,
            22.38170051574707
          ]
        },
        {
          "atom_index": 3154,
          "name": "C5",
          "element": "C",
          "coord": [
            15.312399864196777,
            16.01609992980957,
            22.16629981994629
          ]
        },
        {
          "atom_index": 3155,
          "name": "C6",
          "element": "C",
          "coord": [
            15.223699569702148,
            16.049400329589844,
            22.072599411010742
          ]
        }
      ]
    },
    {
      "id": "A:148",
      "chain": "A",
      "resseq": 148,
      "icode": "",
      "resname": "U",
      "hetflag": " ",
      "sasa": 0.0,
      "atoms": [
        {
          "atom_index": 3156,
          "name": "P",
          "element": "P",
          "coord": [
            15.285699844360352,
            16.37190055847168,
            21.591999053955078
          ]
        },
        {
          "atom_index": 3157,
          "name": "OP1",
          "element": "O",
          "coord": [
            15.27560043334961,
            16.352500915527344,
            21.44529914855957
          ]
        },
        {
          "atom_index": 3158,
          "name": "OP2",
          "element": "O",
          "coord": [
            15.396699905395508,
            16.308700561523438,
            21.667699813842773
          ]
        },
        {
          "atom_index": 3159,
          "name": "O5'",
          "element": "O",
          "coord": [
            15.289199829101562,
            16.528200149536133,
            21.62019920349121
          ]
        },
        {
          "atom_index": 3160,
          "name": "C5'",
          "element": "C",
          "coord": [
            15.169400215148926,
            16.604000091552734,
            21.624099731445312
          ]
        },
        {
          "atom_index": 3161,
          "name": "C4'",
          "element": "C",
          "coord": [
            15.175100326538086,
            16.70669937133789,
            21.73390007019043
          ]
        },
        {
          "atom_index": 3162,
          "name": "O4'",
          "element": "O",
          "coord": [
            15.165300369262695,
            16.640100479125977,
            21.862499237060547
          ]
        },
        {
          "atom_index": 3163,
          "name": "C3'",
          "element": "C",
          "coord": [
            15.304900169372559,
            16.78499984741211,
            21.743200302124023
          ]
        },
        {
          "atom_index": 3164,
          "name": "O3'",
          "element": "O",
          "coord": [
            15.312600135803223,
            16.892499923706055,
            21.651500701904297
          ]
        },
        {
          "atom_index": 3165,
          "name": "C2'",
          "element": "C",
          "coord": [
            15.306900024414062,
            16.82830047607422,
            21.8887996673584
          ]
        },
        {
          "atom_index": 3166,
          "name": "O2'",
          "element": "O",
          "coord": [
            15.218899726867676,
            16.937599182128906,
            21.909500122070312
          ]
        },
        {
          "atom_index": 3167,
          "name": "C1'",
          "element": "C",
          "coord": [
            15.246399879455566,
            16.705900192260742,
            21.957199096679688
          ]
        },
        {
          "atom_index": 3168,
          "name": "N1",
          "element": "N",
          "coord": [
            15.349499702453613,
            16.611400604248047,
            22.007099151611328
          ]
        },
        {
          "atom_index": 3169,
          "name": "C2",
          "element": "C",
          "coord": [
            15.408499717712402,
            16.641199111938477,
            22.127399444580078
          ]
        },
        {
          "atom_index": 3170,
          "name": "O2",
          "element": "O",
          "coord": [
            15.380999565124512,
            16.740100860595703,
            22.19099998474121
          ]
        },
        {
          "atom_index": 3171,
          "name": "N3",
          "element": "N",
          "coord": [
            15.502900123596191,
            16.55299949645996,
            22.172199249267578
          ]
        },
        {
          "atom_index": 3172,
          "name": "C4",
          "element": "C",
          "coord": [
            15.54419994354248,
            16.437999725341797,
            22.110000610351562
          ]
        },
        {
          "atom_index": 3173,
          "name": "O4",
          "element": "O",
          "coord": [
            15.630499839782715,
            16.36840057373047,
            22.16320037841797
          ]
        },
        {
          "atom_index": 3174,
          "name": "C5",
          "element": "C",
          "coord": [
            15.479100227355957,
            16.41200065612793,
            21.98579978942871
          ]
        },
        {
          "atom_index": 3175,
          "name": "C6",
          "element": "C",
          "coord": [
            15.386300086975098,
            16.49690055847168,
            21.94029998779297
          ]
        }
      ]
    },
    {
      "id": "A:149",
      "chain": "A",
      "resseq": 149,
      "icode": "",
      "resname": "A",
      "hetflag": " ",
      "sasa": 0.0,
      "atoms": [
        {
          "atom_index": 3176,
          "name": "P",
          "element": "P",
          "coord": [
            15.449700355529785,
            16.921300888061523,
            21.57309913635254
          ]
        },
        {
          "atom_index": 3177,
          "name": "OP1",
          "element": "O",
          "coord": [
            15.433099746704102,
            16.875900268554688,
            21.433000564575195
          ]
        },
        {
          "atom_index": 3178,
          "name": "OP2",
          "element": "O",
          "coord": [
            15.562100410461426,
            16.868999481201172,
            21.654600143432617
          ]
        },
        {
          "atom_index": 3179,
          "name": "O5'",
          "element": "O",
          "coord": [
            15.45930004119873,
            17.079999923706055,
            21.57040023803711
          ]
        },
        {
          "atom_index": 3180,
          "name": "C5'",
          "element": "C",
          "coord": [
            15.477999687194824,
            17.15399932861328,
            21.690000534057617
          ]
        },
        {
          "atom_index": 3181,
          "name": "C4'",
          "element": "C",
          "coord": [
            15.610600471496582,
            17.225500106811523,
            21.689599990844727
          ]
        },
        {
          "atom_index": 3182,
          "name": "O4'",
          "element": "O",
          "coord": [
            15.716699600219727,
            17.130199432373047,
            21.66469955444336
          ]
        },
        {
          "atom_index": 3183,
          "name": "C3'",
          "element": "C",
          "coord": [
            15.629199981689453,
            17.331199645996094,
            21.582000732421875
          ]
        },
        {
          "atom_index": 3184,
          "name": "O3'",
          "element": "O",
          "coord": [
            15.57409954071045,
            17.455900192260742,
            21.62030029296875
          ]
        },
        {
          "atom_index": 3185,
          "name": "C2'",
          "element": "C",
          "coord": [
            15.780200004577637,
            17.33650016784668,
            21.565399169921875
          ]
        },
        {
          "atom_index": 3186,
          "name": "O2'",
          "element": "O",
          "coord": [
            15.837599754333496,
            17.417400360107422,
            21.66670036315918
          ]
        },
        {
          "atom_index": 3187,
          "name": "C1'",
          "element": "C",
          "coord": [
            15.820500373840332,
            17.191499710083008,
            21.591999053955078
          ]
        },
        {
          "atom_index": 3188,
          "name": "N9",
          "element": "N",
          "coord": [
            15.845199584960938,
            17.11280059814453,
            21.469900131225586
          ]
        },
        {
          "atom_index": 3189,
          "name": "C8",
          "element": "C",
          "coord": [
            15.780900001525879,
            16.997100830078125,
            21.435400009155273
          ]
        },
        {
          "atom_index": 3190,
          "name": "N7",
          "element": "N",
          "coord": [
            15.822099685668945,
            16.94420051574707,
            21.323200225830078
          ]
        },
        {
          "atom_index": 3191,
          "name": "C5",
          "element": "C",
          "coord": [
            15.921899795532227,
            17.030000686645508,
            21.282100677490234
          ]
        },
        {
          "atom_index": 3192,
          "name": "C6",
          "element": "C",
          "coord": [
            16.005300521850586,
            17.028900146484375,
            21.169700622558594
          ]
        },
        {
          "atom_index": 3193,
          "name": "N6",
          "element": "N",
          "coord": [
            15.996999740600586,
            16.935199737548828,
            21.07539939880371
          ]
        },
        {
          "atom_index": 3194,
          "name": "N1",
          "element": "N",
          "coord": [
            16.094600677490234,
            17.128799438476562,
            21.155099868774414
          ]
        },
        {
          "atom_index": 3195,
          "name": "C2",
          "element": "C",
          "coord": [
            16.09980010986328,
            17.223600387573242,
            21.249399185180664
          ]
        },
        {
          "atom_index": 3196,
          "name": "N3",
          "element": "N",
          "coord": [
            16.026199340820312,
            17.234800338745117,
            21.359800338745117
          ]
        },
        {
          "atom_index": 3197,
          "name": "C4",
          "element": "C",
          "coord": [
            15.937899589538574,
            17.134199142456055,
            21.370899200439453
          ]
        }
      ]
    },
    {
      "id": "A:150",
      "chain": "A",
      "resseq": 150,
      "icode": "",
      "resname": "U",
      "hetflag": " ",
      "sasa": 0.0,
      "atoms": [
        {
          "atom_index": 3198,
          "name": "P",
          "element": "P",
          "coord": [
            15.478599548339844,
            17.537799835205078,
            21.521099090576172
          ]
        },
        {
          "atom_index": 3199,
          "name": "OP1",
          "element": "O",
          "coord": [
            15.433699607849121,
            17.660200119018555,
            21.59160041809082
          ]
        },
        {
          "atom_index": 3200,
          "name": "OP2",
          "element": "O",
          "coord": [
            15.379300117492676,
            17.443700790405273,
            21.464500427246094
          ]
        },
        {
          "atom_index": 3201,
          "name": "O5'",
          "element": "O",
          "coord": [
            15.574199676513672,
            17.58169937133789,
            21.40220069885254
          ]
        },
        {
          "atom_index": 3202,
          "name": "C5'",
          "element": "C",
          "coord": [
            15.683199882507324,
            17.66939926147461,
            21.424400329589844
          ]
        },
        {
          "atom_index": 3203,
          "name": "C4'",
          "element": "C",
          "coord": [
            15.777999877929688,
            17.666400909423828,
            21.30780029296875
          ]
        },
        {
          "atom_index": 3204,
          "name": "O4'",
          "element": "O",
          "coord": [
            15.842300415039062,
            17.53660011291504,
            21.301799774169922
          ]
        },
        {
          "atom_index": 3205,
          "name": "C3'",
          "element": "C",
          "coord": [
            15.712699890136719,
            17.681699752807617,
            21.17169952392578
          ]
        },
        {
          "atom_index": 3206,
          "name": "O3'",
          "element": "O",
          "coord": [
            15.687299728393555,
            17.816600799560547,
            21.137800216674805
          ]
        },
        {
          "atom_index": 3207,
          "name": "C2'",
          "element": "C",
          "coord": [
            15.81089973449707,
            17.6117000579834,
            21.07900047302246
          ]
        },
        {
          "atom_index": 3208,
          "name": "O2'",
          "element": "O",
          "coord": [
            15.920000076293945,
            17.6968994140625,
            21.04829978942871
          ]
        },
        {
          "atom_index": 3209,
          "name": "C1'",
          "element": "C",
          "coord": [
            15.86139965057373,
            17.49799919128418,
            21.167299270629883
          ]
        },
        {
          "atom_index": 3210,
          "name": "N1",
          "element": "N",
          "coord": [
            15.791600227355957,
            17.36870002746582,
            21.14349937438965
          ]
        },
        {
          "atom_index": 3211,
          "name": "C2",
          "element": "C",
          "coord": [
            15.837800025939941,
            17.28619956970215,
            21.04319953918457
          ]
        },
        {
          "atom_index": 3212,
          "name": "O2",
          "element": "O",
          "coord": [
            15.932600021362305,
            17.31369972229004,
            20.97260093688965
          ]
        },
        {
          "atom_index": 3213,
          "name": "N3",
          "element": "N",
          "coord": [
            15.769800186157227,
            17.168399810791016,
            21.028099060058594
          ]
        },
        {
          "atom_index": 3214,
          "name": "C4",
          "element": "C",
          "coord": [
            15.662799835205078,
            17.123600006103516,
            21.101699829101562
          ]
        },
        {
          "atom_index": 3215,
          "name": "O4",
          "element": "O",
          "coord": [
            15.612899780273438,
            17.01420021057129,
            21.07659912109375
          ]
        },
        {
          "atom_index": 3216,
          "name": "C5",
          "element": "C",
          "coord": [
            15.620200157165527,
            17.21310043334961,
            21.203500747680664
          ]
        },
        {
          "atom_index": 3217,
          "name": "C6",
          "element": "C",
          "coord": [
            15.684599876403809,
            17.328500747680664,
            21.21980094909668
          ]
        }
      ]
    },
    {
      "id": "A:151",
      "chain": "A",
      "resseq": 151,
      "icode": "",
      "resname": "C",
      "hetflag": " ",
      "sasa": 0.0,
      "atoms": [
        {
          "atom_index": 3218,
          "name": "P",
          "element": "P",
          "coord": [
            15.536999702453613,
            17.872699737548828,
            21.141199111938477
          ]
        },
        {
          "atom_index": 3219,
          "name": "OP1",
          "element": "O",
          "coord": [
            15.537799835205078,
            18.01219940185547,
            21.191299438476562
          ]
        },
        {
          "atom_index": 3220,
          "name": "OP2",
          "element": "O",
          "coord": [
            15.453300476074219,
            17.772199630737305,
            21.2106990814209
          ]
        },
        {
          "atom_index": 3221,
          "name": "O5'",
          "element": "O",
          "coord": [
            15.49530029296875,
            17.87779998779297,
            20.988000869750977
          ]
        },
        {
          "atom_index": 3222,
          "name": "C5'",
          "element": "C",
          "coord": [
            15.544300079345703,
            17.980499267578125,
            20.90369987487793
          ]
        },
        {
          "atom_index": 3223,
          "name": "C4'",
          "element": "C",
          "coord": [
            15.635199546813965,
            17.925600051879883,
            20.796899795532227
          ]
        },
        {
          "atom_index": 3224,
          "name": "O4'",
          "element": "O",
          "coord": [
            15.695199966430664,
            17.802000045776367,
            20.84320068359375
          ]
        },
        {
          "atom_index": 3225,
          "name": "C3'",
          "element": "C",
          "coord": [
            15.568699836730957,
            17.886499404907227,
            20.666400909423828
          ]
        },
        {
          "atom_index": 3226,
          "name": "O3'",
          "element": "O",
          "coord": [
            15.541899681091309,
            17.996200561523438,
            20.58180046081543
          ]
        },
        {
          "atom_index": 3227,
          "name": "C2'",
          "element": "C",
          "coord": [
            15.666999816894531,
            17.786399841308594,
            20.60849952697754
          ]
        },
        {
          "atom_index": 3228,
          "name": "O2'",
          "element": "O",
          "coord": [
            15.77929973602295,
            17.853599548339844,
            20.553800582885742
          ]
        },
        {
          "atom_index": 3229,
          "name": "C1'",
          "element": "C",
          "coord": [
            15.7121000289917,
            17.71310043334961,
            20.734600067138672
          ]
        },
        {
          "atom_index": 3230,
          "name": "N1",
          "element": "N",
          "coord": [
            15.633700370788574,
            17.588899612426758,
            20.760400772094727
          ]
        },
        {
          "atom_index": 3231,
          "name": "C2",
          "element": "C",
          "coord": [
            15.664899826049805,
            17.470600128173828,
            20.691499710083008
          ]
        },
        {
          "atom_index": 3232,
          "name": "O2",
          "element": "O",
          "coord": [
            15.75730037689209,
            17.469600677490234,
            20.608800888061523
          ]
        },
        {
          "atom_index": 3233,
          "name": "N3",
          "element": "N",
          "coord": [
            15.593500137329102,
            17.35849952697754,
            20.716100692749023
          ]
        },
        {
          "atom_index": 3234,
          "name": "C4",
          "element": "C",
          "coord": [
            15.494500160217285,
            17.359399795532227,
            20.804899215698242
          ]
        },
        {
          "atom_index": 3235,
          "name": "N4",
          "element": "N",
          "coord": [
            15.42710018157959,
            17.246700286865234,
            20.825700759887695
          ]
        },
        {
          "atom_index": 3236,
          "name": "C5",
          "element": "C",
          "coord": [
            15.45930004119873,
            17.47570037841797,
            20.87700080871582
          ]
        },
        {
          "atom_index": 3237,
          "name": "C6",
          "element": "C",
          "coord": [
            15.531000137329102,
            17.585599899291992,
            20.851699829101562
          ]
        }
      ]
    },
    {
      "id": "A:152",
      "chain": "A",
      "resseq": 152,
      "icode": "",
      "resname": "A",
      "hetflag": " ",
      "sasa": 0.0,
      "atoms": [
        {
          "atom_index": 3238,
          "name": "P",
          "element": "P",
          "coord": [
            15.408599853515625,
            17.995500564575195,
            20.493000030517578
          ]
        },
        {
          "atom_index": 3239,
          "name": "OP1",
          "element": "O",
          "coord": [
            15.39330005645752,
            18.12649917602539,
            20.426000595092773
          ]
        },
        {
          "atom_index": 3240,
          "name": "OP2",
          "element": "O",
          "coord": [
            15.29889965057373,
            17.944000244140625,
            20.57830047607422
          ]
        },
        {
          "atom_index": 3241,
          "name": "O5'",
          "element": "O",
          "coord": [
            15.439800262451172,
            17.88789939880371,
            20.380399703979492
          ]
        },
        {
          "atom_index": 3242,
          "name": "C5'",
          "element": "C",
          "coord": [
            15.540800094604492,
            17.910600662231445,
            20.28350067138672
          ]
        },
        {
          "atom_index": 3243,
          "name": "C4'",
          "element": "C",
          "coord": [
            15.51830005645752,
            17.822599411010742,
            20.164100646972656
          ]
        },
        {
          "atom_index": 3244,
          "name": "O4'",
          "element": "O",
          "coord": [
            15.570899963378906,
            17.69029998779297,
            20.190799713134766
          ]
        },
        {
          "atom_index": 3245,
          "name": "C3'",
          "element": "C",
          "coord": [
            15.372099876403809,
            17.79990005493164,
            20.131900787353516
          ]
        },
        {
          "atom_index": 3246,
          "name": "O3'",
          "element": "O",
          "coord": [
            15.319199562072754,
            17.903099060058594,
            20.05150032043457
          ]
        },
        {
          "atom_index": 3247,
          "name": "C2'",
          "element": "C",
          "coord": [
            15.371700286865234,
            17.66309928894043,
            20.06559944152832
          ]
        },
        {
          "atom_index": 3248,
          "name": "O2'",
          "element": "O",
          "coord": [
            15.412099838256836,
            17.673900604248047,
            19.930099487304688
          ]
        },
        {
          "atom_index": 3249,
          "name": "C1'",
          "element": "C",
          "coord": [
            15.4822998046875,
            17.591899871826172,
            20.142799377441406
          ]
        },
        {
          "atom_index": 3250,
          "name": "N9",
          "element": "N",
          "coord": [
            15.43280029296875,
            17.51490020751953,
            20.258899688720703
          ]
        },
        {
          "atom_index": 3251,
          "name": "C8",
          "element": "C",
          "coord": [
            15.457300186157227,
            17.544099807739258,
            20.39080047607422
          ]
        },
        {
          "atom_index": 3252,
          "name": "N7",
          "element": "N",
          "coord": [
            15.405200004577637,
            17.460599899291992,
            20.4768009185791
          ]
        },
        {
          "atom_index": 3253,
          "name": "C5",
          "element": "C",
          "coord": [
            15.342499732971191,
            17.368999481201172,
            20.395299911499023
          ]
        },
        {
          "atom_index": 3254,
          "name": "C6",
          "element": "C",
          "coord": [
            15.268699645996094,
            17.254899978637695,
            20.426000595092773
          ]
        },
        {
          "atom_index": 3255,
          "name": "N6",
          "element": "N",
          "coord": [
            15.246500015258789,
            17.21619987487793,
            20.55120086669922
          ]
        },
        {
          "atom_index": 3256,
          "name": "N1",
          "element": "N",
          "coord": [
            15.217900276184082,
            17.18269920349121,
            20.323999404907227
          ]
        },
        {
          "atom_index": 3257,
          "name": "C2",
          "element": "C",
          "coord": [
            15.240699768066406,
            17.224000930786133,
            20.198400497436523
          ]
        },
        {
          "atom_index": 3258,
          "name": "N3",
          "element": "N",
          "coord": [
            15.309200286865234,
            17.33049964904785,
            20.15690040588379
          ]
        },
        {
          "atom_index": 3259,
          "name": "C4",
          "element": "C",
          "coord": [
            15.35789966583252,
            17.399599075317383,
            20.261199951171875
          ]
        }
      ]
    },
    {
      "id": "A:153",
      "chain": "A",
      "resseq": 153,
      "icode": "",
      "resname": "U",
      "hetflag": " ",
      "sasa": 0.0,
      "atoms": [
        {
          "atom_index": 3260,
          "name": "P",
          "element": "P",
          "coord": [
            15.18280029296875,
            17.975400924682617,
            20.09440040588379
          ]
        },
        {
          "atom_index": 3261,
          "name": "OP1",
          "element": "O",
          "coord": [
            15.17590045928955,
            18.106700897216797,
            20.025699615478516
          ]
        },
        {
          "atom_index": 3262,
          "name": "OP2",
          "element": "O",
          "coord": [
            15.175600051879883,
            17.971599578857422,
            20.242599487304688
          ]
        },
        {
          "atom_index": 3263,
          "name": "O5'",
          "element": "O",
          "coord": [
            15.070899963378906,
            17.879499435424805,
            20.033300399780273
          ]
        },
        {
          "atom_index": 3264,
          "name": "C5'",
          "element": "C",
          "coord": [
            15.075300216674805,
            17.841100692749023,
            19.896400451660156
          ]
        },
        {
          "atom_index": 3265,
          "name": "C4'",
          "element": "C",
          "coord": [
            14.999600410461426,
            17.71299934387207,
            19.8705997467041
          ]
        },
        {
          "atom_index": 3266,
          "name": "O4'",
          "element": "O",
          "coord": [
            15.06350040435791,
            17.601999282836914,
            19.938499450683594
          ]
        },
        {
          "atom_index": 3267,
          "name": "C3'",
          "element": "C",
          "coord": [
            14.856399536132812,
            17.709199905395508,
            19.92020034790039
          ]
        },
        {
          "atom_index": 3268,
          "name": "O3'",
          "element": "O",
          "coord": [
            14.766599655151367,
            17.772899627685547,
            19.83139991760254
          ]
        },
        {
          "atom_index": 3269,
          "name": "C2'",
          "element": "C",
          "coord": [
            14.82960033416748,
            17.560300827026367,
            19.933300018310547
          ]
        },
        {
          "atom_index": 3270,
          "name": "O2'",
          "element": "O",
          "coord": [
            14.79740047454834,
            17.50510025024414,
            19.806800842285156
          ]
        },
        {
          "atom_index": 3271,
          "name": "C1'",
          "element": "C",
          "coord": [
            14.966400146484375,
            17.506799697875977,
            19.97599983215332
          ]
        },
        {
          "atom_index": 3272,
          "name": "N1",
          "element": "N",
          "coord": [
            14.9753999710083,
            17.482099533081055,
            20.121700286865234
          ]
        },
        {
          "atom_index": 3273,
          "name": "C2",
          "element": "C",
          "coord": [
            14.911600112915039,
            17.371000289916992,
            20.17490005493164
          ]
        },
        {
          "atom_index": 3274,
          "name": "O2",
          "element": "O",
          "coord": [
            14.847399711608887,
            17.290199279785156,
            20.110200881958008
          ]
        },
        {
          "atom_index": 3275,
          "name": "N3",
          "element": "N",
          "coord": [
            14.924599647521973,
            17.354700088500977,
            20.310100555419922
          ]
        },
        {
          "atom_index": 3276,
          "name": "C4",
          "element": "C",
          "coord": [
            14.994000434875488,
            17.43720054626465,
            20.395700454711914
          ]
        },
        {
          "atom_index": 3277,
          "name": "O4",
          "element": "O",
          "coord": [
            14.997900009155273,
            17.41069984436035,
            20.515499114990234
          ]
        },
        {
          "atom_index": 3278,
          "name": "C5",
          "element": "C",
          "coord": [
            15.05720043182373,
            17.549100875854492,
            20.333799362182617
          ]
        },
        {
          "atom_index": 3279,
          "name": "C6",
          "element": "C",
          "coord": [
            15.046099662780762,
            17.566999435424805,
            20.202199935913086
          ]
        }
      ]
    },
    {
      "id": "A:154",
      "chain": "A",
      "resseq": 154,
      "icode": "",
      "resname": "U",
      "hetflag": " ",
      "sasa": 0.0,
      "atoms": [
        {
          "atom_index": 3280,
          "name": "P",
          "element": "P",
          "coord": [
            14.614399909973145,
            17.797800064086914,
            19.875600814819336
          ]
        },
        {
          "atom_index": 3281,
          "name": "OP1",
          "element": "O",
          "coord": [
            14.559900283813477,
            17.911800384521484,
            19.797700881958008
          ]
        },
        {
          "atom_index": 3282,
          "name": "OP2",
          "element": "O",
          "coord": [
            14.610600471496582,
            17.79990005493164,
            20.023799896240234
          ]
        },
        {
          "atom_index": 3283,
          "name": "O5'",
          "element": "O",
          "coord": [
            14.5378999710083,
            17.66670036315918,
            19.82830047607422
          ]
        },
        {
          "atom_index": 3284,
          "name": "C5'",
          "element": "C",
          "coord": [
            14.399299621582031,
            17.652000427246094,
            19.853300094604492
          ]
        },
        {
          "atom_index": 3285,
          "name": "C4'",
          "element": "C",
          "coord": [
            14.363800048828125,
            17.510400772094727,
            19.890399932861328
          ]
        },
        {
          "atom_index": 3286,
          "name": "O4'",
          "element": "O",
          "coord": [
            14.476300239562988,
            17.444700241088867,
            19.954999923706055
          ]
        },
        {
          "atom_index": 3287,
          "name": "C3'",
          "element": "C",
          "coord": [
            14.250800132751465,
            17.495500564575195,
            19.990400314331055
          ]
        },
        {
          "atom_index": 3288,
          "name": "O3'",
          "element": "O",
          "coord": [
            14.12279987335205,
            17.50819969177246,
            19.932100296020508
          ]
        },
        {
          "atom_index": 3289,
          "name": "C2'",
          "element": "C",
          "coord": [
            14.276200294494629,
            17.357900619506836,
            20.049400329589844
          ]
        },
        {
          "atom_index": 3290,
          "name": "O2'",
          "element": "O",
          "coord": [
            14.229700088500977,
            17.25659942626953,
            19.961700439453125
          ]
        },
        {
          "atom_index": 3291,
          "name": "C1'",
          "element": "C",
          "coord": [
            14.429200172424316,
            17.353300094604492,
            20.052099227905273
          ]
        },
        {
          "atom_index": 3292,
          "name": "N1",
          "element": "N",
          "coord": [
            14.488100051879883,
            17.388500213623047,
            20.184099197387695
          ]
        },
        {
          "atom_index": 3293,
          "name": "C2",
          "element": "C",
          "coord": [
            14.465399742126465,
            17.31279945373535,
            20.298999786376953
          ]
        },
        {
          "atom_index": 3294,
          "name": "O2",
          "element": "O",
          "coord": [
            14.395000457763672,
            17.213899612426758,
            20.30769920349121
          ]
        },
        {
          "atom_index": 3295,
          "name": "N3",
          "element": "N",
          "coord": [
            14.52810001373291,
            17.356000900268555,
            20.41230010986328
          ]
        },
        {
          "atom_index": 3296,
          "name": "C4",
          "element": "C",
          "coord": [
            14.611499786376953,
            17.46380043029785,
            20.424400329589844
          ]
        },
        {
          "atom_index": 3297,
          "name": "O4",
          "element": "O",
          "coord": [
            14.660900115966797,
            17.490299224853516,
            20.53380012512207
          ]
        },
        {
          "atom_index": 3298,
          "name": "C5",
          "element": "C",
          "coord": [
            14.6318998336792,
            17.535900115966797,
            20.30299949645996
          ]
        },
        {
          "atom_index": 3299,
          "name": "C6",
          "element": "C",
          "coord": [
            14.571999549865723,
            17.496400833129883,
            20.190799713134766
          ]
        }
      ]
    },
    {
      "id": "A:155",
      "chain": "A",
      "resseq": 155,
      "icode": "",
      "resname": "A",
      "hetflag": " ",
      "sasa": 0.7882464528083801,
      "atoms": [
        {
          "atom_index": 3300,
          "name": "P",
          "element": "P",
          "coord": [
            14.027400016784668,
            17.630699157714844,
            19.972200393676758
          ]
        },
        {
          "atom_index": 3301,
          "name": "OP1",
          "element": "O",
          "coord": [
            13.92199993133545,
            17.643999099731445,
            19.868799209594727
          ]
        },
        {
          "atom_index": 3302,
          "name": "OP2",
          "element": "O",
          "coord": [
            14.111100196838379,
            17.747800827026367,
            20.00749969482422
          ]
        },
        {
          "atom_index": 3303,
          "name": "O5'",
          "element": "O",
          "coord": [
            13.958600044250488,
            17.578500747680664,
            20.10540008544922
          ]
        },
        {
          "atom_index": 3304,
          "name": "C5'",
          "element": "C",
          "coord": [
            13.821200370788574,
            17.545799255371094,
            20.10810089111328
          ]
        },
        {
          "atom_index": 3305,
          "name": "C4'",
          "element": "C",
          "coord": [
            13.797699928283691,
            17.42889976501465,
            20.199600219726562
          ]
        },
        {
          "atom_index": 3306,
          "name": "O4'",
          "element": "O",
          "coord": [
            13.923500061035156,
            17.357900619506836,
            20.215999603271484
          ]
        },
        {
          "atom_index": 3307,
          "name": "C3'",
          "element": "C",
          "coord": [
            13.75529956817627,
            17.46269989013672,
            20.34160041809082
          ]
        },
        {
          "atom_index": 3308,
          "name": "O3'",
          "element": "O",
          "coord": [
            13.615300178527832,
            17.48040008544922,
            20.354299545288086
          ]
        },
        {
          "atom_index": 3309,
          "name": "C2'",
          "element": "C",
          "coord": [
            13.80739974975586,
            17.344499588012695,
            20.42180061340332
          ]
        },
        {
          "atom_index": 3310,
          "name": "O2'",
          "element": "O",
          "coord": [
            13.718999862670898,
            17.23419952392578,
            20.41029930114746
          ]
        },
        {
          "atom_index": 3311,
          "name": "C1'",
          "element": "C",
          "coord": [
            13.936100006103516,
            17.310800552368164,
            20.34830093383789
          ]
        },
        {
          "atom_index": 3312,
          "name": "N9",
          "element": "N",
          "coord": [
            14.053999900817871,
            17.374399185180664,
            20.411100387573242
          ]
        },
        {
          "atom_index": 3313,
          "name": "C8",
          "element": "C",
          "coord": [
            14.138199806213379,
            17.465499877929688,
            20.352800369262695
          ]
        },
        {
          "atom_index": 3314,
          "name": "N7",
          "element": "N",
          "coord": [
            14.236599922180176,
            17.505399703979492,
            20.42919921875
          ]
        },
        {
          "atom_index": 3315,
          "name": "C5",
          "element": "C",
          "coord": [
            14.216099739074707,
            17.43549919128418,
            20.546600341796875
          ]
        },
        {
          "atom_index": 3316,
          "name": "C6",
          "element": "C",
          "coord": [
            14.286600112915039,
            17.434099197387695,
            20.667499542236328
          ]
        },
        {
          "atom_index": 3317,
          "name": "N6",
          "element": "N",
          "coord": [
            14.394599914550781,
            17.508499145507812,
            20.68670082092285
          ]
        },
        {
          "atom_index": 3318,
          "name": "N1",
          "element": "N",
          "coord": [
            14.24370002746582,
            17.35460090637207,
            20.767799377441406
          ]
        },
        {
          "atom_index": 3319,
          "name": "C2",
          "element": "C",
          "coord": [
            14.134400367736816,
            17.28059959411621,
            20.74570083618164
          ]
        },
        {
          "atom_index": 3320,
          "name": "N3",
          "element": "N",
          "coord": [
            14.059200286865234,
            17.27359962463379,
            20.635700225830078
          ]
        },
        {
          "atom_index": 3321,
          "name": "C4",
          "element": "C",
          "coord": [
            14.105299949645996,
            17.353900909423828,
            20.537900924682617
          ]
        }
      ]
    },
    {
      "id": "A:156",
      "chain": "A",
      "resseq": 156,
      "icode": "",
      "resname": "A",
      "hetflag": " ",
      "sasa": 2.3962693214416504,
      "atoms": [
        {
          "atom_index": 3322,
          "name": "P",
          "element": "P",
          "coord": [
            13.552399635314941,
            17.628299713134766,
            20.356000900268555
          ]
        },
        {
          "atom_index": 3323,
          "name": "OP1",
          "element": "O",
          "coord": [
            13.4306001663208,
            17.62649917602539,
            20.271400451660156
          ]
        },
        {
          "atom_index": 3324,
          "name": "OP2",
          "element": "O",
          "coord": [
            13.65939998626709,
            17.726699829101562,
            20.327199935913086
          ]
        },
        {
          "atom_index": 3325,
          "name": "O5'",
          "element": "O",
          "coord": [
            13.507200241088867,
            17.65019989013672,
            20.506999969482422
          ]
        },
        {
          "atom_index": 3326,
          "name": "C5'",
          "element": "C",
          "coord": [
            13.411499977111816,
            17.56570053100586,
            20.56920051574707
          ]
        },
        {
          "atom_index": 3327,
          "name": "C4'",
          "element": "C",
          "coord": [
            13.473899841308594,
            17.479000091552734,
            20.675399780273438
          ]
        },
        {
          "atom_index": 3328,
          "name": "O4'",
          "element": "O",
          "coord": [
            13.6141996383667,
            17.463499069213867,
            20.647600173950195
          ]
        },
        {
          "atom_index": 3329,
          "name": "C3'",
          "element": "C",
          "coord": [
            13.468500137329102,
            17.53529930114746,
            20.816699981689453
          ]
        },
        {
          "atom_index": 3330,
          "name": "O3'",
          "element": "O",
          "coord": [
            13.349200248718262,
            17.49959945678711,
            20.88409996032715
          ]
        },
        {
          "atom_index": 3331,
          "name": "C2'",
          "element": "C",
          "coord": [
            13.592599868774414,
            17.476699829101562,
            20.8843994140625
          ]
        },
        {
          "atom_index": 3332,
          "name": "O2'",
          "element": "O",
          "coord": [
            13.559900283813477,
            17.356399536132812,
            20.952299118041992
          ]
        },
        {
          "atom_index": 3333,
          "name": "C1'",
          "element": "C",
          "coord": [
            13.684300422668457,
            17.441200256347656,
            20.766599655151367
          ]
        },
        {
          "atom_index": 3334,
          "name": "N9",
          "element": "N",
          "coord": [
            13.809399604797363,
            17.520000457763672,
            20.762800216674805
          ]
        },
        {
          "atom_index": 3335,
          "name": "C8",
          "element": "C",
          "coord": [
            13.855600357055664,
            17.596500396728516,
            20.658599853515625
          ]
        },
        {
          "atom_index": 3336,
          "name": "N7",
          "element": "N",
          "coord": [
            13.972200393676758,
            17.65290069580078,
            20.678800582885742
          ]
        },
        {
          "atom_index": 3337,
          "name": "C5",
          "element": "C",
          "coord": [
            14.007499694824219,
            17.607900619506836,
            20.804500579833984
          ]
        },
        {
          "atom_index": 3338,
          "name": "C6",
          "element": "C",
          "coord": [
            14.119799613952637,
            17.631000518798828,
            20.885099411010742
          ]
        },
        {
          "atom_index": 3339,
          "name": "N6",
          "element": "N",
          "coord": [
            14.221699714660645,
            17.70800018310547,
            20.84779930114746
          ]
        },
        {
          "atom_index": 3340,
          "name": "N1",
          "element": "N",
          "coord": [
            14.126399993896484,
            17.569299697875977,
            21.005199432373047
          ]
        },
        {
          "atom_index": 3341,
          "name": "C2",
          "element": "C",
          "coord": [
            14.022199630737305,
            17.49519920349121,
            21.04199981689453
          ]
        },
        {
          "atom_index": 3342,
          "name": "N3",
          "element": "N",
          "coord": [
            13.912599563598633,
            17.46380043029785,
            20.975500106811523
          ]
        },
        {
          "atom_index": 3343,
          "name": "C4",
          "element": "C",
          "coord": [
            13.911499977111816,
            17.521799087524414,
            20.85460090637207
          ]
        }
      ]
    },
    {
      "id": "A:157",
      "chain": "A",
      "resseq": 157,
      "icode": "",
      "resname": "C",
      "hetflag": " ",
      "sasa": 4.141445636749268,
      "atoms": [
        {
          "atom_index": 3344,
          "name": "P",
          "element": "P",
          "coord": [
            13.23799991607666,
            17.61039924621582,
            20.91830062866211
          ]
        },
        {
          "atom_index": 3345,
          "name": "OP1",
          "element": "O",
          "coord": [
            13.106800079345703,
            17.54199981689453,
            20.92650032043457
          ]
        },
        {
          "atom_index": 3346,
          "name": "OP2",
          "element": "O",
          "coord": [
            13.25629997253418,
            17.72279930114746,
            20.82360076904297
          ]
        },
        {
          "atom_index": 3347,
          "name": "O5'",
          "element": "O",
          "coord": [
            13.273699760437012,
            17.662799835205078,
            21.06439971923828
          ]
        },
        {
          "atom_index": 3348,
          "name": "C5'",
          "element": "C",
          "coord": [
            13.282600402832031,
            17.574100494384766,
            21.174999237060547
          ]
        },
        {
          "atom_index": 3349,
          "name": "C4'",
          "element": "C",
          "coord": [
            13.362199783325195,
            17.63610076904297,
            21.286699295043945
          ]
        },
        {
          "atom_index": 3350,
          "name": "O4'",
          "element": "O",
          "coord": [
            13.503299713134766,
            17.622800827026367,
            21.256399154663086
          ]
        },
        {
          "atom_index": 3351,
          "name": "C3'",
          "element": "C",
          "coord": [
            13.338600158691406,
            17.785499572753906,
            21.306100845336914
          ]
        },
        {
          "atom_index": 3352,
          "name": "O3'",
          "element": "O",
          "coord": [
            13.23550033569336,
            17.81170082092285,
            21.399999618530273
          ]
        },
        {
          "atom_index": 3353,
          "name": "C2'",
          "element": "C",
          "coord": [
            13.474800109863281,
            17.839599609375,
            21.348899841308594
          ]
        },
        {
          "atom_index": 3354,
          "name": "O2'",
          "element": "O",
          "coord": [
            13.490699768066406,
            17.826400756835938,
            21.489099502563477
          ]
        },
        {
          "atom_index": 3355,
          "name": "C1'",
          "element": "C",
          "coord": [
            13.571800231933594,
            17.743200302124023,
            21.280799865722656
          ]
        },
        {
          "atom_index": 3356,
          "name": "N1",
          "element": "N",
          "coord": [
            13.62720012664795,
            17.790199279785156,
            21.150800704956055
          ]
        },
        {
          "atom_index": 3357,
          "name": "C2",
          "element": "C",
          "coord": [
            13.751399993896484,
            17.73550033569336,
            21.11870002746582
          ]
        },
        {
          "atom_index": 3358,
          "name": "O2",
          "element": "O",
          "coord": [
            13.803999900817871,
            17.65679931640625,
            21.19849967956543
          ]
        },
        {
          "atom_index": 3359,
          "name": "N3",
          "element": "N",
          "coord": [
            13.810600280761719,
            17.768600463867188,
            21.002599716186523
          ]
        },
        {
          "atom_index": 3360,
          "name": "C4",
          "element": "C",
          "coord": [
            13.752400398254395,
            17.851299285888672,
            20.91710090637207
          ]
        },
        {
          "atom_index": 3361,
          "name": "N4",
          "element": "N",
          "coord": [
            13.817099571228027,
            17.878999710083008,
            20.804000854492188
          ]
        },
        {
          "atom_index": 3362,
          "name": "C5",
          "element": "C",
          "coord": [
            13.626099586486816,
            17.91010093688965,
            20.945100784301758
          ]
        },
        {
          "atom_index": 3363,
          "name": "C6",
          "element": "C",
          "coord": [
            13.568400382995605,
            17.87689971923828,
            21.061399459838867
          ]
        }
      ]
    },
    {
      "id": "A:158",
      "chain": "A",
      "resseq": 158,
      "icode": "",
      "resname": "U",
      "hetflag": " ",
      "sasa": 2.490858793258667,
      "atoms": [
        {
          "atom_index": 3364,
          "name": "P",
          "element": "P",
          "coord": [
            13.155699729919434,
            17.951200485229492,
            21.399700164794922
          ]
        },
        {
          "atom_index": 3365,
          "name": "OP1",
          "element": "O",
          "coord": [
            13.025099754333496,
            17.929000854492188,
            21.46619987487793
          ]
        },
        {
          "atom_index": 3366,
          "name": "OP2",
          "element": "O",
          "coord": [
            13.158599853515625,
            18.00790023803711,
            21.262699127197266
          ]
        },
        {
          "atom_index": 3367,
          "name": "O5'",
          "element": "O",
          "coord": [
            13.24209976196289,
            18.04290008544922,
            21.49720001220703
          ]
        },
        {
          "atom_index": 3368,
          "name": "C5'",
          "element": "C",
          "coord": [
            13.240699768066406,
            18.02039909362793,
            21.637500762939453
          ]
        },
        {
          "atom_index": 3369,
          "name": "C4'",
          "element": "C",
          "coord": [
            13.363499641418457,
            18.077299118041992,
            21.704599380493164
          ]
        },
        {
          "atom_index": 3370,
          "name": "O4'",
          "element": "O",
          "coord": [
            13.48069953918457,
            18.008699417114258,
            21.653600692749023
          ]
        },
        {
          "atom_index": 3371,
          "name": "C3'",
          "element": "C",
          "coord": [
            13.392200469970703,
            18.225000381469727,
            21.680299758911133
          ]
        },
        {
          "atom_index": 3372,
          "name": "O3'",
          "element": "O",
          "coord": [
            13.320699691772461,
            18.31049919128418,
            21.76799964904785
          ]
        },
        {
          "atom_index": 3373,
          "name": "C2'",
          "element": "C",
          "coord": [
            13.543800354003906,
            18.234500885009766,
            21.696300506591797
          ]
        },
        {
          "atom_index": 3374,
          "name": "O2'",
          "element": "O",
          "coord": [
            13.578200340270996,
            18.24679946899414,
            21.83340072631836
          ]
        },
        {
          "atom_index": 3375,
          "name": "C1'",
          "element": "C",
          "coord": [
            13.590399742126465,
            18.096900939941406,
            21.647600173950195
          ]
        },
        {
          "atom_index": 3376,
          "name": "N1",
          "element": "N",
          "coord": [
            13.645999908447266,
            18.096099853515625,
            21.50950050354004
          ]
        },
        {
          "atom_index": 3377,
          "name": "C2",
          "element": "C",
          "coord": [
            13.751700401306152,
            18.0093994140625,
            21.488800048828125
          ]
        },
        {
          "atom_index": 3378,
          "name": "O2",
          "element": "O",
          "coord": [
            13.796899795532227,
            17.938100814819336,
            21.576799392700195
          ]
        },
        {
          "atom_index": 3379,
          "name": "N3",
          "element": "N",
          "coord": [
            13.802000045776367,
            18.007400512695312,
            21.3612003326416
          ]
        },
        {
          "atom_index": 3380,
          "name": "C4",
          "element": "C",
          "coord": [
            13.760899543762207,
            18.083200454711914,
            21.254100799560547
          ]
        },
        {
          "atom_index": 3381,
          "name": "O4",
          "element": "O",
          "coord": [
            13.816900253295898,
            18.071199417114258,
            21.145299911499023
          ]
        },
        {
          "atom_index": 3382,
          "name": "C5",
          "element": "C",
          "coord": [
            13.651399612426758,
            18.16939926147461,
            21.28230094909668
          ]
        },
        {
          "atom_index": 3383,
          "name": "C6",
          "element": "C",
          "coord": [
            13.600000381469727,
            18.17340087890625,
            21.40489959716797
          ]
        }
      ]
    },
    {
      "id": "A:159",
      "chain": "A",
      "resseq": 159,
      "icode": "",
      "resname": "G",
      "hetflag": " ",
      "sasa": 0.8197762966156006,
      "atoms": [
        {
          "atom_index": 3384,
          "name": "P",
          "element": "P",
          "coord": [
            13.231399536132812,
            18.43120002746582,
            21.710599899291992
          ]
        },
        {
          "atom_index": 3385,
          "name": "OP1",
          "element": "O",
          "coord": [
            13.265800476074219,
            18.552900314331055,
            21.787700653076172
          ]
        },
        {
          "atom_index": 3386,
          "name": "OP2",
          "element": "O",
          "coord": [
            13.089900016784668,
            18.38719940185547,
            21.704200744628906
          ]
        },
        {
          "atom_index": 3387,
          "name": "O5'",
          "element": "O",
          "coord": [
            13.283499717712402,
            18.451400756835938,
            21.56170082092285
          ]
        },
        {
          "atom_index": 3388,
          "name": "C5'",
          "element": "C",
          "coord": [
            13.343099594116211,
            18.57390022277832,
            21.5216007232666
          ]
        },
        {
          "atom_index": 3389,
          "name": "C4'",
          "element": "C",
          "coord": [
            13.491100311279297,
            18.558300018310547,
            21.497900009155273
          ]
        },
        {
          "atom_index": 3390,
          "name": "O4'",
          "element": "O",
          "coord": [
            13.513099670410156,
            18.483600616455078,
            21.37619972229004
          ]
        },
        {
          "atom_index": 3391,
          "name": "C3'",
          "element": "C",
          "coord": [
            13.569600105285645,
            18.686800003051758,
            21.476999282836914
          ]
        },
        {
          "atom_index": 3392,
          "name": "O3'",
          "element": "O",
          "coord": [
            13.602299690246582,
            18.752300262451172,
            21.598499298095703
          ]
        },
        {
          "atom_index": 3393,
          "name": "C2'",
          "element": "C",
          "coord": [
            13.692099571228027,
            18.639299392700195,
            21.39900016784668
          ]
        },
        {
          "atom_index": 3394,
          "name": "O2'",
          "element": "O",
          "coord": [
            13.79069995880127,
            18.586700439453125,
            21.486600875854492
          ]
        },
        {
          "atom_index": 3395,
          "name": "C1'",
          "element": "C",
          "coord": [
            13.634599685668945,
            18.523500442504883,
            21.316699981689453
          ]
        },
        {
          "atom_index": 3396,
          "name": "N9",
          "element": "N",
          "coord": [
            13.61050033569336,
            18.559200286865234,
            21.175800323486328
          ]
        },
        {
          "atom_index": 3397,
          "name": "C8",
          "element": "C",
          "coord": [
            13.529800415039062,
            18.65690040588379,
            21.12339973449707
          ]
        },
        {
          "atom_index": 3398,
          "name": "N7",
          "element": "N",
          "coord": [
            13.533900260925293,
            18.661500930786133,
            20.993099212646484
          ]
        },
        {
          "atom_index": 3399,
          "name": "C5",
          "element": "C",
          "coord": [
            13.623299598693848,
            18.561399459838867,
            20.95840072631836
          ]
        },
        {
          "atom_index": 3400,
          "name": "C6",
          "element": "C",
          "coord": [
            13.668999671936035,
            18.518199920654297,
            20.831600189208984
          ]
        },
        {
          "atom_index": 3401,
          "name": "O6",
          "element": "O",
          "coord": [
            13.637700080871582,
            18.561899185180664,
            20.720399856567383
          ]
        },
        {
          "atom_index": 3402,
          "name": "N1",
          "element": "N",
          "coord": [
            13.759900093078613,
            18.413400650024414,
            20.842199325561523
          ]
        },
        {
          "atom_index": 3403,
          "name": "C2",
          "element": "C",
          "coord": [
            13.80150032043457,
            18.35700035095215,
            20.95989990234375
          ]
        },
        {
          "atom_index": 3404,
          "name": "N2",
          "element": "N",
          "coord": [
            13.889800071716309,
            18.25670051574707,
            20.951099395751953
          ]
        },
        {
          "atom_index": 3405,
          "name": "N3",
          "element": "N",
          "coord": [
            13.759699821472168,
            18.396699905395508,
            21.078399658203125
          ]
        },
        {
          "atom_index": 3406,
          "name": "C4",
          "element": "C",
          "coord": [
            13.671899795532227,
            18.49839973449707,
            21.069900512695312
          ]
        }
      ]
    },
    {
      "id": "A:160",
      "chain": "A",
      "resseq": 160,
      "icode": "",
      "resname": "A",
      "hetflag": " ",
      "sasa": 0.0,
      "atoms": [
        {
          "atom_index": 3407,
          "name": "P",
          "element": "P",
          "coord": [
            13.543899536132812,
            18.898500442504883,
            21.630199432373047
          ]
        },
        {
          "atom_index": 3408,
          "name": "OP1",
          "element": "O",
          "coord": [
            13.503899574279785,
            18.904199600219727,
            21.772899627685547
          ]
        },
        {
          "atom_index": 3409,
          "name": "OP2",
          "element": "O",
          "coord": [
            13.44540023803711,
            18.93199920654297,
            21.52440071105957
          ]
        },
        {
          "atom_index": 3410,
          "name": "O5'",
          "element": "O",
          "coord": [
            13.67020034790039,
            18.993900299072266,
            21.614200592041016
          ]
        },
        {
          "atom_index": 3411,
          "name": "C5'",
          "element": "C",
          "coord": [
            13.65369987487793,
            19.133899688720703,
            21.597000122070312
          ]
        },
        {
          "atom_index": 3412,
          "name": "C4'",
          "element": "C",
          "coord": [
            13.764100074768066,
            19.21190071105957,
            21.663700103759766
          ]
        },
        {
          "atom_index": 3413,
          "name": "O4'",
          "element": "O",
          "coord": [
            13.89169979095459,
            19.17259979248047,
            21.60849952697754
          ]
        },
        {
          "atom_index": 3414,
          "name": "C3'",
          "element": "C",
          "coord": [
            13.759599685668945,
            19.362499237060547,
            21.644800186157227
          ]
        },
        {
          "atom_index": 3415,
          "name": "O3'",
          "element": "O",
          "coord": [
            13.673100471496582,
            19.424400329589844,
            21.73819923400879
          ]
        },
        {
          "atom_index": 3416,
          "name": "C2'",
          "element": "C",
          "coord": [
            13.904999732971191,
            19.403900146484375,
            21.662200927734375
          ]
        },
        {
          "atom_index": 3417,
          "name": "O2'",
          "element": "O",
          "coord": [
            13.936200141906738,
            19.417800903320312,
            21.799800872802734
          ]
        },
        {
          "atom_index": 3418,
          "name": "C1'",
          "element": "C",
          "coord": [
            13.979999542236328,
            19.282100677490234,
            21.60849952697754
          ]
        },
        {
          "atom_index": 3419,
          "name": "N9",
          "element": "N",
          "coord": [
            14.033599853515625,
            19.298799514770508,
            21.472299575805664
          ]
        },
        {
          "atom_index": 3420,
          "name": "C8",
          "element": "C",
          "coord": [
            13.998100280761719,
            19.226600646972656,
            21.3617000579834
          ]
        },
        {
          "atom_index": 3421,
          "name": "N7",
          "element": "N",
          "coord": [
            14.064200401306152,
            19.258100509643555,
            21.25320053100586
          ]
        },
        {
          "atom_index": 3422,
          "name": "C5",
          "element": "C",
          "coord": [
            14.150099754333496,
            19.35759925842285,
            21.295799255371094
          ]
        },
        {
          "atom_index": 3423,
          "name": "C6",
          "element": "C",
          "coord": [
            14.246600151062012,
            19.43400001525879,
            21.229000091552734
          ]
        },
        {
          "atom_index": 3424,
          "name": "N6",
          "element": "N",
          "coord": [
            14.27560043334961,
            19.422100067138672,
            21.099899291992188
          ]
        },
        {
          "atom_index": 3425,
          "name": "N1",
          "element": "N",
          "coord": [
            14.31470012664795,
            19.524999618530273,
            21.300600051879883
          ]
        },
        {
          "atom_index": 3426,
          "name": "C2",
          "element": "C",
          "coord": [
            14.287699699401855,
            19.53849983215332,
            21.43079948425293
          ]
        },
        {
          "atom_index": 3427,
          "name": "N3",
          "element": "N",
          "coord": [
            14.199199676513672,
            19.472700119018555,
            21.504899978637695
          ]
        },
        {
          "atom_index": 3428,
          "name": "C4",
          "element": "C",
          "coord": [
            14.133199691772461,
            19.38290023803711,
            21.430700302124023
          ]
        }
      ]
    },
    {
      "id": "A:161",
      "chain": "A",
      "resseq": 161,
      "icode": "",
      "resname": "A",
      "hetflag": " ",
      "sasa": 0.0,
      "atoms": [
        {
          "atom_index": 3429,
          "name": "P",
          "element": "P",
          "coord": [
            13.56029987335205,
            19.527599334716797,
            21.690099716186523
          ]
        },
        {
          "atom_index": 3430,
          "name": "OP1",
          "element": "O",
          "coord": [
            13.46619987487793,
            19.547700881958008,
            21.8031005859375
          ]
        },
        {
          "atom_index": 3431,
          "name": "OP2",
          "element": "O",
          "coord": [
            13.508999824523926,
            19.48430061340332,
            21.55769920349121
          ]
        },
        {
          "atom_index": 3432,
          "name": "O5'",
          "element": "O",
          "coord": [
            13.640199661254883,
            19.66390037536621,
            21.67340087890625
          ]
        },
        {
          "atom_index": 3433,
          "name": "C5'",
          "element": "C",
          "coord": [
            13.700200080871582,
            19.725099563598633,
            21.786300659179688
          ]
        },
        {
          "atom_index": 3434,
          "name": "C4'",
          "element": "C",
          "coord": [
            13.807000160217285,
            19.82349967956543,
            21.746400833129883
          ]
        },
        {
          "atom_index": 3435,
          "name": "O4'",
          "element": "O",
          "coord": [
            13.92039966583252,
            19.75480079650879,
            21.688199996948242
          ]
        },
        {
          "atom_index": 3436,
          "name": "C3'",
          "element": "C",
          "coord": [
            13.768199920654297,
            19.924999237060547,
            21.640899658203125
          ]
        },
        {
          "atom_index": 3437,
          "name": "O3'",
          "element": "O",
          "coord": [
            13.692899703979492,
            20.031700134277344,
            21.694900512695312
          ]
        },
        {
          "atom_index": 3438,
          "name": "C2'",
          "element": "C",
          "coord": [
            13.903400421142578,
            19.968900680541992,
            21.587400436401367
          ]
        },
        {
          "atom_index": 3439,
          "name": "O2'",
          "element": "O",
          "coord": [
            13.962699890136719,
            20.061599731445312,
            21.676700592041016
          ]
        },
        {
          "atom_index": 3440,
          "name": "C1'",
          "element": "C",
          "coord": [
            13.983200073242188,
            19.838699340820312,
            21.594100952148438
          ]
        },
        {
          "atom_index": 3441,
          "name": "N9",
          "element": "N",
          "coord": [
            13.989399909973145,
            19.770000457763672,
            21.464099884033203
          ]
        },
        {
          "atom_index": 3442,
          "name": "C8",
          "element": "C",
          "coord": [
            13.924200057983398,
            19.65690040588379,
            21.42449951171875
          ]
        },
        {
          "atom_index": 3443,
          "name": "N7",
          "element": "N",
          "coord": [
            13.951299667358398,
            19.619800567626953,
            21.302099227905273
          ]
        },
        {
          "atom_index": 3444,
          "name": "C5",
          "element": "C",
          "coord": [
            14.040900230407715,
            19.715299606323242,
            21.25819969177246
          ]
        },
        {
          "atom_index": 3445,
          "name": "C6",
          "element": "C",
          "coord": [
            14.108499526977539,
            19.73419952392578,
            21.137100219726562
          ]
        },
        {
          "atom_index": 3446,
          "name": "N6",
          "element": "N",
          "coord": [
            14.096400260925293,
            19.654800415039062,
            21.0314998626709
          ]
        },
        {
          "atom_index": 3447,
          "name": "N1",
          "element": "N",
          "coord": [
            14.190600395202637,
            19.83989906311035,
            21.125999450683594
          ]
        },
        {
          "atom_index": 3448,
          "name": "C2",
          "element": "C",
          "coord": [
            14.204400062561035,
            19.92180061340332,
            21.230600357055664
          ]
        },
        {
          "atom_index": 3449,
          "name": "N3",
          "element": "N",
          "coord": [
            14.146400451660156,
            19.914199829101562,
            21.349700927734375
          ]
        },
        {
          "atom_index": 3450,
          "name": "C4",
          "element": "C",
          "coord": [
            14.065199851989746,
            19.808000564575195,
            21.35700035095215
          ]
        }
      ]
    },
    {
      "id": "A:162",
      "chain": "A",
      "resseq": 162,
      "icode": "",
      "resname": "U",
      "hetflag": " ",
      "sasa": 0.0,
      "atoms": [
        {
          "atom_index": 3451,
          "name": "P",
          "element": "P",
          "coord": [
            13.586400032043457,
            20.110300064086914,
            21.604299545288086
          ]
        },
        {
          "atom_index": 3452,
          "name": "OP1",
          "element": "O",
          "coord": [
            13.632399559020996,
            20.108200073242188,
            21.463300704956055
          ]
        },
        {
          "atom_index": 3453,
          "name": "OP2",
          "element": "O",
          "coord": [
            13.559900283813477,
            20.23979949951172,
            21.67140007019043
          ]
        },
        {
          "atom_index": 3454,
          "name": "O5'",
          "element": "O",
          "coord": [
            13.45419979095459,
            20.02199935913086,
            21.614700317382812
          ]
        },
        {
          "atom_index": 3455,
          "name": "C5'",
          "element": "C",
          "coord": [
            13.325799942016602,
            20.077999114990234,
            21.588199615478516
          ]
        },
        {
          "atom_index": 3456,
          "name": "C4'",
          "element": "C",
          "coord": [
            13.2475004196167,
            19.99880027770996,
            21.48579978942871
          ]
        },
        {
          "atom_index": 3457,
          "name": "O4'",
          "element": "O",
          "coord": [
            13.315699577331543,
            20.003999710083008,
            21.357500076293945
          ]
        },
        {
          "atom_index": 3458,
          "name": "C3'",
          "element": "C",
          "coord": [
            13.225799560546875,
            19.85059928894043,
            21.516599655151367
          ]
        },
        {
          "atom_index": 3459,
          "name": "O3'",
          "element": "O",
          "coord": [
            13.097399711608887,
            19.811199188232422,
            21.4689998626709
          ]
        },
        {
          "atom_index": 3460,
          "name": "C2'",
          "element": "C",
          "coord": [
            13.333399772644043,
            19.782699584960938,
            21.43239974975586
          ]
        },
        {
          "atom_index": 3461,
          "name": "O2'",
          "element": "O",
          "coord": [
            13.307100296020508,
            19.6481990814209,
            21.398799896240234
          ]
        },
        {
          "atom_index": 3462,
          "name": "C1'",
          "element": "C",
          "coord": [
            13.3371000289917,
            19.872900009155273,
            21.309499740600586
          ]
        },
        {
          "atom_index": 3463,
          "name": "N1",
          "element": "N",
          "coord": [
            13.465299606323242,
            19.871000289916992,
            21.238500595092773
          ]
        },
        {
          "atom_index": 3464,
          "name": "C2",
          "element": "C",
          "coord": [
            13.463299751281738,
            19.91119956970215,
            21.107500076293945
          ]
        },
        {
          "atom_index": 3465,
          "name": "O2",
          "element": "O",
          "coord": [
            13.36139965057373,
            19.94849967956543,
            21.052499771118164
          ]
        },
        {
          "atom_index": 3466,
          "name": "N3",
          "element": "N",
          "coord": [
            13.584799766540527,
            19.907699584960938,
            21.044700622558594
          ]
        },
        {
          "atom_index": 3467,
          "name": "C4",
          "element": "C",
          "coord": [
            13.704899787902832,
            19.867799758911133,
            21.098899841308594
          ]
        },
        {
          "atom_index": 3468,
          "name": "O4",
          "element": "O",
          "coord": [
            13.806500434875488,
            19.8700008392334,
            21.029499053955078
          ]
        },
        {
          "atom_index": 3469,
          "name": "C5",
          "element": "C",
          "coord": [
            13.698200225830078,
            19.826799392700195,
            21.235200881958008
          ]
        },
        {
          "atom_index": 3470,
          "name": "C6",
          "element": "C",
          "coord": [
            13.581299781799316,
            19.829599380493164,
            21.2987003326416
          ]
        }
      ]
    },
    {
      "id": "A:163",
      "chain": "A",
      "resseq": 163,
      "icode": "",
      "resname": "C",
      "hetflag": " ",
      "sasa": 4.226471900939941,
      "atoms": [
        {
          "atom_index": 3471,
          "name": "P",
          "element": "P",
          "coord": [
            12.985300064086914,
            19.759599685668945,
            21.571699142456055
          ]
        },
        {
          "atom_index": 3472,
          "name": "OP1",
          "element": "O",
          "coord": [
            12.881699562072754,
            19.865299224853516,
            21.582799911499023
          ]
        },
        {
          "atom_index": 3473,
          "name": "OP2",
          "element": "O",
          "coord": [
            13.054400444030762,
            19.711000442504883,
            21.69379997253418
          ]
        },
        {
          "atom_index": 3474,
          "name": "O5'",
          "element": "O",
          "coord": [
            12.919899940490723,
            19.6343994140625,
            21.497800827026367
          ]
        },
        {
          "atom_index": 3475,
          "name": "C5'",
          "element": "C",
          "coord": [
            12.999199867248535,
            19.54439926147461,
            21.42180061340332
          ]
        },
        {
          "atom_index": 3476,
          "name": "C4'",
          "element": "C",
          "coord": [
            12.921199798583984,
            19.486099243164062,
            21.306900024414062
          ]
        },
        {
          "atom_index": 3477,
          "name": "O4'",
          "element": "O",
          "coord": [
            12.826299667358398,
            19.584400177001953,
            21.25860023498535
          ]
        },
        {
          "atom_index": 3478,
          "name": "C3'",
          "element": "C",
          "coord": [
            13.001399993896484,
            19.448999404907227,
            21.1830997467041
          ]
        },
        {
          "atom_index": 3479,
          "name": "O3'",
          "element": "O",
          "coord": [
            13.066100120544434,
            19.323299407958984,
            21.19339942932129
          ]
        },
        {
          "atom_index": 3480,
          "name": "C2'",
          "element": "C",
          "coord": [
            12.896599769592285,
            19.453699111938477,
            21.07309913635254
          ]
        },
        {
          "atom_index": 3481,
          "name": "O2'",
          "element": "O",
          "coord": [
            12.820199966430664,
            19.334299087524414,
            21.07110023498535
          ]
        },
        {
          "atom_index": 3482,
          "name": "C1'",
          "element": "C",
          "coord": [
            12.806400299072266,
            19.567699432373047,
            21.1200008392334
          ]
        },
        {
          "atom_index": 3483,
          "name": "N1",
          "element": "N",
          "coord": [
            12.83530044555664,
            19.694700241088867,
            21.04990005493164
          ]
        },
        {
          "atom_index": 3484,
          "name": "C2",
          "element": "C",
          "coord": [
            12.772700309753418,
            19.71579933166504,
            20.926599502563477
          ]
        },
        {
          "atom_index": 3485,
          "name": "O2",
          "element": "O",
          "coord": [
            12.69629955291748,
            19.629199981689453,
            20.880699157714844
          ]
        },
        {
          "atom_index": 3486,
          "name": "N3",
          "element": "N",
          "coord": [
            12.796600341796875,
            19.830699920654297,
            20.859800338745117
          ]
        },
        {
          "atom_index": 3487,
          "name": "C4",
          "element": "C",
          "coord": [
            12.878499984741211,
            19.922000885009766,
            20.910999298095703
          ]
        },
        {
          "atom_index": 3488,
          "name": "N4",
          "element": "N",
          "coord": [
            12.89799976348877,
            20.033199310302734,
            20.840099334716797
          ]
        },
        {
          "atom_index": 3489,
          "name": "C5",
          "element": "C",
          "coord": [
            12.943400382995605,
            19.903200149536133,
            21.03619956970215
          ]
        },
        {
          "atom_index": 3490,
          "name": "C6",
          "element": "C",
          "coord": [
            12.919099807739258,
            19.789400100708008,
            21.1018009185791
          ]
        }
      ]
    },
    {
      "id": "A:164",
      "chain": "A",
      "resseq": 164,
      "icode": "",
      "resname": "C",
      "hetflag": " ",
      "sasa": 1.98638117313385,
      "atoms": [
        {
          "atom_index": 3491,
          "name": "P",
          "element": "P",
          "coord": [
            13.19789981842041,
            19.29199981689453,
            21.106300354003906
          ]
        },
        {
          "atom_index": 3492,
          "name": "OP1",
          "element": "O",
          "coord": [
            13.262100219726562,
            19.17020034790039,
            21.162099838256836
          ]
        },
        {
          "atom_index": 3493,
          "name": "OP2",
          "element": "O",
          "coord": [
            13.277400016784668,
            19.416900634765625,
            21.09589958190918
          ]
        },
        {
          "atom_index": 3494,
          "name": "O5'",
          "element": "O",
          "coord": [
            13.143099784851074,
            19.259899139404297,
            20.95989990234375
          ]
        },
        {
          "atom_index": 3495,
          "name": "C5'",
          "element": "C",
          "coord": [
            13.059200286865234,
            19.148099899291992,
            20.93320083618164
          ]
        },
        {
          "atom_index": 3496,
          "name": "C4'",
          "element": "C",
          "coord": [
            12.989800453186035,
            19.162799835205078,
            20.79990005493164
          ]
        },
        {
          "atom_index": 3497,
          "name": "O4'",
          "element": "O",
          "coord": [
            12.92389965057373,
            19.292200088500977,
            20.793800354003906
          ]
        },
        {
          "atom_index": 3498,
          "name": "C3'",
          "element": "C",
          "coord": [
            13.0802001953125,
            19.161699295043945,
            20.677600860595703
          ]
        },
        {
          "atom_index": 3499,
          "name": "O3'",
          "element": "O",
          "coord": [
            13.116000175476074,
            19.031099319458008,
            20.635900497436523
          ]
        },
        {
          "atom_index": 3500,
          "name": "C2'",
          "element": "C",
          "coord": [
            12.998299598693848,
            19.239200592041016,
            20.575000762939453
          ]
        },
        {
          "atom_index": 3501,
          "name": "O2'",
          "element": "O",
          "coord": [
            12.897100448608398,
            19.156999588012695,
            20.51930046081543
          ]
        },
        {
          "atom_index": 3502,
          "name": "C1'",
          "element": "C",
          "coord": [
            12.931300163269043,
            19.34469985961914,
            20.663000106811523
          ]
        },
        {
          "atom_index": 3503,
          "name": "N1",
          "element": "N",
          "coord": [
            13.006500244140625,
            19.473499298095703,
            20.665700912475586
          ]
        },
        {
          "atom_index": 3504,
          "name": "C2",
          "element": "C",
          "coord": [
            12.991499900817871,
            19.564599990844727,
            20.559999465942383
          ]
        },
        {
          "atom_index": 3505,
          "name": "O2",
          "element": "O",
          "coord": [
            12.915800094604492,
            19.537500381469727,
            20.465499877929688
          ]
        },
        {
          "atom_index": 3506,
          "name": "N3",
          "element": "N",
          "coord": [
            13.06029987335205,
            19.681499481201172,
            20.562999725341797
          ]
        },
        {
          "atom_index": 3507,
          "name": "C4",
          "element": "C",
          "coord": [
            13.141500473022461,
            19.710899353027344,
            20.66469955444336
          ]
        },
        {
          "atom_index": 3508,
          "name": "N4",
          "element": "N",
          "coord": [
            13.206399917602539,
            19.827199935913086,
            20.662399291992188
          ]
        },
        {
          "atom_index": 3509,
          "name": "C5",
          "element": "C",
          "coord": [
            13.15939998626709,
            19.62179946899414,
            20.773500442504883
          ]
        },
        {
          "atom_index": 3510,
          "name": "C6",
          "element": "C",
          "coord": [
            13.090499877929688,
            19.507200241088867,
            20.76919937133789
          ]
        }
      ]
    },
    {
      "id": "A:165",
      "chain": "A",
      "resseq": 165,
      "icode": "",
      "resname": "A",
      "hetflag": " ",
      "sasa": 0.03152985870838165,
      "atoms": [
        {
          "atom_index": 3511,
          "name": "P",
          "element": "P",
          "coord": [
            13.26140022277832,
            19.00200080871582,
            20.573299407958984
          ]
        },
        {
          "atom_index": 3512,
          "name": "OP1",
          "element": "O",
          "coord": [
            13.248800277709961,
            18.88759994506836,
            20.479799270629883
          ]
        },
        {
          "atom_index": 3513,
          "name": "OP2",
          "element": "O",
          "coord": [
            13.35949993133545,
            18.99329948425293,
            20.68440055847168
          ]
        },
        {
          "atom_index": 3514,
          "name": "O5'",
          "element": "O",
          "coord": [
            13.293299674987793,
            19.13170051574707,
            20.486600875854492
          ]
        },
        {
          "atom_index": 3515,
          "name": "C5'",
          "element": "C",
          "coord": [
            13.364100456237793,
            19.123300552368164,
            20.36389923095703
          ]
        },
        {
          "atom_index": 3516,
          "name": "C4'",
          "element": "C",
          "coord": [
            13.487000465393066,
            19.210500717163086,
            20.36639976501465
          ]
        },
        {
          "atom_index": 3517,
          "name": "O4'",
          "element": "O",
          "coord": [
            13.460800170898438,
            19.327499389648438,
            20.44809913635254
          ]
        },
        {
          "atom_index": 3518,
          "name": "C3'",
          "element": "C",
          "coord": [
            13.611499786376953,
            19.148300170898438,
            20.428300857543945
          ]
        },
        {
          "atom_index": 3519,
          "name": "O3'",
          "element": "O",
          "coord": [
            13.684200286865234,
            19.069000244140625,
            20.335899353027344
          ]
        },
        {
          "atom_index": 3520,
          "name": "C2'",
          "element": "C",
          "coord": [
            13.688799858093262,
            19.26959991455078,
            20.477800369262695
          ]
        },
        {
          "atom_index": 3521,
          "name": "O2'",
          "element": "O",
          "coord": [
            13.757599830627441,
            19.332399368286133,
            20.370800018310547
          ]
        },
        {
          "atom_index": 3522,
          "name": "C1'",
          "element": "C",
          "coord": [
            13.575499534606934,
            19.3617000579834,
            20.52239990234375
          ]
        },
        {
          "atom_index": 3523,
          "name": "N9",
          "element": "N",
          "coord": [
            13.543000221252441,
            19.345500946044922,
            20.66510009765625
          ]
        },
        {
          "atom_index": 3524,
          "name": "C8",
          "element": "C",
          "coord": [
            13.425700187683105,
            19.296600341796875,
            20.715900421142578
          ]
        },
        {
          "atom_index": 3525,
          "name": "N7",
          "element": "N",
          "coord": [
            13.421199798583984,
            19.29290008544922,
            20.846399307250977
          ]
        },
        {
          "atom_index": 3526,
          "name": "C5",
          "element": "C",
          "coord": [
            13.544300079345703,
            19.343299865722656,
            20.883699417114258
          ]
        },
        {
          "atom_index": 3527,
          "name": "C6",
          "element": "C",
          "coord": [
            13.601499557495117,
            19.364999771118164,
            21.0093994140625
          ]
        },
        {
          "atom_index": 3528,
          "name": "N6",
          "element": "N",
          "coord": [
            13.538399696350098,
            19.33690071105957,
            21.12350082397461
          ]
        },
        {
          "atom_index": 3529,
          "name": "N1",
          "element": "N",
          "coord": [
            13.726200103759766,
            19.41659927368164,
            21.013099670410156
          ]
        },
        {
          "atom_index": 3530,
          "name": "C2",
          "element": "C",
          "coord": [
            13.78849983215332,
            19.444700241088867,
            20.897899627685547
          ]
        },
        {
          "atom_index": 3531,
          "name": "N3",
          "element": "N",
          "coord": [
            13.745200157165527,
            19.428199768066406,
            20.77359962463379
          ]
        },
        {
          "atom_index": 3532,
          "name": "C4",
          "element": "C",
          "coord": [
            13.621000289916992,
            19.376800537109375,
            20.77359962463379
          ]
        }
      ]
    },
    {
      "id": "A:166",
      "chain": "A",
      "resseq": 166,
      "icode": "",
      "resname": "U",
      "hetflag": " ",
      "sasa": 0.0,
      "atoms": [
        {
          "atom_index": 3533,
          "name": "P",
          "element": "P",
          "coord": [
            13.751500129699707,
            18.930500030517578,
            20.381500244140625
          ]
        },
        {
          "atom_index": 3534,
          "name": "OP1",
          "element": "O",
          "coord": [
            13.779199600219727,
            18.851299285888672,
            20.2593994140625
          ]
        },
        {
          "atom_index": 3535,
          "name": "OP2",
          "element": "O",
          "coord": [
            13.670999526977539,
            18.872400283813477,
            20.49169921875
          ]
        },
        {
          "atom_index": 3536,
          "name": "O5'",
          "element": "O",
          "coord": [
            13.89210033416748,
            18.97410011291504,
            20.441200256347656
          ]
        },
        {
          "atom_index": 3537,
          "name": "C5'",
          "element": "C",
          "coord": [
            13.979100227355957,
            19.058500289916992,
            20.367399215698242
          ]
        },
        {
          "atom_index": 3538,
          "name": "C4'",
          "element": "C",
          "coord": [
            14.080900192260742,
            19.123600006103516,
            20.457199096679688
          ]
        },
        {
          "atom_index": 3539,
          "name": "O4'",
          "element": "O",
          "coord": [
            14.013999938964844,
            19.21339988708496,
            20.54960060119629
          ]
        },
        {
          "atom_index": 3540,
          "name": "C3'",
          "element": "C",
          "coord": [
            14.157899856567383,
            19.02910041809082,
            20.547700881958008
          ]
        },
        {
          "atom_index": 3541,
          "name": "O3'",
          "element": "O",
          "coord": [
            14.26609992980957,
            18.965299606323242,
            20.482799530029297
          ]
        },
        {
          "atom_index": 3542,
          "name": "C2'",
          "element": "C",
          "coord": [
            14.201399803161621,
            19.11989974975586,
            20.66119956970215
          ]
        },
        {
          "atom_index": 3543,
          "name": "O2'",
          "element": "O",
          "coord": [
            14.315600395202637,
            19.195199966430664,
            20.624000549316406
          ]
        },
        {
          "atom_index": 3544,
          "name": "C1'",
          "element": "C",
          "coord": [
            14.082200050354004,
            19.21470069885254,
            20.673099517822266
          ]
        },
        {
          "atom_index": 3545,
          "name": "N1",
          "element": "N",
          "coord": [
            13.988800048828125,
            19.175800323486328,
            20.7814998626709
          ]
        },
        {
          "atom_index": 3546,
          "name": "C2",
          "element": "C",
          "coord": [
            14.024299621582031,
            19.202999114990234,
            20.91230010986328
          ]
        },
        {
          "atom_index": 3547,
          "name": "O2",
          "element": "O",
          "coord": [
            14.128000259399414,
            19.257400512695312,
            20.94499969482422
          ]
        },
        {
          "atom_index": 3548,
          "name": "N3",
          "element": "N",
          "coord": [
            13.933500289916992,
            19.165700912475586,
            21.007400512695312
          ]
        },
        {
          "atom_index": 3549,
          "name": "C4",
          "element": "C",
          "coord": [
            13.812999725341797,
            19.10449981689453,
            20.986799240112305
          ]
        },
        {
          "atom_index": 3550,
          "name": "O4",
          "element": "O",
          "coord": [
            13.742199897766113,
            19.076900482177734,
            21.083499908447266
          ]
        },
        {
          "atom_index": 3551,
          "name": "C5",
          "element": "C",
          "coord": [
            13.783100128173828,
            19.079599380493164,
            20.849599838256836
          ]
        },
        {
          "atom_index": 3552,
          "name": "C6",
          "element": "C",
          "coord": [
            13.869400024414062,
            19.115299224853516,
            20.7544002532959
          ]
        }
      ]
    },
    {
      "id": "A:167",
      "chain": "A",
      "resseq": 167,
      "icode": "",
      "resname": "A",
      "hetflag": " ",
      "sasa": 0.0,
      "atoms": [
        {
          "atom_index": 3553,
          "name": "P",
          "element": "P",
          "coord": [
            14.322500228881836,
            18.82659912109375,
            20.54050064086914
          ]
        },
        {
          "atom_index": 3554,
          "name": "OP1",
          "element": "O",
          "coord": [
            14.409299850463867,
            18.765199661254883,
            20.43709945678711
          ]
        },
        {
          "atom_index": 3555,
          "name": "OP2",
          "element": "O",
          "coord": [
            14.206500053405762,
            18.751300811767578,
            20.594499588012695
          ]
        },
        {
          "atom_index": 3556,
          "name": "O5'",
          "element": "O",
          "coord": [
            14.416299819946289,
            18.869600296020508,
            20.66189956665039
          ]
        },
        {
          "atom_index": 3557,
          "name": "C5'",
          "element": "C",
          "coord": [
            14.536700248718262,
            18.94059944152832,
            20.637800216674805
          ]
        },
        {
          "atom_index": 3558,
          "name": "C4'",
          "element": "C",
          "coord": [
            14.589200019836426,
            19.008399963378906,
            20.761999130249023
          ]
        },
        {
          "atom_index": 3559,
          "name": "O4'",
          "element": "O",
          "coord": [
            14.485300064086914,
            19.087799072265625,
            20.82430076599121
          ]
        },
        {
          "atom_index": 3560,
          "name": "C3'",
          "element": "C",
          "coord": [
            14.637700080871582,
            18.918399810791016,
            20.874000549316406
          ]
        },
        {
          "atom_index": 3561,
          "name": "O3'",
          "element": "O",
          "coord": [
            14.767499923706055,
            18.866899490356445,
            20.850799560546875
          ]
        },
        {
          "atom_index": 3562,
          "name": "C2'",
          "element": "C",
          "coord": [
            14.631600379943848,
            19.01099967956543,
            20.994300842285156
          ]
        },
        {
          "atom_index": 3563,
          "name": "O2'",
          "element": "O",
          "coord": [
            14.742300033569336,
            19.099899291992188,
            20.99370002746582
          ]
        },
        {
          "atom_index": 3564,
          "name": "C1'",
          "element": "C",
          "coord": [
            14.506099700927734,
            19.09239959716797,
            20.963699340820312
          ]
        },
        {
          "atom_index": 3565,
          "name": "N9",
          "element": "N",
          "coord": [
            14.386799812316895,
            19.039400100708008,
            21.03179931640625
          ]
        },
        {
          "atom_index": 3566,
          "name": "C8",
          "element": "C",
          "coord": [
            14.277099609375,
            18.985000610351562,
            20.972299575805664
          ]
        },
        {
          "atom_index": 3567,
          "name": "N7",
          "element": "N",
          "coord": [
            14.184300422668457,
            18.947200775146484,
            21.05590057373047
          ]
        },
        {
          "atom_index": 3568,
          "name": "C5",
          "element": "C",
          "coord": [
            14.237000465393066,
            18.97879981994629,
            21.179500579833984
          ]
        },
        {
          "atom_index": 3569,
          "name": "C6",
          "element": "C",
          "coord": [
            14.187899589538574,
            18.96269989013672,
            21.30970001220703
          ]
        },
        {
          "atom_index": 3570,
          "name": "N6",
          "element": "N",
          "coord": [
            14.069000244140625,
            18.90920066833496,
            21.337299346923828
          ]
        },
        {
          "atom_index": 3571,
          "name": "N1",
          "element": "N",
          "coord": [
            14.264100074768066,
            19.00469970703125,
            21.412399291992188
          ]
        },
        {
          "atom_index": 3572,
          "name": "C2",
          "element": "C",
          "coord": [
            14.382800102233887,
            19.058700561523438,
            21.38520050048828
          ]
        },
        {
          "atom_index": 3573,
          "name": "N3",
          "element": "N",
          "coord": [
            14.43970012664795,
            19.07819938659668,
            21.266700744628906
          ]
        },
        {
          "atom_index": 3574,
          "name": "C4",
          "element": "C",
          "coord": [
            14.36139965057373,
            19.035900115966797,
            21.16670036315918
          ]
        }
      ]
    },
    {
      "id": "A:168",
      "chain": "A",
      "resseq": 168,
      "icode": "",
      "resname": "G",
      "hetflag": " ",
      "sasa": 0.0,
      "atoms": [
        {
          "atom_index": 3575,
          "name": "P",
          "element": "P",
          "coord": [
            14.800800323486328,
            18.713199615478516,
            20.88249969482422
          ]
        },
        {
          "atom_index": 3576,
          "name": "OP1",
          "element": "O",
          "coord": [
            14.947699546813965,
            18.69409942626953,
            20.87579917907715
          ]
        },
        {
          "atom_index": 3577,
          "name": "OP2",
          "element": "O",
          "coord": [
            14.711600303649902,
            18.630599975585938,
            20.79800033569336
          ]
        },
        {
          "atom_index": 3578,
          "name": "O5'",
          "element": "O",
          "coord": [
            14.75629997253418,
            18.693599700927734,
            21.03380012512207
          ]
        },
        {
          "atom_index": 3579,
          "name": "C5'",
          "element": "C",
          "coord": [
            14.836999893188477,
            18.740400314331055,
            21.140600204467773
          ]
        },
        {
          "atom_index": 3580,
          "name": "C4'",
          "element": "C",
          "coord": [
            14.762299537658691,
            18.73240089416504,
            21.270700454711914
          ]
        },
        {
          "atom_index": 3581,
          "name": "O4'",
          "element": "O",
          "coord": [
            14.637499809265137,
            18.804800033569336,
            21.256799697875977
          ]
        },
        {
          "atom_index": 3582,
          "name": "C3'",
          "element": "C",
          "coord": [
            14.72089958190918,
            18.592500686645508,
            21.313100814819336
          ]
        },
        {
          "atom_index": 3583,
          "name": "O3'",
          "element": "O",
          "coord": [
            14.822799682617188,
            18.52560043334961,
            21.385900497436523
          ]
        },
        {
          "atom_index": 3584,
          "name": "C2'",
          "element": "C",
          "coord": [
            14.595399856567383,
            18.617300033569336,
            21.39539909362793
          ]
        },
        {
          "atom_index": 3585,
          "name": "O2'",
          "element": "O",
          "coord": [
            14.62909984588623,
            18.65559959411621,
            21.52750015258789
          ]
        },
        {
          "atom_index": 3586,
          "name": "C1'",
          "element": "C",
          "coord": [
            14.534000396728516,
            18.73740005493164,
            21.323999404907227
          ]
        },
        {
          "atom_index": 3587,
          "name": "N9",
          "element": "N",
          "coord": [
            14.432600021362305,
            18.699399948120117,
            21.22369956970215
          ]
        },
        {
          "atom_index": 3588,
          "name": "C8",
          "element": "C",
          "coord": [
            14.449299812316895,
            18.713600158691406,
            21.088300704956055
          ]
        },
        {
          "atom_index": 3589,
          "name": "N7",
          "element": "N",
          "coord": [
            14.346400260925293,
            18.674699783325195,
            21.01889991760254
          ]
        },
        {
          "atom_index": 3590,
          "name": "C5",
          "element": "C",
          "coord": [
            14.254899978637695,
            18.63330078125,
            21.11400032043457
          ]
        },
        {
          "atom_index": 3591,
          "name": "C6",
          "element": "C",
          "coord": [
            14.124699592590332,
            18.58169937133789,
            21.09670066833496
          ]
        },
        {
          "atom_index": 3592,
          "name": "O6",
          "element": "O",
          "coord": [
            14.063899993896484,
            18.562000274658203,
            20.991100311279297
          ]
        },
        {
          "atom_index": 3593,
          "name": "N1",
          "element": "N",
          "coord": [
            14.064599990844727,
            18.552000045776367,
            21.217899322509766
          ]
        },
        {
          "atom_index": 3594,
          "name": "C2",
          "element": "C",
          "coord": [
            14.122400283813477,
            18.56999969482422,
            21.340299606323242
          ]
        },
        {
          "atom_index": 3595,
          "name": "N2",
          "element": "N",
          "coord": [
            14.047100067138672,
            18.53459930419922,
            21.445100784301758
          ]
        },
        {
          "atom_index": 3596,
          "name": "N3",
          "element": "N",
          "coord": [
            14.244400024414062,
            18.618000030517578,
            21.358200073242188
          ]
        },
        {
          "atom_index": 3597,
          "name": "C4",
          "element": "C",
          "coord": [
            14.30519962310791,
            18.648300170898438,
            21.24139976501465
          ]
        }
      ]
    },
    {
      "id": "A:169",
      "chain": "A",
      "resseq": 169,
      "icode": "",
      "resname": "G",
      "hetflag": " ",
      "sasa": 0.0,
      "atoms": [
        {
          "atom_index": 3598,
          "name": "P",
          "element": "P",
          "coord": [
            14.915900230407715,
            18.414100646972656,
            21.3164005279541
          ]
        },
        {
          "atom_index": 3599,
          "name": "OP1",
          "element": "O",
          "coord": [
            15.050200462341309,
            18.421600341796875,
            21.379100799560547
          ]
        },
        {
          "atom_index": 3600,
          "name": "OP2",
          "element": "O",
          "coord": [
            14.903800010681152,
            18.4242000579834,
            21.169200897216797
          ]
        },
        {
          "atom_index": 3601,
          "name": "O5'",
          "element": "O",
          "coord": [
            14.8503999710083,
            18.27560043334961,
            21.359600067138672
          ]
        },
        {
          "atom_index": 3602,
          "name": "C5'",
          "element": "C",
          "coord": [
            14.874199867248535,
            18.219900131225586,
            21.487899780273438
          ]
        },
        {
          "atom_index": 3603,
          "name": "C4'",
          "element": "C",
          "coord": [
            14.755499839782715,
            18.239700317382812,
            21.57819938659668
          ]
        },
        {
          "atom_index": 3604,
          "name": "O4'",
          "element": "O",
          "coord": [
            14.648300170898438,
            18.299999237060547,
            21.504199981689453
          ]
        },
        {
          "atom_index": 3605,
          "name": "C3'",
          "element": "C",
          "coord": [
            14.69480037689209,
            18.11359977722168,
            21.638900756835938
          ]
        },
        {
          "atom_index": 3606,
          "name": "O3'",
          "element": "O",
          "coord": [
            14.75629997253418,
            18.082599639892578,
            21.762800216674805
          ]
        },
        {
          "atom_index": 3607,
          "name": "C2'",
          "element": "C",
          "coord": [
            14.54580020904541,
            18.146400451660156,
            21.655099868774414
          ]
        },
        {
          "atom_index": 3608,
          "name": "O2'",
          "element": "O",
          "coord": [
            14.516500473022461,
            18.18239974975586,
            21.789199829101562
          ]
        },
        {
          "atom_index": 3609,
          "name": "C1'",
          "element": "C",
          "coord": [
            14.526700019836426,
            18.269899368286133,
            21.566200256347656
          ]
        },
        {
          "atom_index": 3610,
          "name": "N9",
          "element": "N",
          "coord": [
            14.417200088500977,
            18.26650047302246,
            21.466899871826172
          ]
        },
        {
          "atom_index": 3611,
          "name": "C8",
          "element": "C",
          "coord": [
            14.42870044708252,
            18.31909942626953,
            21.340599060058594
          ]
        },
        {
          "atom_index": 3612,
          "name": "N7",
          "element": "N",
          "coord": [
            14.320099830627441,
            18.314899444580078,
            21.269899368286133
          ]
        },
        {
          "atom_index": 3613,
          "name": "C5",
          "element": "C",
          "coord": [
            14.229000091552734,
            18.257200241088867,
            21.355899810791016
          ]
        },
        {
          "atom_index": 3614,
          "name": "C6",
          "element": "C",
          "coord": [
            14.093299865722656,
            18.2273006439209,
            21.332799911499023
          ]
        },
        {
          "atom_index": 3615,
          "name": "O6",
          "element": "O",
          "coord": [
            14.027400016784668,
            18.245899200439453,
            21.230300903320312
          ]
        },
        {
          "atom_index": 3616,
          "name": "N1",
          "element": "N",
          "coord": [
            14.034899711608887,
            18.17060089111328,
            21.444599151611328
          ]
        },
        {
          "atom_index": 3617,
          "name": "C2",
          "element": "C",
          "coord": [
            14.097900390625,
            18.145000457763672,
            21.563199996948242
          ]
        },
        {
          "atom_index": 3618,
          "name": "N2",
          "element": "N",
          "coord": [
            14.022899627685547,
            18.088899612426758,
            21.659099578857422
          ]
        },
        {
          "atom_index": 3619,
          "name": "N3",
          "element": "N",
          "coord": [
            14.224499702453613,
            18.17300033569336,
            21.586000442504883
          ]
        },
        {
          "atom_index": 3620,
          "name": "C4",
          "element": "C",
          "coord": [
            14.284899711608887,
            18.22909927368164,
            21.479000091552734
          ]
        }
      ]
    },
    {
      "id": "A:170",
      "chain": "A",
      "resseq": 170,
      "icode": "",
      "resname": "U",
      "hetflag": " ",
      "sasa": 0.0,
      "atoms": [
        {
          "atom_index": 3621,
          "name": "P",
          "element": "P",
          "coord": [
            14.802900314331055,
            17.933399200439453,
            21.79829978942871
          ]
        },
        {
          "atom_index": 3622,
          "name": "OP1",
          "element": "O",
          "coord": [
            14.830599784851074,
            17.928600311279297,
            21.94409942626953
          ]
        },
        {
          "atom_index": 3623,
          "name": "OP2",
          "element": "O",
          "coord": [
            14.909600257873535,
            17.895099639892578,
            21.702499389648438
          ]
        },
        {
          "atom_index": 3624,
          "name": "O5'",
          "element": "O",
          "coord": [
            14.673399925231934,
            17.84480094909668,
            21.770000457763672
          ]
        },
        {
          "atom_index": 3625,
          "name": "C5'",
          "element": "C",
          "coord": [
            14.570500373840332,
            17.830799102783203,
            21.867300033569336
          ]
        },
        {
          "atom_index": 3626,
          "name": "C4'",
          "element": "C",
          "coord": [
            14.475299835205078,
            17.720600128173828,
            21.828699111938477
          ]
        },
        {
          "atom_index": 3627,
          "name": "O4'",
          "element": "O",
          "coord": [
            14.360400199890137,
            17.776100158691406,
            21.760499954223633
          ]
        },
        {
          "atom_index": 3628,
          "name": "C3'",
          "element": "C",
          "coord": [
            14.532099723815918,
            17.619300842285156,
            21.731300354003906
          ]
        },
        {
          "atom_index": 3629,
          "name": "O3'",
          "element": "O",
          "coord": [
            14.60890007019043,
            17.520599365234375,
            21.797500610351562
          ]
        },
        {
          "atom_index": 3630,
          "name": "C2'",
          "element": "C",
          "coord": [
            14.40820026397705,
            17.56559944152832,
            21.659400939941406
          ]
        },
        {
          "atom_index": 3631,
          "name": "O2'",
          "element": "O",
          "coord": [
            14.348400115966797,
            17.460899353027344,
            21.733999252319336
          ]
        },
        {
          "atom_index": 3632,
          "name": "C1'",
          "element": "C",
          "coord": [
            14.31410026550293,
            17.686599731445312,
            21.66189956665039
          ]
        },
        {
          "atom_index": 3633,
          "name": "N1",
          "element": "N",
          "coord": [
            14.303799629211426,
            17.758899688720703,
            21.532400131225586
          ]
        },
        {
          "atom_index": 3634,
          "name": "C2",
          "element": "C",
          "coord": [
            14.176300048828125,
            17.774200439453125,
            21.48189926147461
          ]
        },
        {
          "atom_index": 3635,
          "name": "O2",
          "element": "O",
          "coord": [
            14.077500343322754,
            17.730100631713867,
            21.53820037841797
          ]
        },
        {
          "atom_index": 3636,
          "name": "N3",
          "element": "N",
          "coord": [
            14.168700218200684,
            17.8435001373291,
            21.36359977722168
          ]
        },
        {
          "atom_index": 3637,
          "name": "C4",
          "element": "C",
          "coord": [
            14.27280044555664,
            17.898099899291992,
            21.29129981994629
          ]
        },
        {
          "atom_index": 3638,
          "name": "O4",
          "element": "O",
          "coord": [
            14.250399589538574,
            17.957500457763672,
            21.18589973449707
          ]
        },
        {
          "atom_index": 3639,
          "name": "C5",
          "element": "C",
          "coord": [
            14.401200294494629,
            17.878700256347656,
            21.34939956665039
          ]
        },
        {
          "atom_index": 3640,
          "name": "C6",
          "element": "C",
          "coord": [
            14.411199569702148,
            17.812400817871094,
            21.464500427246094
          ]
        }
      ]
    },
    {
      "id": "A:171",
      "chain": "A",
      "resseq": 171,
      "icode": "",
      "resname": "U",
      "hetflag": " ",
      "sasa": 0.0,
      "atoms": [
        {
          "atom_index": 3641,
          "name": "P",
          "element": "P",
          "coord": [
            14.687700271606445,
            17.40880012512207,
            21.714099884033203
          ]
        },
        {
          "atom_index": 3642,
          "name": "OP1",
          "element": "O",
          "coord": [
            14.802499771118164,
            17.362499237060547,
            21.79599952697754
          ]
        },
        {
          "atom_index": 3643,
          "name": "OP2",
          "element": "O",
          "coord": [
            14.7121000289917,
            17.46030044555664,
            21.57710075378418
          ]
        },
        {
          "atom_index": 3644,
          "name": "O5'",
          "element": "O",
          "coord": [
            14.584500312805176,
            17.28809928894043,
            21.707799911499023
          ]
        },
        {
          "atom_index": 3645,
          "name": "C5'",
          "element": "C",
          "coord": [
            14.5871000289917,
            17.197500228881836,
            21.599300384521484
          ]
        },
        {
          "atom_index": 3646,
          "name": "C4'",
          "element": "C",
          "coord": [
            14.4483003616333,
            17.161100387573242,
            21.55419921875
          ]
        },
        {
          "atom_index": 3647,
          "name": "O4'",
          "element": "O",
          "coord": [
            14.38290023803711,
            17.275999069213867,
            21.494300842285156
          ]
        },
        {
          "atom_index": 3648,
          "name": "C3'",
          "element": "C",
          "coord": [
            14.442999839782715,
            17.053699493408203,
            21.4468994140625
          ]
        },
        {
          "atom_index": 3649,
          "name": "O3'",
          "element": "O",
          "coord": [
            14.44890022277832,
            16.923799514770508,
            21.50309944152832
          ]
        },
        {
          "atom_index": 3650,
          "name": "C2'",
          "element": "C",
          "coord": [
            14.312100410461426,
            17.082199096679688,
            21.37529945373535
          ]
        },
        {
          "atom_index": 3651,
          "name": "O2'",
          "element": "O",
          "coord": [
            14.202699661254883,
            17.02630043029785,
            21.446500778198242
          ]
        },
        {
          "atom_index": 3652,
          "name": "C1'",
          "element": "C",
          "coord": [
            14.303000450134277,
            17.234600067138672,
            21.385799407958984
          ]
        },
        {
          "atom_index": 3653,
          "name": "N1",
          "element": "N",
          "coord": [
            14.343999862670898,
            17.311500549316406,
            21.265399932861328
          ]
        },
        {
          "atom_index": 3654,
          "name": "C2",
          "element": "C",
          "coord": [
            14.283100128173828,
            17.301300048828125,
            21.140499114990234
          ]
        },
        {
          "atom_index": 3655,
          "name": "O2",
          "element": "O",
          "coord": [
            14.198100090026855,
            17.21940040588379,
            21.108600616455078
          ]
        },
        {
          "atom_index": 3656,
          "name": "N3",
          "element": "N",
          "coord": [
            14.32979965209961,
            17.38960075378418,
            21.04599952697754
          ]
        },
        {
          "atom_index": 3657,
          "name": "C4",
          "element": "C",
          "coord": [
            14.426899909973145,
            17.485200881958008,
            21.0625
          ]
        },
        {
          "atom_index": 3658,
          "name": "O4",
          "element": "O",
          "coord": [
            14.457200050354004,
            17.556900024414062,
            20.968000411987305
          ]
        },
        {
          "atom_index": 3659,
          "name": "C5",
          "element": "C",
          "coord": [
            14.479399681091309,
            17.49519920349121,
            21.194299697875977
          ]
        },
        {
          "atom_index": 3660,
          "name": "C6",
          "element": "C",
          "coord": [
            14.43529987335205,
            17.411699295043945,
            21.288000106811523
          ]
        }
      ]
    },
    {
      "id": "A:172",
      "chain": "A",
      "resseq": 172,
      "icode": "",
      "resname": "A",
      "hetflag": " ",
      "sasa": 0.6628626585006714,
      "atoms": [
        {
          "atom_index": 3661,
          "name": "P",
          "element": "P",
          "coord": [
            14.560999870300293,
            16.81920051574707,
            21.45639991760254
          ]
        },
        {
          "atom_index": 3662,
          "name": "OP1",
          "element": "O",
          "coord": [
            14.558300018310547,
            16.704599380493164,
            21.55069923400879
          ]
        },
        {
          "atom_index": 3663,
          "name": "OP2",
          "element": "O",
          "coord": [
            14.687800407409668,
            16.893600463867188,
            21.436199188232422
          ]
        },
        {
          "atom_index": 3664,
          "name": "O5'",
          "element": "O",
          "coord": [
            14.507200241088867,
            16.769800186157227,
            21.314699172973633
          ]
        },
        {
          "atom_index": 3665,
          "name": "C5'",
          "element": "C",
          "coord": [
            14.379199981689453,
            16.708599090576172,
            21.303300857543945
          ]
        },
        {
          "atom_index": 3666,
          "name": "C4'",
          "element": "C",
          "coord": [
            14.33240032196045,
            16.70039939880371,
            21.15999984741211
          ]
        },
        {
          "atom_index": 3667,
          "name": "O4'",
          "element": "O",
          "coord": [
            14.28279972076416,
            16.829200744628906,
            21.11549949645996
          ]
        },
        {
          "atom_index": 3668,
          "name": "C3'",
          "element": "C",
          "coord": [
            14.438199996948242,
            16.664600372314453,
            21.056900024414062
          ]
        },
        {
          "atom_index": 3669,
          "name": "O3'",
          "element": "O",
          "coord": [
            14.466899871826172,
            16.525999069213867,
            21.053199768066406
          ]
        },
        {
          "atom_index": 3670,
          "name": "C2'",
          "element": "C",
          "coord": [
            14.3774995803833,
            16.71809959411621,
            20.927900314331055
          ]
        },
        {
          "atom_index": 3671,
          "name": "O2'",
          "element": "O",
          "coord": [
            14.278300285339355,
            16.62929916381836,
            20.878400802612305
          ]
        },
        {
          "atom_index": 3672,
          "name": "C1'",
          "element": "C",
          "coord": [
            14.308699607849121,
            16.845300674438477,
            20.977399826049805
          ]
        },
        {
          "atom_index": 3673,
          "name": "N9",
          "element": "N",
          "coord": [
            14.391799926757812,
            16.965700149536133,
            20.95709991455078
          ]
        },
        {
          "atom_index": 3674,
          "name": "C8",
          "element": "C",
          "coord": [
            14.460100173950195,
            17.036399841308594,
            21.052200317382812
          ]
        },
        {
          "atom_index": 3675,
          "name": "N7",
          "element": "N",
          "coord": [
            14.524499893188477,
            17.13990020751953,
            21.004600524902344
          ]
        },
        {
          "atom_index": 3676,
          "name": "C5",
          "element": "C",
          "coord": [
            14.497200012207031,
            17.13719940185547,
            20.868799209594727
          ]
        },
        {
          "atom_index": 3677,
          "name": "C6",
          "element": "C",
          "coord": [
            14.536399841308594,
            17.219900131225586,
            20.762100219726562
          ]
        },
        {
          "atom_index": 3678,
          "name": "N6",
          "element": "N",
          "coord": [
            14.614999771118164,
            17.326200485229492,
            20.77720069885254
          ]
        },
        {
          "atom_index": 3679,
          "name": "N1",
          "element": "N",
          "coord": [
            14.492400169372559,
            17.190099716186523,
            20.638200759887695
          ]
        },
        {
          "atom_index": 3680,
          "name": "C2",
          "element": "C",
          "coord": [
            14.413000106811523,
            17.083499908447266,
            20.622600555419922
          ]
        },
        {
          "atom_index": 3681,
          "name": "N3",
          "element": "N",
          "coord": [
            14.37030029296875,
            16.99799919128418,
            20.715299606323242
          ]
        },
        {
          "atom_index": 3682,
          "name": "C4",
          "element": "C",
          "coord": [
            14.415800094604492,
            17.030399322509766,
            20.83769989013672
          ]
        }
      ]
    },
    {
      "id": "A:173",
      "chain": "A",
      "resseq": 173,
      "icode": "",
      "resname": "A",
      "hetflag": " ",
      "sasa": 0.6431024074554443,
      "atoms": [
        {
          "atom_index": 3683,
          "name": "P",
          "element": "P",
          "coord": [
            14.611599922180176,
            16.474700927734375,
            21.005800247192383
          ]
        },
        {
          "atom_index": 3684,
          "name": "OP1",
          "element": "O",
          "coord": [
            14.619600296020508,
            16.329099655151367,
            21.03230094909668
          ]
        },
        {
          "atom_index": 3685,
          "name": "OP2",
          "element": "O",
          "coord": [
            14.713700294494629,
            16.565000534057617,
            21.06369972229004
          ]
        },
        {
          "atom_index": 3686,
          "name": "O5'",
          "element": "O",
          "coord": [
            14.610199928283691,
            16.49489974975586,
            20.847900390625
          ]
        },
        {
          "atom_index": 3687,
          "name": "C5'",
          "element": "C",
          "coord": [
            14.521599769592285,
            16.4197998046875,
            20.766199111938477
          ]
        },
        {
          "atom_index": 3688,
          "name": "C4'",
          "element": "C",
          "coord": [
            14.526599884033203,
            16.465299606323242,
            20.622699737548828
          ]
        },
        {
          "atom_index": 3689,
          "name": "O4'",
          "element": "O",
          "coord": [
            14.481900215148926,
            16.602699279785156,
            20.612300872802734
          ]
        },
        {
          "atom_index": 3690,
          "name": "C3'",
          "element": "C",
          "coord": [
            14.663999557495117,
            16.46649932861328,
            20.5585994720459
          ]
        },
        {
          "atom_index": 3691,
          "name": "O3'",
          "element": "O",
          "coord": [
            14.706299781799316,
            16.337799072265625,
            20.517000198364258
          ]
        },
        {
          "atom_index": 3692,
          "name": "C2'",
          "element": "C",
          "coord": [
            14.645999908447266,
            16.565500259399414,
            20.444499969482422
          ]
        },
        {
          "atom_index": 3693,
          "name": "O2'",
          "element": "O",
          "coord": [
            14.580100059509277,
            16.50429916381836,
            20.334800720214844
          ]
        },
        {
          "atom_index": 3694,
          "name": "C1'",
          "element": "C",
          "coord": [
            14.551199913024902,
            16.667699813842773,
            20.507699966430664
          ]
        },
        {
          "atom_index": 3695,
          "name": "N9",
          "element": "N",
          "coord": [
            14.620800018310547,
            16.785900115966797,
            20.56329917907715
          ]
        },
        {
          "atom_index": 3696,
          "name": "C8",
          "element": "C",
          "coord": [
            14.641500473022461,
            16.813199996948242,
            20.696399688720703
          ]
        },
        {
          "atom_index": 3697,
          "name": "N7",
          "element": "N",
          "coord": [
            14.70460033416748,
            16.925600051879883,
            20.71929931640625
          ]
        },
        {
          "atom_index": 3698,
          "name": "C5",
          "element": "C",
          "coord": [
            14.728400230407715,
            16.976200103759766,
            20.592500686645508
          ]
        },
        {
          "atom_index": 3699,
          "name": "C6",
          "element": "C",
          "coord": [
            14.790399551391602,
            17.09429931640625,
            20.548500061035156
          ]
        },
        {
          "atom_index": 3700,
          "name": "N6",
          "element": "N",
          "coord": [
            14.843999862670898,
            17.18429946899414,
            20.630399703979492
          ]
        },
        {
          "atom_index": 3701,
          "name": "N1",
          "element": "N",
          "coord": [
            14.797699928283691,
            17.116899490356445,
            20.416000366210938
          ]
        },
        {
          "atom_index": 3702,
          "name": "C2",
          "element": "C",
          "coord": [
            14.744500160217285,
            17.02680015563965,
            20.332199096679688
          ]
        },
        {
          "atom_index": 3703,
          "name": "N3",
          "element": "N",
          "coord": [
            14.682299613952637,
            16.912399291992188,
            20.361900329589844
          ]
        },
        {
          "atom_index": 3704,
          "name": "C4",
          "element": "C",
          "coord": [
            14.67710018157959,
            16.892200469970703,
            20.4950008392334
          ]
        }
      ]
    },
    {
      "id": "A:174",
      "chain": "A",
      "resseq": 174,
      "icode": "",
      "resname": "U",
      "hetflag": " ",
      "sasa": 0.15764929354190826,
      "atoms": [
        {
          "atom_index": 3705,
          "name": "P",
          "element": "P",
          "coord": [
            14.859600067138672,
            16.29360008239746,
            20.53459930419922
          ]
        },
        {
          "atom_index": 3706,
          "name": "OP1",
          "element": "O",
          "coord": [
            14.866900444030762,
            16.146099090576172,
            20.521400451660156
          ]
        },
        {
          "atom_index": 3707,
          "name": "OP2",
          "element": "O",
          "coord": [
            14.912799835205078,
            16.35740089416504,
            20.65719985961914
          ]
        },
        {
          "atom_index": 3708,
          "name": "O5'",
          "element": "O",
          "coord": [
            14.93179988861084,
            16.35740089416504,
            20.408100128173828
          ]
        },
        {
          "atom_index": 3709,
          "name": "C5'",
          "element": "C",
          "coord": [
            14.895600318908691,
            16.316499710083008,
            20.27750015258789
          ]
        },
        {
          "atom_index": 3710,
          "name": "C4'",
          "element": "C",
          "coord": [
            14.935700416564941,
            16.41790008544922,
            20.173900604248047
          ]
        },
        {
          "atom_index": 3711,
          "name": "O4'",
          "element": "O",
          "coord": [
            14.871700286865234,
            16.54509925842285,
            20.20199966430664
          ]
        },
        {
          "atom_index": 3712,
          "name": "C3'",
          "element": "C",
          "coord": [
            15.082900047302246,
            16.453399658203125,
            20.166200637817383
          ]
        },
        {
          "atom_index": 3713,
          "name": "O3'",
          "element": "O",
          "coord": [
            15.161800384521484,
            16.355600357055664,
            20.10110092163086
          ]
        },
        {
          "atom_index": 3714,
          "name": "C2'",
          "element": "C",
          "coord": [
            15.078900337219238,
            16.587499618530273,
            20.09440040588379
          ]
        },
        {
          "atom_index": 3715,
          "name": "O2'",
          "element": "O",
          "coord": [
            15.054499626159668,
            16.569000244140625,
            19.955799102783203
          ]
        },
        {
          "atom_index": 3716,
          "name": "C1'",
          "element": "C",
          "coord": [
            14.95460033416748,
            16.651199340820312,
            20.157699584960938
          ]
        },
        {
          "atom_index": 3717,
          "name": "N1",
          "element": "N",
          "coord": [
            14.988300323486328,
            16.739299774169922,
            20.273000717163086
          ]
        },
        {
          "atom_index": 3718,
          "name": "C2",
          "element": "C",
          "coord": [
            15.042799949645996,
            16.864700317382812,
            20.249399185180664
          ]
        },
        {
          "atom_index": 3719,
          "name": "O2",
          "element": "O",
          "coord": [
            15.062100410461426,
            16.91069984436035,
            20.1382999420166
          ]
        },
        {
          "atom_index": 3720,
          "name": "N3",
          "element": "N",
          "coord": [
            15.071999549865723,
            16.93779945373535,
            20.36199951171875
          ]
        },
        {
          "atom_index": 3721,
          "name": "C4",
          "element": "C",
          "coord": [
            15.055000305175781,
            16.899499893188477,
            20.49340057373047
          ]
        },
        {
          "atom_index": 3722,
          "name": "O4",
          "element": "O",
          "coord": [
            15.08530044555664,
            16.975299835205078,
            20.58530044555664
          ]
        },
        {
          "atom_index": 3723,
          "name": "C5",
          "element": "C",
          "coord": [
            15.000399589538574,
            16.769399642944336,
            20.510400772094727
          ]
        },
        {
          "atom_index": 3724,
          "name": "C6",
          "element": "C",
          "coord": [
            14.971400260925293,
            16.6968994140625,
            20.402700424194336
          ]
        }
      ]
    },
    {
      "id": "A:175",
      "chain": "A",
      "resseq": 175,
      "icode": "",
      "resname": "G",
      "hetflag": " ",
      "sasa": 0.0,
      "atoms": [
        {
          "atom_index": 3725,
          "name": "P",
          "element": "P",
          "coord": [
            15.313400268554688,
            16.331899642944336,
            20.148099899291992
          ]
        },
        {
          "atom_index": 3726,
          "name": "OP1",
          "element": "O",
          "coord": [
            15.373100280761719,
            16.223899841308594,
            20.066699981689453
          ]
        },
        {
          "atom_index": 3727,
          "name": "OP2",
          "element": "O",
          "coord": [
            15.311400413513184,
            16.317699432373047,
            20.29560089111328
          ]
        },
        {
          "atom_index": 3728,
          "name": "O5'",
          "element": "O",
          "coord": [
            15.388199806213379,
            16.466899871826172,
            20.10810089111328
          ]
        },
        {
          "atom_index": 3729,
          "name": "C5'",
          "element": "C",
          "coord": [
            15.419699668884277,
            16.494600296020508,
            19.972400665283203
          ]
        },
        {
          "atom_index": 3730,
          "name": "C4'",
          "element": "C",
          "coord": [
            15.463700294494629,
            16.637800216674805,
            19.951000213623047
          ]
        },
        {
          "atom_index": 3731,
          "name": "O4'",
          "element": "O",
          "coord": [
            15.371600151062012,
            16.730199813842773,
            20.014699935913086
          ]
        },
        {
          "atom_index": 3732,
          "name": "C3'",
          "element": "C",
          "coord": [
            15.599499702453613,
            16.676300048828125,
            20.007200241088867
          ]
        },
        {
          "atom_index": 3733,
          "name": "O3'",
          "element": "O",
          "coord": [
            15.706500053405762,
            16.63450050354004,
            19.924100875854492
          ]
        },
        {
          "atom_index": 3734,
          "name": "C2'",
          "element": "C",
          "coord": [
            15.58810043334961,
            16.827499389648438,
            20.01799964904785
          ]
        },
        {
          "atom_index": 3735,
          "name": "O2'",
          "element": "O",
          "coord": [
            15.606399536132812,
            16.88759994506836,
            19.890899658203125
          ]
        },
        {
          "atom_index": 3736,
          "name": "C1'",
          "element": "C",
          "coord": [
            15.441499710083008,
            16.844600677490234,
            20.0585994720459
          ]
        },
        {
          "atom_index": 3737,
          "name": "N9",
          "element": "N",
          "coord": [
            15.425000190734863,
            16.855600357055664,
            20.204599380493164
          ]
        },
        {
          "atom_index": 3738,
          "name": "C8",
          "element": "C",
          "coord": [
            15.353400230407715,
            16.769100189208984,
            20.28260040283203
          ]
        },
        {
          "atom_index": 3739,
          "name": "N7",
          "element": "N",
          "coord": [
            15.353099822998047,
            16.80030059814453,
            20.408700942993164
          ]
        },
        {
          "atom_index": 3740,
          "name": "C5",
          "element": "C",
          "coord": [
            15.429800033569336,
            16.915300369262695,
            20.414899826049805
          ]
        },
        {
          "atom_index": 3741,
          "name": "C6",
          "element": "C",
          "coord": [
            15.46619987487793,
            16.99410057067871,
            20.52669906616211
          ]
        },
        {
          "atom_index": 3742,
          "name": "O6",
          "element": "O",
          "coord": [
            15.435500144958496,
            16.978200912475586,
            20.645299911499023
          ]
        },
        {
          "atom_index": 3743,
          "name": "N1",
          "element": "N",
          "coord": [
            15.544699668884277,
            17.10260009765625,
            20.490100860595703
          ]
        },
        {
          "atom_index": 3744,
          "name": "C2",
          "element": "C",
          "coord": [
            15.58430004119873,
            17.130800247192383,
            20.362199783325195
          ]
        },
        {
          "atom_index": 3745,
          "name": "N2",
          "element": "N",
          "coord": [
            15.660400390625,
            17.239500045776367,
            20.346900939941406
          ]
        },
        {
          "atom_index": 3746,
          "name": "N3",
          "element": "N",
          "coord": [
            15.550700187683105,
            17.0585994720459,
            20.256900787353516
          ]
        },
        {
          "atom_index": 3747,
          "name": "C4",
          "element": "C",
          "coord": [
            15.473899841308594,
            16.952199935913086,
            20.289600372314453
          ]
        }
      ]
    },
    {
      "id": "A:176",
      "chain": "A",
      "resseq": 176,
      "icode": "",
      "resname": "A",
      "hetflag": " ",
      "sasa": 0.0,
      "atoms": [
        {
          "atom_index": 3748,
          "name": "P",
          "element": "P",
          "coord": [
            15.849200248718262,
            16.595199584960938,
            19.986799240112305
          ]
        },
        {
          "atom_index": 3749,
          "name": "OP1",
          "element": "O",
          "coord": [
            15.936100006103516,
            16.544599533081055,
            19.877899169921875
          ]
        },
        {
          "atom_index": 3750,
          "name": "OP2",
          "element": "O",
          "coord": [
            15.824899673461914,
            16.509599685668945,
            20.105300903320312
          ]
        },
        {
          "atom_index": 3751,
          "name": "O5'",
          "element": "O",
          "coord": [
            15.90999984741211,
            16.73390007019043,
            20.036399841308594
          ]
        },
        {
          "atom_index": 3752,
          "name": "C5'",
          "element": "C",
          "coord": [
            15.97089958190918,
            16.82539939880371,
            19.945999145507812
          ]
        },
        {
          "atom_index": 3753,
          "name": "C4'",
          "element": "C",
          "coord": [
            16.023700714111328,
            16.946399688720703,
            20.018999099731445
          ]
        },
        {
          "atom_index": 3754,
          "name": "O4'",
          "element": "O",
          "coord": [
            15.916000366210938,
            17.00469970703125,
            20.09600067138672
          ]
        },
        {
          "atom_index": 3755,
          "name": "C3'",
          "element": "C",
          "coord": [
            16.13290023803711,
            16.91790008544922,
            20.120899200439453
          ]
        },
        {
          "atom_index": 3756,
          "name": "O3'",
          "element": "O",
          "coord": [
            16.261999130249023,
            16.919700622558594,
            20.06369972229004
          ]
        },
        {
          "atom_index": 3757,
          "name": "C2'",
          "element": "C",
          "coord": [
            16.113300323486328,
            17.026100158691406,
            20.225900650024414
          ]
        },
        {
          "atom_index": 3758,
          "name": "O2'",
          "element": "O",
          "coord": [
            16.17729949951172,
            17.14579963684082,
            20.18549919128418
          ]
        },
        {
          "atom_index": 3759,
          "name": "C1'",
          "element": "C",
          "coord": [
            15.963199615478516,
            17.049100875854492,
            20.220699310302734
          ]
        },
        {
          "atom_index": 3760,
          "name": "N9",
          "element": "N",
          "coord": [
            15.888799667358398,
            16.978700637817383,
            20.326000213623047
          ]
        },
        {
          "atom_index": 3761,
          "name": "C8",
          "element": "C",
          "coord": [
            15.797699928283691,
            16.8799991607666,
            20.304899215698242
          ]
        },
        {
          "atom_index": 3762,
          "name": "N7",
          "element": "N",
          "coord": [
            15.740599632263184,
            16.836000442504883,
            20.41360092163086
          ]
        },
        {
          "atom_index": 3763,
          "name": "C5",
          "element": "C",
          "coord": [
            15.799300193786621,
            16.91080093383789,
            20.51289939880371
          ]
        },
        {
          "atom_index": 3764,
          "name": "C6",
          "element": "C",
          "coord": [
            15.782099723815918,
            16.911100387573242,
            20.651399612426758
          ]
        },
        {
          "atom_index": 3765,
          "name": "N6",
          "element": "N",
          "coord": [
            15.697400093078613,
            16.830299377441406,
            20.71489906311035
          ]
        },
        {
          "atom_index": 3766,
          "name": "N1",
          "element": "N",
          "coord": [
            15.855999946594238,
            16.997699737548828,
            20.723600387573242
          ]
        },
        {
          "atom_index": 3767,
          "name": "C2",
          "element": "C",
          "coord": [
            15.941100120544434,
            17.078500747680664,
            20.659799575805664
          ]
        },
        {
          "atom_index": 3768,
          "name": "N3",
          "element": "N",
          "coord": [
            15.965200424194336,
            17.08690071105957,
            20.529300689697266
          ]
        },
        {
          "atom_index": 3769,
          "name": "C4",
          "element": "C",
          "coord": [
            15.890199661254883,
            16.999900817871094,
            20.460899353027344
          ]
        }
      ]
    },
    {
      "id": "A:177",
      "chain": "A",
      "resseq": 177,
      "icode": "",
      "resname": "G",
      "hetflag": " ",
      "sasa": 0.0,
      "atoms": [
        {
          "atom_index": 3770,
          "name": "P",
          "element": "P",
          "coord": [
            16.381500244140625,
            16.83639907836914,
            20.13050079345703
          ]
        },
        {
          "atom_index": 3771,
          "name": "OP1",
          "element": "O",
          "coord": [
            16.494199752807617,
            16.844900131225586,
            20.034700393676758
          ]
        },
        {
          "atom_index": 3772,
          "name": "OP2",
          "element": "O",
          "coord": [
            16.329700469970703,
            16.704299926757812,
            20.173099517822266
          ]
        },
        {
          "atom_index": 3773,
          "name": "O5'",
          "element": "O",
          "coord": [
            16.418500900268555,
            16.915700912475586,
            20.263999938964844
          ]
        },
        {
          "atom_index": 3774,
          "name": "C5'",
          "element": "C",
          "coord": [
            16.481300354003906,
            17.04330062866211,
            20.258699417114258
          ]
        },
        {
          "atom_index": 3775,
          "name": "C4'",
          "element": "C",
          "coord": [
            16.524200439453125,
            17.093399047851562,
            20.394800186157227
          ]
        },
        {
          "atom_index": 3776,
          "name": "O4'",
          "element": "O",
          "coord": [
            16.413999557495117,
            17.08340072631836,
            20.489500045776367
          ]
        },
        {
          "atom_index": 3777,
          "name": "C3'",
          "element": "C",
          "coord": [
            16.64259910583496,
            17.020200729370117,
            20.458799362182617
          ]
        },
        {
          "atom_index": 3778,
          "name": "O3'",
          "element": "O",
          "coord": [
            16.72760009765625,
            17.114099502563477,
            20.52440071105957
          ]
        },
        {
          "atom_index": 3779,
          "name": "C2'",
          "element": "C",
          "coord": [
            16.57539939880371,
            16.93269920349121,
            20.56410026550293
          ]
        },
        {
          "atom_index": 3780,
          "name": "O2'",
          "element": "O",
          "coord": [
            16.658199310302734,
            16.89780044555664,
            20.67289924621582
          ]
        },
        {
          "atom_index": 3781,
          "name": "C1'",
          "element": "C",
          "coord": [
            16.4606990814209,
            17.022300720214844,
            20.60770034790039
          ]
        },
        {
          "atom_index": 3782,
          "name": "N9",
          "element": "N",
          "coord": [
            16.351299285888672,
            16.95319938659668,
            20.676700592041016
          ]
        },
        {
          "atom_index": 3783,
          "name": "C8",
          "element": "C",
          "coord": [
            16.334999084472656,
            16.957799911499023,
            20.812400817871094
          ]
        },
        {
          "atom_index": 3784,
          "name": "N7",
          "element": "N",
          "coord": [
            16.23390007019043,
            16.888999938964844,
            20.855899810791016
          ]
        },
        {
          "atom_index": 3785,
          "name": "C5",
          "element": "C",
          "coord": [
            16.178699493408203,
            16.835100173950195,
            20.741500854492188
          ]
        },
        {
          "atom_index": 3786,
          "name": "C6",
          "element": "C",
          "coord": [
            16.066299438476562,
            16.750200271606445,
            20.728200912475586
          ]
        },
        {
          "atom_index": 3787,
          "name": "O6",
          "element": "O",
          "coord": [
            15.991000175476074,
            16.706600189208984,
            20.815500259399414
          ]
        },
        {
          "atom_index": 3788,
          "name": "N1",
          "element": "N",
          "coord": [
            16.04330062866211,
            16.717199325561523,
            20.596399307250977
          ]
        },
        {
          "atom_index": 3789,
          "name": "C2",
          "element": "C",
          "coord": [
            16.118799209594727,
            16.760299682617188,
            20.491300582885742
          ]
        },
        {
          "atom_index": 3790,
          "name": "N2",
          "element": "N",
          "coord": [
            16.078100204467773,
            16.713899612426758,
            20.373699188232422
          ]
        },
        {
          "atom_index": 3791,
          "name": "N3",
          "element": "N",
          "coord": [
            16.225299835205078,
            16.83810043334961,
            20.500999450683594
          ]
        },
        {
          "atom_index": 3792,
          "name": "C4",
          "element": "C",
          "coord": [
            16.250099182128906,
            16.87220001220703,
            20.62929916381836
          ]
        }
      ]
    },
    {
      "id": "A:178",
      "chain": "A",
      "resseq": 178,
      "icode": "",
      "resname": "G",
      "hetflag": " ",
      "sasa": 0.0,
      "atoms": [
        {
          "atom_index": 3793,
          "name": "P",
          "element": "P",
          "coord": [
            16.870500564575195,
            17.151599884033203,
            20.461200714111328
          ]
        },
        {
          "atom_index": 3794,
          "name": "OP1",
          "element": "O",
          "coord": [
            16.916500091552734,
            17.27680015563965,
            20.525299072265625
          ]
        },
        {
          "atom_index": 3795,
          "name": "OP2",
          "element": "O",
          "coord": [
            16.858299255371094,
            17.14389991760254,
            20.313600540161133
          ]
        },
        {
          "atom_index": 3796,
          "name": "O5'",
          "element": "O",
          "coord": [
            16.96769905090332,
            17.034400939941406,
            20.507999420166016
          ]
        },
        {
          "atom_index": 3797,
          "name": "C5'",
          "element": "C",
          "coord": [
            17.03260040283203,
            17.037900924682617,
            20.6343994140625
          ]
        },
        {
          "atom_index": 3798,
          "name": "C4'",
          "element": "C",
          "coord": [
            17.082799911499023,
            16.900999069213867,
            20.672000885009766
          ]
        },
        {
          "atom_index": 3799,
          "name": "O4'",
          "element": "O",
          "coord": [
            16.971900939941406,
            16.80769920349121,
            20.661300659179688
          ]
        },
        {
          "atom_index": 3800,
          "name": "C3'",
          "element": "C",
          "coord": [
            17.19029998779297,
            16.845199584960938,
            20.579599380493164
          ]
        },
        {
          "atom_index": 3801,
          "name": "O3'",
          "element": "O",
          "coord": [
            17.32200050354004,
            16.877599716186523,
            20.62019920349121
          ]
        },
        {
          "atom_index": 3802,
          "name": "C2'",
          "element": "C",
          "coord": [
            17.162599563598633,
            16.69580078125,
            20.579299926757812
          ]
        },
        {
          "atom_index": 3803,
          "name": "O2'",
          "element": "O",
          "coord": [
            17.21940040588379,
            16.63559913635254,
            20.694400787353516
          ]
        },
        {
          "atom_index": 3804,
          "name": "C1'",
          "element": "C",
          "coord": [
            17.01129913330078,
            16.691299438476562,
            20.59280014038086
          ]
        },
        {
          "atom_index": 3805,
          "name": "N9",
          "element": "N",
          "coord": [
            16.93790054321289,
            16.689899444580078,
            20.464099884033203
          ]
        },
        {
          "atom_index": 3806,
          "name": "C8",
          "element": "C",
          "coord": [
            16.961700439453125,
            16.755199432373047,
            20.344999313354492
          ]
        },
        {
          "atom_index": 3807,
          "name": "N7",
          "element": "N",
          "coord": [
            16.871400833129883,
            16.73579978942871,
            20.25349998474121
          ]
        },
        {
          "atom_index": 3808,
          "name": "C5",
          "element": "C",
          "coord": [
            16.780799865722656,
            16.653099060058594,
            20.315799713134766
          ]
        },
        {
          "atom_index": 3809,
          "name": "C6",
          "element": "C",
          "coord": [
            16.66119956970215,
            16.59830093383789,
            20.266000747680664
          ]
        },
        {
          "atom_index": 3810,
          "name": "O6",
          "element": "O",
          "coord": [
            16.610700607299805,
            16.6112003326416,
            20.154499053955078
          ]
        },
        {
          "atom_index": 3811,
          "name": "N1",
          "element": "N",
          "coord": [
            16.59950065612793,
            16.5216007232666,
            20.362499237060547
          ]
        },
        {
          "atom_index": 3812,
          "name": "C2",
          "element": "C",
          "coord": [
            16.645299911499023,
            16.499099731445312,
            20.488500595092773
          ]
        },
        {
          "atom_index": 3813,
          "name": "N2",
          "element": "N",
          "coord": [
            16.568199157714844,
            16.419300079345703,
            20.561599731445312
          ]
        },
        {
          "atom_index": 3814,
          "name": "N3",
          "element": "N",
          "coord": [
            16.756799697875977,
            16.549400329589844,
            20.53689956665039
          ]
        },
        {
          "atom_index": 3815,
          "name": "C4",
          "element": "C",
          "coord": [
            16.819000244140625,
            16.625099182128906,
            20.44499969482422
          ]
        }
      ]
    },
    {
      "id": "A:179",
      "chain": "A",
      "resseq": 179,
      "icode": "",
      "resname": "C",
      "hetflag": " ",
      "sasa": 0.0,
      "atoms": [
        {
          "atom_index": 3816,
          "name": "P",
          "element": "P",
          "coord": [
            17.438600540161133,
            16.894399642944336,
            20.510900497436523
          ]
        },
        {
          "atom_index": 3817,
          "name": "OP1",
          "element": "O",
          "coord": [
            17.563400268554688,
            16.93120002746582,
            20.58139991760254
          ]
        },
        {
          "atom_index": 3818,
          "name": "OP2",
          "element": "O",
          "coord": [
            17.385400772094727,
            16.979799270629883,
            20.40220069885254
          ]
        },
        {
          "atom_index": 3819,
          "name": "O5'",
          "element": "O",
          "coord": [
            17.46109962463379,
            16.74799919128418,
            20.45240020751953
          ]
        },
        {
          "atom_index": 3820,
          "name": "C5'",
          "element": "C",
          "coord": [
            17.531299591064453,
            16.649599075317383,
            20.527000427246094
          ]
        },
        {
          "atom_index": 3821,
          "name": "C4'",
          "element": "C",
          "coord": [
            17.508399963378906,
            16.51099967956543,
            20.471799850463867
          ]
        },
        {
          "atom_index": 3822,
          "name": "O4'",
          "element": "O",
          "coord": [
            17.367599487304688,
            16.49220085144043,
            20.447799682617188
          ]
        },
        {
          "atom_index": 3823,
          "name": "C3'",
          "element": "C",
          "coord": [
            17.573299407958984,
            16.479400634765625,
            20.33839988708496
          ]
        },
        {
          "atom_index": 3824,
          "name": "O3'",
          "element": "O",
          "coord": [
            17.707300186157227,
            16.436899185180664,
            20.353300094604492
          ]
        },
        {
          "atom_index": 3825,
          "name": "C2'",
          "element": "C",
          "coord": [
            17.483999252319336,
            16.368999481201172,
            20.281700134277344
          ]
        },
        {
          "atom_index": 3826,
          "name": "O2'",
          "element": "O",
          "coord": [
            17.525999069213867,
            16.242000579833984,
            20.328800201416016
          ]
        },
        {
          "atom_index": 3827,
          "name": "C1'",
          "element": "C",
          "coord": [
            17.34779930114746,
            16.400800704956055,
            20.343399047851562
          ]
        },
        {
          "atom_index": 3828,
          "name": "N1",
          "element": "N",
          "coord": [
            17.249300003051758,
            16.454999923706055,
            20.24720001220703
          ]
        },
        {
          "atom_index": 3829,
          "name": "C2",
          "element": "C",
          "coord": [
            17.114700317382812,
            16.431900024414062,
            20.27560043334961
          ]
        },
        {
          "atom_index": 3830,
          "name": "O2",
          "element": "O",
          "coord": [
            17.08449935913086,
            16.372699737548828,
            20.379600524902344
          ]
        },
        {
          "atom_index": 3831,
          "name": "N3",
          "element": "N",
          "coord": [
            17.020000457763672,
            16.476699829101562,
            20.191600799560547
          ]
        },
        {
          "atom_index": 3832,
          "name": "C4",
          "element": "C",
          "coord": [
            17.05579948425293,
            16.5408992767334,
            20.080799102783203
          ]
        },
        {
          "atom_index": 3833,
          "name": "N4",
          "element": "N",
          "coord": [
            16.958499908447266,
            16.583900451660156,
            20.00040054321289
          ]
        },
        {
          "atom_index": 3834,
          "name": "C5",
          "element": "C",
          "coord": [
            17.19219970703125,
            16.564599990844727,
            20.047500610351562
          ]
        },
        {
          "atom_index": 3835,
          "name": "C6",
          "element": "C",
          "coord": [
            17.284700393676758,
            16.519399642944336,
            20.13249969482422
          ]
        }
      ]
    },
    {
      "id": "A:180",
      "chain": "A",
      "resseq": 180,
      "icode": "",
      "resname": "G",
      "hetflag": " ",
      "sasa": 0.0,
      "atoms": [
        {
          "atom_index": 3836,
          "name": "P",
          "element": "P",
          "coord": [
            17.827899932861328,
            16.542200088500977,
            20.35379981994629
          ]
        },
        {
          "atom_index": 3837,
          "name": "OP1",
          "element": "O",
          "coord": [
            17.895299911499023,
            16.531700134277344,
            20.48509979248047
          ]
        },
        {
          "atom_index": 3838,
          "name": "OP2",
          "element": "O",
          "coord": [
            17.77519989013672,
            16.67180061340332,
            20.30590057373047
          ]
        },
        {
          "atom_index": 3839,
          "name": "O5'",
          "element": "O",
          "coord": [
            17.92770004272461,
            16.486600875854492,
            20.243499755859375
          ]
        },
        {
          "atom_index": 3840,
          "name": "C5'",
          "element": "C",
          "coord": [
            17.956300735473633,
            16.34779930114746,
            20.234600067138672
          ]
        },
        {
          "atom_index": 3841,
          "name": "C4'",
          "element": "C",
          "coord": [
            17.984800338745117,
            16.308700561523438,
            20.091999053955078
          ]
        },
        {
          "atom_index": 3842,
          "name": "O4'",
          "element": "O",
          "coord": [
            17.863000869750977,
            16.26420021057129,
            20.02750015258789
          ]
        },
        {
          "atom_index": 3843,
          "name": "C3'",
          "element": "C",
          "coord": [
            18.035999298095703,
            16.422399520874023,
            20.005300521850586
          ]
        },
        {
          "atom_index": 3844,
          "name": "O3'",
          "element": "O",
          "coord": [
            18.17650032043457,
            16.434900283813477,
            20.017900466918945
          ]
        },
        {
          "atom_index": 3845,
          "name": "C2'",
          "element": "C",
          "coord": [
            17.987499237060547,
            16.385099411010742,
            19.8656005859375
          ]
        },
        {
          "atom_index": 3846,
          "name": "O2'",
          "element": "O",
          "coord": [
            18.076499938964844,
            16.292600631713867,
            19.805299758911133
          ]
        },
        {
          "atom_index": 3847,
          "name": "C1'",
          "element": "C",
          "coord": [
            17.85580062866211,
            16.31399917602539,
            19.895999908447266
          ]
        },
        {
          "atom_index": 3848,
          "name": "N9",
          "element": "N",
          "coord": [
            17.738500595092773,
            16.402799606323242,
            19.88990020751953
          ]
        },
        {
          "atom_index": 3849,
          "name": "C8",
          "element": "C",
          "coord": [
            17.671100616455078,
            16.445199966430664,
            20.000499725341797
          ]
        },
        {
          "atom_index": 3850,
          "name": "N7",
          "element": "N",
          "coord": [
            17.56879997253418,
            16.52039909362793,
            19.97570037841797
          ]
        },
        {
          "atom_index": 3851,
          "name": "C5",
          "element": "C",
          "coord": [
            17.567899703979492,
            16.527799606323242,
            19.838499069213867
          ]
        },
        {
          "atom_index": 3852,
          "name": "C6",
          "element": "C",
          "coord": [
            17.478599548339844,
            16.597200393676758,
            19.75510025024414
          ]
        },
        {
          "atom_index": 3853,
          "name": "O6",
          "element": "O",
          "coord": [
            17.38170051574707,
            16.666000366210938,
            19.788400650024414
          ]
        },
        {
          "atom_index": 3854,
          "name": "N1",
          "element": "N",
          "coord": [
            17.51140022277832,
            16.57990074157715,
            19.621700286865234
          ]
        },
        {
          "atom_index": 3855,
          "name": "C2",
          "element": "C",
          "coord": [
            17.61720085144043,
            16.50589942932129,
            19.575899124145508
          ]
        },
        {
          "atom_index": 3856,
          "name": "N2",
          "element": "N",
          "coord": [
            17.63129997253418,
            16.50149917602539,
            19.44300079345703
          ]
        },
        {
          "atom_index": 3857,
          "name": "N3",
          "element": "N",
          "coord": [
            17.70159912109375,
            16.439899444580078,
            19.653200149536133
          ]
        },
        {
          "atom_index": 3858,
          "name": "C4",
          "element": "C",
          "coord": [
            17.671100616455078,
            16.45549964904785,
            19.783000946044922
          ]
        }
      ]
    },
    {
      "id": "A:181",
      "chain": "A",
      "resseq": 181,
      "icode": "",
      "resname": "A",
      "hetflag": " ",
      "sasa": 0.0,
      "atoms": [
        {
          "atom_index": 3859,
          "name": "P",
          "element": "P",
          "coord": [
            18.260900497436523,
            16.53820037841797,
            19.92930030822754
          ]
        },
        {
          "atom_index": 3860,
          "name": "OP1",
          "element": "O",
          "coord": [
            18.38599967956543,
            16.5664005279541,
            20.003599166870117
          ]
        },
        {
          "atom_index": 3861,
          "name": "OP2",
          "element": "O",
          "coord": [
            18.175100326538086,
            16.65130043029785,
            19.886199951171875
          ]
        },
        {
          "atom_index": 3862,
          "name": "O5'",
          "element": "O",
          "coord": [
            18.301599502563477,
            16.45199966430664,
            19.802400588989258
          ]
        },
        {
          "atom_index": 3863,
          "name": "C5'",
          "element": "C",
          "coord": [
            18.32830047607422,
            16.51460075378418,
            19.678699493408203
          ]
        },
        {
          "atom_index": 3864,
          "name": "C4'",
          "element": "C",
          "coord": [
            18.405099868774414,
            16.4237003326416,
            19.587200164794922
          ]
        },
        {
          "atom_index": 3865,
          "name": "O4'",
          "element": "O",
          "coord": [
            18.344200134277344,
            16.29199981689453,
            19.586599349975586
          ]
        },
        {
          "atom_index": 3866,
          "name": "C3'",
          "element": "C",
          "coord": [
            18.40519905090332,
            16.465499877929688,
            19.441499710083008
          ]
        },
        {
          "atom_index": 3867,
          "name": "O3'",
          "element": "O",
          "coord": [
            18.501800537109375,
            16.564800262451172,
            19.413000106811523
          ]
        },
        {
          "atom_index": 3868,
          "name": "C2'",
          "element": "C",
          "coord": [
            18.42770004272461,
            16.33370018005371,
            19.369199752807617
          ]
        },
        {
          "atom_index": 3869,
          "name": "O2'",
          "element": "O",
          "coord": [
            18.563899993896484,
            16.29439926147461,
            19.376699447631836
          ]
        },
        {
          "atom_index": 3870,
          "name": "C1'",
          "element": "C",
          "coord": [
            18.34589958190918,
            16.23870086669922,
            19.45599937438965
          ]
        },
        {
          "atom_index": 3871,
          "name": "N9",
          "element": "N",
          "coord": [
            18.205699920654297,
            16.2268009185791,
            19.411800384521484
          ]
        },
        {
          "atom_index": 3872,
          "name": "C8",
          "element": "C",
          "coord": [
            18.098100662231445,
            16.240800857543945,
            19.49530029296875
          ]
        },
        {
          "atom_index": 3873,
          "name": "N7",
          "element": "N",
          "coord": [
            17.982099533081055,
            16.225000381469727,
            19.437700271606445
          ]
        },
        {
          "atom_index": 3874,
          "name": "C5",
          "element": "C",
          "coord": [
            18.015300750732422,
            16.198299407958984,
            19.306499481201172
          ]
        },
        {
          "atom_index": 3875,
          "name": "C6",
          "element": "C",
          "coord": [
            17.93560028076172,
            16.172500610351562,
            19.194299697875977
          ]
        },
        {
          "atom_index": 3876,
          "name": "N6",
          "element": "N",
          "coord": [
            17.802400588989258,
            16.168899536132812,
            19.19809913635254
          ]
        },
        {
          "atom_index": 3877,
          "name": "N1",
          "element": "N",
          "coord": [
            17.997699737548828,
            16.14889907836914,
            19.07670021057129
          ]
        },
        {
          "atom_index": 3878,
          "name": "C2",
          "element": "C",
          "coord": [
            18.131399154663086,
            16.151399612426758,
            19.072500228881836
          ]
        },
        {
          "atom_index": 3879,
          "name": "N3",
          "element": "N",
          "coord": [
            18.216400146484375,
            16.175199508666992,
            19.17140007019043
          ]
        },
        {
          "atom_index": 3880,
          "name": "C4",
          "element": "C",
          "coord": [
            18.15250015258789,
            16.197999954223633,
            19.287799835205078
          ]
        }
      ]
    },
    {
      "id": "A:182",
      "chain": "A",
      "resseq": 182,
      "icode": "",
      "resname": "A",
      "hetflag": " ",
      "sasa": 0.0,
      "atoms": [
        {
          "atom_index": 3881,
          "name": "P",
          "element": "P",
          "coord": [
            18.454700469970703,
            16.71139907836914,
            19.367900848388672
          ]
        },
        {
          "atom_index": 3882,
          "name": "OP1",
          "element": "O",
          "coord": [
            18.55940055847168,
            16.80780029296875,
            19.409000396728516
          ]
        },
        {
          "atom_index": 3883,
          "name": "OP2",
          "element": "O",
          "coord": [
            18.314800262451172,
            16.730199813842773,
            19.412900924682617
          ]
        },
        {
          "atom_index": 3884,
          "name": "O5'",
          "element": "O",
          "coord": [
            18.45199966430664,
            16.703500747680664,
            19.2091007232666
          ]
        },
        {
          "atom_index": 3885,
          "name": "C5'",
          "element": "C",
          "coord": [
            18.55620002746582,
            16.63920021057129,
            19.13719940185547
          ]
        },
        {
          "atom_index": 3886,
          "name": "C4'",
          "element": "C",
          "coord": [
            18.504600524902344,
            16.582000732421875,
            19.007999420166016
          ]
        },
        {
          "atom_index": 3887,
          "name": "O4'",
          "element": "O",
          "coord": [
            18.411100387573242,
            16.475400924682617,
            19.03619956970215
          ]
        },
        {
          "atom_index": 3888,
          "name": "C3'",
          "element": "C",
          "coord": [
            18.426599502563477,
            16.67930030822754,
            18.92140007019043
          ]
        },
        {
          "atom_index": 3889,
          "name": "O3'",
          "element": "O",
          "coord": [
            18.511999130249023,
            16.756200790405273,
            18.839000701904297
          ]
        },
        {
          "atom_index": 3890,
          "name": "C2'",
          "element": "C",
          "coord": [
            18.332399368286133,
            16.589000701904297,
            18.842300415039062
          ]
        },
        {
          "atom_index": 3891,
          "name": "O2'",
          "element": "O",
          "coord": [
            18.396499633789062,
            16.537900924682617,
            18.72640037536621
          ]
        },
        {
          "atom_index": 3892,
          "name": "C1'",
          "element": "C",
          "coord": [
            18.30900001525879,
            16.47330093383789,
            18.93910026550293
          ]
        },
        {
          "atom_index": 3893,
          "name": "N9",
          "element": "N",
          "coord": [
            18.177900314331055,
            16.4773006439209,
            19.00629997253418
          ]
        },
        {
          "atom_index": 3894,
          "name": "C8",
          "element": "C",
          "coord": [
            18.152700424194336,
            16.500999450683594,
            19.138500213623047
          ]
        },
        {
          "atom_index": 3895,
          "name": "N7",
          "element": "N",
          "coord": [
            18.026100158691406,
            16.49489974975586,
            19.170400619506836
          ]
        },
        {
          "atom_index": 3896,
          "name": "C5",
          "element": "C",
          "coord": [
            17.964599609375,
            16.464799880981445,
            19.050800323486328
          ]
        },
        {
          "atom_index": 3897,
          "name": "C6",
          "element": "C",
          "coord": [
            17.830699920654297,
            16.4424991607666,
            19.0177001953125
          ]
        },
        {
          "atom_index": 3898,
          "name": "N6",
          "element": "N",
          "coord": [
            17.731000900268555,
            16.45210075378418,
            19.105300903320312
          ]
        },
        {
          "atom_index": 3899,
          "name": "N1",
          "element": "N",
          "coord": [
            17.801300048828125,
            16.41360092163086,
            18.889400482177734
          ]
        },
        {
          "atom_index": 3900,
          "name": "C2",
          "element": "C",
          "coord": [
            17.901599884033203,
            16.404499053955078,
            18.80150032043457
          ]
        },
        {
          "atom_index": 3901,
          "name": "N3",
          "element": "N",
          "coord": [
            18.03179931640625,
            16.42259979248047,
            18.821199417114258
          ]
        },
        {
          "atom_index": 3902,
          "name": "C4",
          "element": "C",
          "coord": [
            18.056400299072266,
            16.452199935913086,
            18.949199676513672
          ]
        }
      ]
    },
    {
      "id": "A:183",
      "chain": "A",
      "resseq": 183,
      "icode": "",
      "resname": "C",
      "hetflag": " ",
      "sasa": 0.0,
      "atoms": [
        {
          "atom_index": 3903,
          "name": "P",
          "element": "P",
          "coord": [
            18.470800399780273,
            16.904699325561523,
            18.795799255371094
          ]
        },
        {
          "atom_index": 3904,
          "name": "OP1",
          "element": "O",
          "coord": [
            18.589399337768555,
            16.968599319458008,
            18.73430061340332
          ]
        },
        {
          "atom_index": 3905,
          "name": "OP2",
          "element": "O",
          "coord": [
            18.40290069580078,
            16.96809959411621,
            18.910999298095703
          ]
        },
        {
          "atom_index": 3906,
          "name": "O5'",
          "element": "O",
          "coord": [
            18.360200881958008,
            16.883399963378906,
            18.6835994720459
          ]
        },
        {
          "atom_index": 3907,
          "name": "C5'",
          "element": "C",
          "coord": [
            18.392099380493164,
            16.82349967956543,
            18.559099197387695
          ]
        },
        {
          "atom_index": 3908,
          "name": "C4'",
          "element": "C",
          "coord": [
            18.266799926757812,
            16.791799545288086,
            18.48189926147461
          ]
        },
        {
          "atom_index": 3909,
          "name": "O4'",
          "element": "O",
          "coord": [
            18.185699462890625,
            16.698400497436523,
            18.556699752807617
          ]
        },
        {
          "atom_index": 3910,
          "name": "C3'",
          "element": "C",
          "coord": [
            18.1742000579834,
            16.909299850463867,
            18.456499099731445
          ]
        },
        {
          "atom_index": 3911,
          "name": "O3'",
          "element": "O",
          "coord": [
            18.214799880981445,
            16.984500885009766,
            18.343599319458008
          ]
        },
        {
          "atom_index": 3912,
          "name": "C2'",
          "element": "C",
          "coord": [
            18.03820037841797,
            16.84320068359375,
            18.438100814819336
          ]
        },
        {
          "atom_index": 3913,
          "name": "O2'",
          "element": "O",
          "coord": [
            18.020999908447266,
            16.802499771118164,
            18.303600311279297
          ]
        },
        {
          "atom_index": 3914,
          "name": "C1'",
          "element": "C",
          "coord": [
            18.049699783325195,
            16.71820068359375,
            18.526199340820312
          ]
        },
        {
          "atom_index": 3915,
          "name": "N1",
          "element": "N",
          "coord": [
            17.97130012512207,
            16.726900100708008,
            18.651399612426758
          ]
        },
        {
          "atom_index": 3916,
          "name": "C2",
          "element": "C",
          "coord": [
            17.835800170898438,
            16.694299697875977,
            18.6471004486084
          ]
        },
        {
          "atom_index": 3917,
          "name": "O2",
          "element": "O",
          "coord": [
            17.78569984436035,
            16.659000396728516,
            18.54050064086914
          ]
        },
        {
          "atom_index": 3918,
          "name": "N3",
          "element": "N",
          "coord": [
            17.76099967956543,
            16.699499130249023,
            18.758899688720703
          ]
        },
        {
          "atom_index": 3919,
          "name": "C4",
          "element": "C",
          "coord": [
            17.816999435424805,
            16.73699951171875,
            18.872900009155273
          ]
        },
        {
          "atom_index": 3920,
          "name": "N4",
          "element": "N",
          "coord": [
            17.73859977722168,
            16.74139976501465,
            18.980600357055664
          ]
        },
        {
          "atom_index": 3921,
          "name": "C5",
          "element": "C",
          "coord": [
            17.954999923706055,
            16.77079963684082,
            18.881200790405273
          ]
        },
        {
          "atom_index": 3922,
          "name": "C6",
          "element": "C",
          "coord": [
            18.027799606323242,
            16.764400482177734,
            18.76919937133789
          ]
        }
      ]
    },
    {
      "id": "A:184",
      "chain": "A",
      "resseq": 184,
      "icode": "",
      "resname": "C",
      "hetflag": " ",
      "sasa": 0.0,
      "atoms": [
        {
          "atom_index": 3923,
          "name": "P",
          "element": "P",
          "coord": [
            18.197500228881836,
            17.144100189208984,
            18.340599060058594
          ]
        },
        {
          "atom_index": 3924,
          "name": "OP1",
          "element": "O",
          "coord": [
            18.248899459838867,
            17.19260025024414,
            18.209999084472656
          ]
        },
        {
          "atom_index": 3925,
          "name": "OP2",
          "element": "O",
          "coord": [
            18.25349998474121,
            17.200300216674805,
            18.46579933166504
          ]
        },
        {
          "atom_index": 3926,
          "name": "O5'",
          "element": "O",
          "coord": [
            18.039899826049805,
            17.165199279785156,
            18.340700149536133
          ]
        },
        {
          "atom_index": 3927,
          "name": "C5'",
          "element": "C",
          "coord": [
            17.965499877929688,
            17.144800186157227,
            18.222200393676758
          ]
        },
        {
          "atom_index": 3928,
          "name": "C4'",
          "element": "C",
          "coord": [
            17.818599700927734,
            17.13129997253418,
            18.250900268554688
          ]
        },
        {
          "atom_index": 3929,
          "name": "O4'",
          "element": "O",
          "coord": [
            17.798500061035156,
            17.060699462890625,
            18.374900817871094
          ]
        },
        {
          "atom_index": 3930,
          "name": "C3'",
          "element": "C",
          "coord": [
            17.741100311279297,
            17.260099411010742,
            18.270000457763672
          ]
        },
        {
          "atom_index": 3931,
          "name": "O3'",
          "element": "O",
          "coord": [
            17.706300735473633,
            17.320600509643555,
            18.1471004486084
          ]
        },
        {
          "atom_index": 3932,
          "name": "C2'",
          "element": "C",
          "coord": [
            17.61910057067871,
            17.214399337768555,
            18.348499298095703
          ]
        },
        {
          "atom_index": 3933,
          "name": "O2'",
          "element": "O",
          "coord": [
            17.519100189208984,
            17.16510009765625,
            18.26110076904297
          ]
        },
        {
          "atom_index": 3934,
          "name": "C1'",
          "element": "C",
          "coord": [
            17.67460060119629,
            17.097700119018555,
            18.430299758911133
          ]
        },
        {
          "atom_index": 3935,
          "name": "N1",
          "element": "N",
          "coord": [
            17.69179916381836,
            17.129899978637695,
            18.572999954223633
          ]
        },
        {
          "atom_index": 3936,
          "name": "C2",
          "element": "C",
          "coord": [
            17.58049964904785,
            17.121200561523438,
            18.656299591064453
          ]
        },
        {
          "atom_index": 3937,
          "name": "O2",
          "element": "O",
          "coord": [
            17.471399307250977,
            17.088699340820312,
            18.608600616455078
          ]
        },
        {
          "atom_index": 3938,
          "name": "N3",
          "element": "N",
          "coord": [
            17.5935001373291,
            17.148700714111328,
            18.787399291992188
          ]
        },
        {
          "atom_index": 3939,
          "name": "C4",
          "element": "C",
          "coord": [
            17.712400436401367,
            17.183399200439453,
            18.8356990814209
          ]
        },
        {
          "atom_index": 3940,
          "name": "N4",
          "element": "N",
          "coord": [
            17.720800399780273,
            17.209699630737305,
            18.965900421142578
          ]
        },
        {
          "atom_index": 3941,
          "name": "C5",
          "element": "C",
          "coord": [
            17.827999114990234,
            17.1924991607666,
            18.753000259399414
          ]
        },
        {
          "atom_index": 3942,
          "name": "C6",
          "element": "C",
          "coord": [
            17.813400268554688,
            17.164600372314453,
            18.622900009155273
          ]
        }
      ]
    },
    {
      "id": "A:185",
      "chain": "A",
      "resseq": 185,
      "icode": "",
      "resname": "G",
      "hetflag": " ",
      "sasa": 0.0,
      "atoms": [
        {
          "atom_index": 3943,
          "name": "P",
          "element": "P",
          "coord": [
            17.765600204467773,
            17.464099884033203,
            18.10740089416504
          ]
        },
        {
          "atom_index": 3944,
          "name": "OP1",
          "element": "O",
          "coord": [
            17.766199111938477,
            17.475799560546875,
            17.95949935913086
          ]
        },
        {
          "atom_index": 3945,
          "name": "OP2",
          "element": "O",
          "coord": [
            17.892099380493164,
            17.48069953918457,
            18.18269920349121
          ]
        },
        {
          "atom_index": 3946,
          "name": "O5'",
          "element": "O",
          "coord": [
            17.658599853515625,
            17.567399978637695,
            18.164100646972656
          ]
        },
        {
          "atom_index": 3947,
          "name": "C5'",
          "element": "C",
          "coord": [
            17.519899368286133,
            17.55109977722168,
            18.13920021057129
          ]
        },
        {
          "atom_index": 3948,
          "name": "C4'",
          "element": "C",
          "coord": [
            17.43910026550293,
            17.579099655151367,
            18.263200759887695
          ]
        },
        {
          "atom_index": 3949,
          "name": "O4'",
          "element": "O",
          "coord": [
            17.50119972229004,
            17.511600494384766,
            18.375099182128906
          ]
        },
        {
          "atom_index": 3950,
          "name": "C3'",
          "element": "C",
          "coord": [
            17.431499481201172,
            17.72450065612793,
            18.306800842285156
          ]
        },
        {
          "atom_index": 3951,
          "name": "O3'",
          "element": "O",
          "coord": [
            17.3302001953125,
            17.796600341796875,
            18.239700317382812
          ]
        },
        {
          "atom_index": 3952,
          "name": "C2'",
          "element": "C",
          "coord": [
            17.409099578857422,
            17.71339988708496,
            18.45680046081543
          ]
        },
        {
          "atom_index": 3953,
          "name": "O2'",
          "element": "O",
          "coord": [
            17.273700714111328,
            17.681800842285156,
            18.484699249267578
          ]
        },
        {
          "atom_index": 3954,
          "name": "C1'",
          "element": "C",
          "coord": [
            17.493799209594727,
            17.59119987487793,
            18.490699768066406
          ]
        },
        {
          "atom_index": 3955,
          "name": "N9",
          "element": "N",
          "coord": [
            17.63159942626953,
            17.626399993896484,
            18.53059959411621
          ]
        },
        {
          "atom_index": 3956,
          "name": "C8",
          "element": "C",
          "coord": [
            17.74209976196289,
            17.640600204467773,
            18.449899673461914
          ]
        },
        {
          "atom_index": 3957,
          "name": "N7",
          "element": "N",
          "coord": [
            17.851299285888672,
            17.67169952392578,
            18.513900756835938
          ]
        },
        {
          "atom_index": 3958,
          "name": "C5",
          "element": "C",
          "coord": [
            17.81100082397461,
            17.677600860595703,
            18.64590072631836
          ]
        },
        {
          "atom_index": 3959,
          "name": "C6",
          "element": "C",
          "coord": [
            17.88599967956543,
            17.706600189208984,
            18.761899948120117
          ]
        },
        {
          "atom_index": 3960,
          "name": "O6",
          "element": "O",
          "coord": [
            18.006000518798828,
            17.733800888061523,
            18.771799087524414
          ]
        },
        {
          "atom_index": 3961,
          "name": "N1",
          "element": "N",
          "coord": [
            17.806499481201172,
            17.70199966430664,
            18.87529945373535
          ]
        },
        {
          "atom_index": 3962,
          "name": "C2",
          "element": "C",
          "coord": [
            17.67259979248047,
            17.672500610351562,
            18.875999450683594
          ]
        },
        {
          "atom_index": 3963,
          "name": "N2",
          "element": "N",
          "coord": [
            17.613300323486328,
            17.673599243164062,
            18.9955997467041
          ]
        },
        {
          "atom_index": 3964,
          "name": "N3",
          "element": "N",
          "coord": [
            17.600799560546875,
            17.645200729370117,
            18.768699645996094
          ]
        },
        {
          "atom_index": 3965,
          "name": "C4",
          "element": "C",
          "coord": [
            17.67650032043457,
            17.649599075317383,
            18.657899856567383
          ]
        }
      ]
    },
    {
      "id": "A:186",
      "chain": "A",
      "resseq": 186,
      "icode": "",
      "resname": "G",
      "hetflag": " ",
      "sasa": 0.0,
      "atoms": [
        {
          "atom_index": 3966,
          "name": "P",
          "element": "P",
          "coord": [
            17.343900680541992,
            17.95509910583496,
            18.220800399780273
          ]
        },
        {
          "atom_index": 3967,
          "name": "OP1",
          "element": "O",
          "coord": [
            17.252500534057617,
            17.996999740600586,
            18.11210060119629
          ]
        },
        {
          "atom_index": 3968,
          "name": "OP2",
          "element": "O",
          "coord": [
            17.488399505615234,
            17.987499237060547,
            18.212400436401367
          ]
        },
        {
          "atom_index": 3969,
          "name": "O5'",
          "element": "O",
          "coord": [
            17.28619956970215,
            18.014400482177734,
            18.356599807739258
          ]
        },
        {
          "atom_index": 3970,
          "name": "C5'",
          "element": "C",
          "coord": [
            17.312999725341797,
            18.148399353027344,
            18.395200729370117
          ]
        },
        {
          "atom_index": 3971,
          "name": "C4'",
          "element": "C",
          "coord": [
            17.248899459838867,
            18.18090057373047,
            18.527700424194336
          ]
        },
        {
          "atom_index": 3972,
          "name": "O4'",
          "element": "O",
          "coord": [
            17.252300262451172,
            18.063199996948242,
            18.61280059814453
          ]
        },
        {
          "atom_index": 3973,
          "name": "C3'",
          "element": "C",
          "coord": [
            17.317800521850586,
            18.28820037841797,
            18.61050033569336
          ]
        },
        {
          "atom_index": 3974,
          "name": "O3'",
          "element": "O",
          "coord": [
            17.283899307250977,
            18.420299530029297,
            18.57159996032715
          ]
        },
        {
          "atom_index": 3975,
          "name": "C2'",
          "element": "C",
          "coord": [
            17.27440071105957,
            18.25200080871582,
            18.75119972229004
          ]
        },
        {
          "atom_index": 3976,
          "name": "O2'",
          "element": "O",
          "coord": [
            17.138200759887695,
            18.286100387573242,
            18.770700454711914
          ]
        },
        {
          "atom_index": 3977,
          "name": "C1'",
          "element": "C",
          "coord": [
            17.283199310302734,
            18.100400924682617,
            18.744800567626953
          ]
        },
        {
          "atom_index": 3978,
          "name": "N9",
          "element": "N",
          "coord": [
            17.419700622558594,
            18.052400588989258,
            18.772300720214844
          ]
        },
        {
          "atom_index": 3979,
          "name": "C8",
          "element": "C",
          "coord": [
            17.500999450683594,
            17.988800048828125,
            18.682199478149414
          ]
        },
        {
          "atom_index": 3980,
          "name": "N7",
          "element": "N",
          "coord": [
            17.61709976196289,
            17.956199645996094,
            18.730100631713867
          ]
        },
        {
          "atom_index": 3981,
          "name": "C5",
          "element": "C",
          "coord": [
            17.612199783325195,
            18.00079917907715,
            18.86039924621582
          ]
        },
        {
          "atom_index": 3982,
          "name": "C6",
          "element": "C",
          "coord": [
            17.710399627685547,
            17.993099212646484,
            18.96109962463379
          ]
        },
        {
          "atom_index": 3983,
          "name": "O6",
          "element": "O",
          "coord": [
            17.822999954223633,
            17.943199157714844,
            18.953899383544922
          ]
        },
        {
          "atom_index": 3984,
          "name": "N1",
          "element": "N",
          "coord": [
            17.66710090637207,
            18.049800872802734,
            19.079700469970703
          ]
        },
        {
          "atom_index": 3985,
          "name": "C2",
          "element": "C",
          "coord": [
            17.54490089416504,
            18.107799530029297,
            19.09830093383789
          ]
        },
        {
          "atom_index": 3986,
          "name": "N2",
          "element": "N",
          "coord": [
            17.522300720214844,
            18.157100677490234,
            19.220699310302734
          ]
        },
        {
          "atom_index": 3987,
          "name": "N3",
          "element": "N",
          "coord": [
            17.45170021057129,
            18.114900588989258,
            19.00510025024414
          ]
        },
        {
          "atom_index": 3988,
          "name": "C4",
          "element": "C",
          "coord": [
            17.49169921875,
            18.060100555419922,
            18.8887996673584
          ]
        }
      ]
    },
    {
      "id": "A:187",
      "chain": "A",
      "resseq": 187,
      "icode": "",
      "resname": "G",
      "hetflag": " ",
      "sasa": 0.0,
      "atoms": [
        {
          "atom_index": 3989,
          "name": "P",
          "element": "P",
          "coord": [
            17.39430046081543,
            18.537599563598633,
            18.574199676513672
          ]
        },
        {
          "atom_index": 3990,
          "name": "OP1",
          "element": "O",
          "coord": [
            17.337400436401367,
            18.653499603271484,
            18.50149917602539
          ]
        },
        {
          "atom_index": 3991,
          "name": "OP2",
          "element": "O",
          "coord": [
            17.526199340820312,
            18.483400344848633,
            18.53350067138672
          ]
        },
        {
          "atom_index": 3992,
          "name": "O5'",
          "element": "O",
          "coord": [
            17.40570068359375,
            18.577199935913086,
            18.7278995513916
          ]
        },
        {
          "atom_index": 3993,
          "name": "C5'",
          "element": "C",
          "coord": [
            17.29490089416504,
            18.63319969177246,
            18.79680061340332
          ]
        },
        {
          "atom_index": 3994,
          "name": "C4'",
          "element": "C",
          "coord": [
            17.325300216674805,
            18.65489959716797,
            18.942800521850586
          ]
        },
        {
          "atom_index": 3995,
          "name": "O4'",
          "element": "O",
          "coord": [
            17.359800338745117,
            18.528900146484375,
            19.005399703979492
          ]
        },
        {
          "atom_index": 3996,
          "name": "C3'",
          "element": "C",
          "coord": [
            17.443700790405273,
            18.7450008392334,
            18.97330093383789
          ]
        },
        {
          "atom_index": 3997,
          "name": "O3'",
          "element": "O",
          "coord": [
            17.409900665283203,
            18.882200241088867,
            18.966999053955078
          ]
        },
        {
          "atom_index": 3998,
          "name": "C2'",
          "element": "C",
          "coord": [
            17.484600067138672,
            18.699600219726562,
            19.112300872802734
          ]
        },
        {
          "atom_index": 3999,
          "name": "O2'",
          "element": "O",
          "coord": [
            17.397499084472656,
            18.75550079345703,
            19.209299087524414
          ]
        },
        {
          "atom_index": 4000,
          "name": "C1'",
          "element": "C",
          "coord": [
            17.457599639892578,
            18.54949951171875,
            19.10449981689453
          ]
        },
        {
          "atom_index": 4001,
          "name": "N9",
          "element": "N",
          "coord": [
            17.577499389648438,
            18.471500396728516,
            19.06879997253418
          ]
        },
        {
          "atom_index": 4002,
          "name": "C8",
          "element": "C",
          "coord": [
            17.61400032043457,
            18.42729949951172,
            18.944599151611328
          ]
        },
        {
          "atom_index": 4003,
          "name": "N7",
          "element": "N",
          "coord": [
            17.725099563598633,
            18.358800888061523,
            18.945100784301758
          ]
        },
        {
          "atom_index": 4004,
          "name": "C5",
          "element": "C",
          "coord": [
            17.764999389648438,
            18.357500076293945,
            19.077600479125977
          ]
        },
        {
          "atom_index": 4005,
          "name": "C6",
          "element": "C",
          "coord": [
            17.877899169921875,
            18.2987003326416,
            19.140199661254883
          ]
        },
        {
          "atom_index": 4006,
          "name": "O6",
          "element": "O",
          "coord": [
            17.96969985961914,
            18.233999252319336,
            19.089399337768555
          ]
        },
        {
          "atom_index": 4007,
          "name": "N1",
          "element": "N",
          "coord": [
            17.87929916381836,
            18.3218994140625,
            19.27669906616211
          ]
        },
        {
          "atom_index": 4008,
          "name": "C2",
          "element": "C",
          "coord": [
            17.783899307250977,
            18.39349937438965,
            19.343399047851562
          ]
        },
        {
          "atom_index": 4009,
          "name": "N2",
          "element": "N",
          "coord": [
            17.7987003326416,
            18.406200408935547,
            19.47570037841797
          ]
        },
        {
          "atom_index": 4010,
          "name": "N3",
          "element": "N",
          "coord": [
            17.677400588989258,
            18.447099685668945,
            19.286800384521484
          ]
        },
        {
          "atom_index": 4011,
          "name": "C4",
          "element": "C",
          "coord": [
            17.67449951171875,
            18.426300048828125,
            19.154499053955078
          ]
        }
      ]
    },
    {
      "id": "A:188",
      "chain": "A",
      "resseq": 188,
      "icode": "",
      "resname": "G",
      "hetflag": " ",
      "sasa": 0.0,
      "atoms": [
        {
          "atom_index": 4012,
          "name": "P",
          "element": "P",
          "coord": [
            17.519100189208984,
            18.990800857543945,
            18.922100067138672
          ]
        },
        {
          "atom_index": 4013,
          "name": "OP1",
          "element": "O",
          "coord": [
            17.451900482177734,
            19.122600555419922,
            18.923900604248047
          ]
        },
        {
          "atom_index": 4014,
          "name": "OP2",
          "element": "O",
          "coord": [
            17.588699340820312,
            18.94499969482422,
            18.79949951171875
          ]
        },
        {
          "atom_index": 4015,
          "name": "O5'",
          "element": "O",
          "coord": [
            17.625600814819336,
            18.98859977722168,
            19.03969955444336
          ]
        },
        {
          "atom_index": 4016,
          "name": "C5'",
          "element": "C",
          "coord": [
            17.763200759887695,
            18.967300415039062,
            19.013099670410156
          ]
        },
        {
          "atom_index": 4017,
          "name": "C4'",
          "element": "C",
          "coord": [
            17.838600158691406,
            18.94499969482422,
            19.141300201416016
          ]
        },
        {
          "atom_index": 4018,
          "name": "O4'",
          "element": "O",
          "coord": [
            17.83449935913086,
            18.80500030517578,
            19.177400588989258
          ]
        },
        {
          "atom_index": 4019,
          "name": "C3'",
          "element": "C",
          "coord": [
            17.986099243164062,
            18.979900360107422,
            19.141000747680664
          ]
        },
        {
          "atom_index": 4020,
          "name": "O3'",
          "element": "O",
          "coord": [
            18.007099151611328,
            19.118200302124023,
            19.163000106811523
          ]
        },
        {
          "atom_index": 4021,
          "name": "C2'",
          "element": "C",
          "coord": [
            18.040800094604492,
            18.893400192260742,
            19.253400802612305
          ]
        },
        {
          "atom_index": 4022,
          "name": "O2'",
          "element": "O",
          "coord": [
            18.014699935913086,
            18.953899383544922,
            19.378799438476562
          ]
        },
        {
          "atom_index": 4023,
          "name": "C1'",
          "element": "C",
          "coord": [
            17.95400047302246,
            18.76849937438965,
            19.24180030822754
          ]
        },
        {
          "atom_index": 4024,
          "name": "N9",
          "element": "N",
          "coord": [
            18.01759910583496,
            18.66160011291504,
            19.163000106811523
          ]
        },
        {
          "atom_index": 4025,
          "name": "C8",
          "element": "C",
          "coord": [
            17.981599807739258,
            18.622499465942383,
            19.03700065612793
          ]
        },
        {
          "atom_index": 4026,
          "name": "N7",
          "element": "N",
          "coord": [
            18.053699493408203,
            18.52429962158203,
            18.99169921875
          ]
        },
        {
          "atom_index": 4027,
          "name": "C5",
          "element": "C",
          "coord": [
            18.141799926757812,
            18.496599197387695,
            19.094499588012695
          ]
        },
        {
          "atom_index": 4028,
          "name": "C6",
          "element": "C",
          "coord": [
            18.243999481201172,
            18.399700164794922,
            19.102500915527344
          ]
        },
        {
          "atom_index": 4029,
          "name": "O6",
          "element": "O",
          "coord": [
            18.277700424194336,
            18.3164005279541,
            19.018199920654297
          ]
        },
        {
          "atom_index": 4030,
          "name": "N1",
          "element": "N",
          "coord": [
            18.31060028076172,
            18.40489959716797,
            19.223600387573242
          ]
        },
        {
          "atom_index": 4031,
          "name": "C2",
          "element": "C",
          "coord": [
            18.281600952148438,
            18.492399215698242,
            19.323999404907227
          ]
        },
        {
          "atom_index": 4032,
          "name": "N2",
          "element": "N",
          "coord": [
            18.356000900268555,
            18.483299255371094,
            19.43440055847168
          ]
        },
        {
          "atom_index": 4033,
          "name": "N3",
          "element": "N",
          "coord": [
            18.186399459838867,
            18.583499908447266,
            19.317899703979492
          ]
        },
        {
          "atom_index": 4034,
          "name": "C4",
          "element": "C",
          "coord": [
            18.120800018310547,
            18.579999923706055,
            19.201000213623047
          ]
        }
      ]
    },
    {
      "id": "A:189",
      "chain": "A",
      "resseq": 189,
      "icode": "",
      "resname": "G",
      "hetflag": " ",
      "sasa": 0.0,
      "atoms": [
        {
          "atom_index": 4035,
          "name": "P",
          "element": "P",
          "coord": [
            18.123300552368164,
            19.19729995727539,
            19.085800170898438
          ]
        },
        {
          "atom_index": 4036,
          "name": "OP1",
          "element": "O",
          "coord": [
            18.14389991760254,
            19.32349967956543,
            19.159900665283203
          ]
        },
        {
          "atom_index": 4037,
          "name": "OP2",
          "element": "O",
          "coord": [
            18.09149932861328,
            19.20330047607422,
            18.941200256347656
          ]
        },
        {
          "atom_index": 4038,
          "name": "O5'",
          "element": "O",
          "coord": [
            18.253299713134766,
            19.109100341796875,
            19.11050033569336
          ]
        },
        {
          "atom_index": 4039,
          "name": "C5'",
          "element": "C",
          "coord": [
            18.329599380493164,
            19.125900268554688,
            19.228599548339844
          ]
        },
        {
          "atom_index": 4040,
          "name": "C4'",
          "element": "C",
          "coord": [
            18.433300018310547,
            19.018199920654297,
            19.243999481201172
          ]
        },
        {
          "atom_index": 4041,
          "name": "O4'",
          "element": "O",
          "coord": [
            18.368499755859375,
            18.888399124145508,
            19.245500564575195
          ]
        },
        {
          "atom_index": 4042,
          "name": "C3'",
          "element": "C",
          "coord": [
            18.534000396728516,
            19.006099700927734,
            19.131500244140625
          ]
        },
        {
          "atom_index": 4043,
          "name": "O3'",
          "element": "O",
          "coord": [
            18.63759994506836,
            19.101299285888672,
            19.136199951171875
          ]
        },
        {
          "atom_index": 4044,
          "name": "C2'",
          "element": "C",
          "coord": [
            18.581600189208984,
            18.86319923400879,
            19.14699935913086
          ]
        },
        {
          "atom_index": 4045,
          "name": "O2'",
          "element": "O",
          "coord": [
            18.667600631713867,
            18.852100372314453,
            19.25909996032715
          ]
        },
        {
          "atom_index": 4046,
          "name": "C1'",
          "element": "C",
          "coord": [
            18.449899673461914,
            18.793500900268555,
            19.179800033569336
          ]
        },
        {
          "atom_index": 4047,
          "name": "N9",
          "element": "N",
          "coord": [
            18.381900787353516,
            18.751699447631836,
            19.055599212646484
          ]
        },
        {
          "atom_index": 4048,
          "name": "C8",
          "element": "C",
          "coord": [
            18.274200439453125,
            18.81089973449707,
            18.99370002746582
          ]
        },
        {
          "atom_index": 4049,
          "name": "N7",
          "element": "N",
          "coord": [
            18.23900032043457,
            18.752599716186523,
            18.882400512695312
          ]
        },
        {
          "atom_index": 4050,
          "name": "C5",
          "element": "C",
          "coord": [
            18.329999923706055,
            18.649599075317383,
            18.869600296020508
          ]
        },
        {
          "atom_index": 4051,
          "name": "C6",
          "element": "C",
          "coord": [
            18.34160041809082,
            18.552000045776367,
            18.76930046081543
          ]
        },
        {
          "atom_index": 4052,
          "name": "O6",
          "element": "O",
          "coord": [
            18.270999908447266,
            18.538700103759766,
            18.66950035095215
          ]
        },
        {
          "atom_index": 4053,
          "name": "N1",
          "element": "N",
          "coord": [
            18.44700050354004,
            18.465200424194336,
            18.794099807739258
          ]
        },
        {
          "atom_index": 4054,
          "name": "C2",
          "element": "C",
          "coord": [
            18.530500411987305,
            18.47209930419922,
            18.90239906311035
          ]
        },
        {
          "atom_index": 4055,
          "name": "N2",
          "element": "N",
          "coord": [
            18.626800537109375,
            18.37980079650879,
            18.91029930114746
          ]
        },
        {
          "atom_index": 4056,
          "name": "N3",
          "element": "N",
          "coord": [
            18.520099639892578,
            18.56279945373535,
            18.996999740600586
          ]
        },
        {
          "atom_index": 4057,
          "name": "C4",
          "element": "C",
          "coord": [
            18.418800354003906,
            18.647899627685547,
            18.974300384521484
          ]
        }
      ]
    },
    {
      "id": "A:190",
      "chain": "A",
      "resseq": 190,
      "icode": "",
      "resname": "A",
      "hetflag": " ",
      "sasa": 0.0,
      "atoms": [
        {
          "atom_index": 4058,
          "name": "P",
          "element": "P",
          "coord": [
            18.71139907836914,
            19.13949966430664,
            18.99959945678711
          ]
        },
        {
          "atom_index": 4059,
          "name": "OP1",
          "element": "O",
          "coord": [
            18.747800827026367,
            19.282800674438477,
            19.001100540161133
          ]
        },
        {
          "atom_index": 4060,
          "name": "OP2",
          "element": "O",
          "coord": [
            18.628599166870117,
            19.084999084472656,
            18.890100479125977
          ]
        },
        {
          "atom_index": 4061,
          "name": "O5'",
          "element": "O",
          "coord": [
            18.844999313354492,
            19.054500579833984,
            19.0039005279541
          ]
        },
        {
          "atom_index": 4062,
          "name": "C5'",
          "element": "C",
          "coord": [
            18.966699600219727,
            19.115699768066406,
            19.041000366210938
          ]
        },
        {
          "atom_index": 4063,
          "name": "C4'",
          "element": "C",
          "coord": [
            18.995500564575195,
            19.090700149536133,
            19.18589973449707
          ]
        },
        {
          "atom_index": 4064,
          "name": "O4'",
          "element": "O",
          "coord": [
            18.9197998046875,
            18.97559928894043,
            19.230899810791016
          ]
        },
        {
          "atom_index": 4065,
          "name": "C3'",
          "element": "C",
          "coord": [
            19.138900756835938,
            19.056900024414062,
            19.220300674438477
          ]
        },
        {
          "atom_index": 4066,
          "name": "O3'",
          "element": "O",
          "coord": [
            19.219999313354492,
            19.17169952392578,
            19.232999801635742
          ]
        },
        {
          "atom_index": 4067,
          "name": "C2'",
          "element": "C",
          "coord": [
            19.12339973449707,
            18.97920036315918,
            19.349700927734375
          ]
        },
        {
          "atom_index": 4068,
          "name": "O2'",
          "element": "O",
          "coord": [
            19.096099853515625,
            19.06679916381836,
            19.457500457763672
          ]
        },
        {
          "atom_index": 4069,
          "name": "C1'",
          "element": "C",
          "coord": [
            18.99690055847168,
            18.89929962158203,
            19.32080078125
          ]
        },
        {
          "atom_index": 4070,
          "name": "N9",
          "element": "N",
          "coord": [
            19.030399322509766,
            18.773099899291992,
            19.254199981689453
          ]
        },
        {
          "atom_index": 4071,
          "name": "C8",
          "element": "C",
          "coord": [
            18.99570083618164,
            18.73780059814453,
            19.127099990844727
          ]
        },
        {
          "atom_index": 4072,
          "name": "N7",
          "element": "N",
          "coord": [
            19.041799545288086,
            18.621599197387695,
            19.089000701904297
          ]
        },
        {
          "atom_index": 4073,
          "name": "C5",
          "element": "C",
          "coord": [
            19.11389923095703,
            18.579999923706055,
            19.19860076904297
          ]
        },
        {
          "atom_index": 4074,
          "name": "C6",
          "element": "C",
          "coord": [
            19.187000274658203,
            18.46470069885254,
            19.22279930114746
          ]
        },
        {
          "atom_index": 4075,
          "name": "N6",
          "element": "N",
          "coord": [
            19.203399658203125,
            18.36709976196289,
            19.134899139404297
          ]
        },
        {
          "atom_index": 4076,
          "name": "N1",
          "element": "N",
          "coord": [
            19.24530029296875,
            18.451000213623047,
            19.342300415039062
          ]
        },
        {
          "atom_index": 4077,
          "name": "C2",
          "element": "C",
          "coord": [
            19.236000061035156,
            18.5487003326416,
            19.431699752807617
          ]
        },
        {
          "atom_index": 4078,
          "name": "N3",
          "element": "N",
          "coord": [
            19.168399810791016,
            18.661800384521484,
            19.420900344848633
          ]
        },
        {
          "atom_index": 4079,
          "name": "C4",
          "element": "C",
          "coord": [
            19.11050033569336,
            18.67259979248047,
            19.30030059814453
          ]
        }
      ]
    },
    {
      "id": "A:191",
      "chain": "A",
      "resseq": 191,
      "icode": "",
      "resname": "A",
      "hetflag": " ",
      "sasa": 0.0,
      "atoms": [
        {
          "atom_index": 4080,
          "name": "P",
          "element": "P",
          "coord": [
            19.335899353027344,
            19.198699951171875,
            19.12619972229004
          ]
        },
        {
          "atom_index": 4081,
          "name": "OP1",
          "element": "O",
          "coord": [
            19.36910057067871,
            19.34280014038086,
            19.127099990844727
          ]
        },
        {
          "atom_index": 4082,
          "name": "OP2",
          "element": "O",
          "coord": [
            19.29360008239746,
            19.135900497436523,
            18.99959945678711
          ]
        },
        {
          "atom_index": 4083,
          "name": "O5'",
          "element": "O",
          "coord": [
            19.46109962463379,
            19.119400024414062,
            19.1835994720459
          ]
        },
        {
          "atom_index": 4084,
          "name": "C5'",
          "element": "C",
          "coord": [
            19.537599563598633,
            19.172300338745117,
            19.2903995513916
          ]
        },
        {
          "atom_index": 4085,
          "name": "C4'",
          "element": "C",
          "coord": [
            19.6564998626709,
            19.08530044555664,
            19.319299697875977
          ]
        },
        {
          "atom_index": 4086,
          "name": "O4'",
          "element": "O",
          "coord": [
            19.613800048828125,
            18.94729995727539,
            19.323699951171875
          ]
        },
        {
          "atom_index": 4087,
          "name": "C3'",
          "element": "C",
          "coord": [
            19.766799926757812,
            19.087799072265625,
            19.21470069885254
          ]
        },
        {
          "atom_index": 4088,
          "name": "O3'",
          "element": "O",
          "coord": [
            19.859500885009766,
            19.193199157714844,
            19.235700607299805
          ]
        },
        {
          "atom_index": 4089,
          "name": "C2'",
          "element": "C",
          "coord": [
            19.830799102783203,
            18.9512996673584,
            19.230199813842773
          ]
        },
        {
          "atom_index": 4090,
          "name": "O2'",
          "element": "O",
          "coord": [
            19.920299530029297,
            18.95319938659668,
            19.34000015258789
          ]
        },
        {
          "atom_index": 4091,
          "name": "C1'",
          "element": "C",
          "coord": [
            19.71269989013672,
            18.86389923095703,
            19.26799964904785
          ]
        },
        {
          "atom_index": 4092,
          "name": "N9",
          "element": "N",
          "coord": [
            19.653499603271484,
            18.791799545288086,
            19.15410041809082
          ]
        },
        {
          "atom_index": 4093,
          "name": "C8",
          "element": "C",
          "coord": [
            19.633899688720703,
            18.82550048828125,
            19.0226993560791
          ]
        },
        {
          "atom_index": 4094,
          "name": "N7",
          "element": "N",
          "coord": [
            19.57270050048828,
            18.732900619506836,
            18.953100204467773
          ]
        },
        {
          "atom_index": 4095,
          "name": "C5",
          "element": "C",
          "coord": [
            19.549299240112305,
            18.63360023498535,
            19.04599952697754
          ]
        },
        {
          "atom_index": 4096,
          "name": "C6",
          "element": "C",
          "coord": [
            19.489500045776367,
            18.50830078125,
            19.03820037841797
          ]
        },
        {
          "atom_index": 4097,
          "name": "N6",
          "element": "N",
          "coord": [
            19.43720054626465,
            18.458900451660156,
            18.926599502563477
          ]
        },
        {
          "atom_index": 4098,
          "name": "N1",
          "element": "N",
          "coord": [
            19.48590087890625,
            18.434799194335938,
            19.15060043334961
          ]
        },
        {
          "atom_index": 4099,
          "name": "C2",
          "element": "C",
          "coord": [
            19.540000915527344,
            18.483299255371094,
            19.262500762939453
          ]
        },
        {
          "atom_index": 4100,
          "name": "N3",
          "element": "N",
          "coord": [
            19.596900939941406,
            18.599599838256836,
            19.283000946044922
          ]
        },
        {
          "atom_index": 4101,
          "name": "C4",
          "element": "C",
          "coord": [
            19.599199295043945,
            18.66860008239746,
            19.168899536132812
          ]
        }
      ]
    },
    {
      "id": "A:192",
      "chain": "A",
      "resseq": 192,
      "icode": "",
      "resname": "C",
      "hetflag": " ",
      "sasa": 0.0,
      "atoms": [
        {
          "atom_index": 4102,
          "name": "P",
          "element": "P",
          "coord": [
            19.964799880981445,
            19.236000061035156,
            19.12179946899414
          ]
        },
        {
          "atom_index": 4103,
          "name": "OP1",
          "element": "O",
          "coord": [
            20.02899932861328,
            19.363100051879883,
            19.161399841308594
          ]
        },
        {
          "atom_index": 4104,
          "name": "OP2",
          "element": "O",
          "coord": [
            19.891700744628906,
            19.231399536132812,
            18.993600845336914
          ]
        },
        {
          "atom_index": 4105,
          "name": "O5'",
          "element": "O",
          "coord": [
            20.07859992980957,
            19.123899459838867,
            19.124000549316406
          ]
        },
        {
          "atom_index": 4106,
          "name": "C5'",
          "element": "C",
          "coord": [
            20.19849967956543,
            19.140499114990234,
            19.19849967956543
          ]
        },
        {
          "atom_index": 4107,
          "name": "C4'",
          "element": "C",
          "coord": [
            20.25279998779297,
            19.008399963378906,
            19.24810028076172
          ]
        },
        {
          "atom_index": 4108,
          "name": "O4'",
          "element": "O",
          "coord": [
            20.142799377441406,
            18.917999267578125,
            19.271099090576172
          ]
        },
        {
          "atom_index": 4109,
          "name": "C3'",
          "element": "C",
          "coord": [
            20.343700408935547,
            18.933799743652344,
            19.15250015258789
          ]
        },
        {
          "atom_index": 4110,
          "name": "O3'",
          "element": "O",
          "coord": [
            20.478300094604492,
            18.974899291992188,
            19.16010093688965
          ]
        },
        {
          "atom_index": 4111,
          "name": "C2'",
          "element": "C",
          "coord": [
            20.32430076599121,
            18.78820037841797,
            19.191699981689453
          ]
        },
        {
          "atom_index": 4112,
          "name": "O2'",
          "element": "O",
          "coord": [
            20.405099868774414,
            18.75749969482422,
            19.303600311279297
          ]
        },
        {
          "atom_index": 4113,
          "name": "C1'",
          "element": "C",
          "coord": [
            20.178600311279297,
            18.786500930786133,
            19.23710060119629
          ]
        },
        {
          "atom_index": 4114,
          "name": "N1",
          "element": "N",
          "coord": [
            20.082300186157227,
            18.734500885009766,
            19.135700225830078
          ]
        },
        {
          "atom_index": 4115,
          "name": "C2",
          "element": "C",
          "coord": [
            19.98900032043457,
            18.64109992980957,
            19.180099487304688
          ]
        },
        {
          "atom_index": 4116,
          "name": "O2",
          "element": "O",
          "coord": [
            19.990400314331055,
            18.60849952697754,
            19.299299240112305
          ]
        },
        {
          "atom_index": 4117,
          "name": "N3",
          "element": "N",
          "coord": [
            19.89780044555664,
            18.590299606323242,
            19.0939998626709
          ]
        },
        {
          "atom_index": 4118,
          "name": "C4",
          "element": "C",
          "coord": [
            19.896699905395508,
            18.627199172973633,
            18.966400146484375
          ]
        },
        {
          "atom_index": 4119,
          "name": "N4",
          "element": "N",
          "coord": [
            19.806699752807617,
            18.574199676513672,
            18.884199142456055
          ]
        },
        {
          "atom_index": 4120,
          "name": "C5",
          "element": "C",
          "coord": [
            19.989299774169922,
            18.720600128173828,
            18.91629981994629
          ]
        },
        {
          "atom_index": 4121,
          "name": "C6",
          "element": "C",
          "coord": [
            20.077800750732422,
            18.76959991455078,
            19.003000259399414
          ]
        }
      ]
    },
    {
      "id": "A:193",
      "chain": "A",
      "resseq": 193,
      "icode": "",
      "resname": "U",
      "hetflag": " ",
      "sasa": 0.0,
      "atoms": [
        {
          "atom_index": 4122,
          "name": "P",
          "element": "P",
          "coord": [
            20.547000885009766,
            19.04450035095215,
            19.033700942993164
          ]
        },
        {
          "atom_index": 4123,
          "name": "OP1",
          "element": "O",
          "coord": [
            20.69420051574707,
            19.04170036315918,
            19.05229949951172
          ]
        },
        {
          "atom_index": 4124,
          "name": "OP2",
          "element": "O",
          "coord": [
            20.478200912475586,
            19.173999786376953,
            19.01460075378418
          ]
        },
        {
          "atom_index": 4125,
          "name": "O5'",
          "element": "O",
          "coord": [
            20.506900787353516,
            18.95009994506836,
            18.911800384521484
          ]
        },
        {
          "atom_index": 4126,
          "name": "C5'",
          "element": "C",
          "coord": [
            20.56920051574707,
            18.823699951171875,
            18.893600463867188
          ]
        },
        {
          "atom_index": 4127,
          "name": "C4'",
          "element": "C",
          "coord": [
            20.493999481201172,
            18.737600326538086,
            18.795900344848633
          ]
        },
        {
          "atom_index": 4128,
          "name": "O4'",
          "element": "O",
          "coord": [
            20.351900100708008,
            18.743200302124023,
            18.822399139404297
          ]
        },
        {
          "atom_index": 4129,
          "name": "C3'",
          "element": "C",
          "coord": [
            20.50589942932129,
            18.77910041809082,
            18.65130043029785
          ]
        },
        {
          "atom_index": 4130,
          "name": "O3'",
          "element": "O",
          "coord": [
            20.626399993896484,
            18.733699798583984,
            18.59480094909668
          ]
        },
        {
          "atom_index": 4131,
          "name": "C2'",
          "element": "C",
          "coord": [
            20.38249969482422,
            18.716699600219727,
            18.58880043029785
          ]
        },
        {
          "atom_index": 4132,
          "name": "O2'",
          "element": "O",
          "coord": [
            20.405000686645508,
            18.579200744628906,
            18.56410026550293
          ]
        },
        {
          "atom_index": 4133,
          "name": "C1'",
          "element": "C",
          "coord": [
            20.28059959411621,
            18.72879981994629,
            18.70199966430664
          ]
        },
        {
          "atom_index": 4134,
          "name": "N1",
          "element": "N",
          "coord": [
            20.190200805664062,
            18.84440040588379,
            18.685300827026367
          ]
        },
        {
          "atom_index": 4135,
          "name": "C2",
          "element": "C",
          "coord": [
            20.077699661254883,
            18.82659912109375,
            18.60930061340332
          ]
        },
        {
          "atom_index": 4136,
          "name": "O2",
          "element": "O",
          "coord": [
            20.050500869750977,
            18.72089958190918,
            18.55699920654297
          ]
        },
        {
          "atom_index": 4137,
          "name": "N3",
          "element": "N",
          "coord": [
            19.99650001525879,
            18.93549919128418,
            18.59670066833496
          ]
        },
        {
          "atom_index": 4138,
          "name": "C4",
          "element": "C",
          "coord": [
            20.01689910888672,
            19.05940055847168,
            18.651100158691406
          ]
        },
        {
          "atom_index": 4139,
          "name": "O4",
          "element": "O",
          "coord": [
            19.93600082397461,
            19.149599075317383,
            18.631399154663086
          ]
        },
        {
          "atom_index": 4140,
          "name": "C5",
          "element": "C",
          "coord": [
            20.135400772094727,
            19.07029914855957,
            18.728700637817383
          ]
        },
        {
          "atom_index": 4141,
          "name": "C6",
          "element": "C",
          "coord": [
            20.215700149536133,
            18.965299606323242,
            18.742399215698242
          ]
        }
      ]
    },
    {
      "id": "A:194",
      "chain": "A",
      "resseq": 194,
      "icode": "",
      "resname": "G",
      "hetflag": " ",
      "sasa": 0.0,
      "atoms": [
        {
          "atom_index": 4142,
          "name": "P",
          "element": "P",
          "coord": [
            20.742000579833984,
            18.83839988708496,
            18.560300827026367
          ]
        },
        {
          "atom_index": 4143,
          "name": "OP1",
          "element": "O",
          "coord": [
            20.872400283813477,
            18.77549934387207,
            18.592100143432617
          ]
        },
        {
          "atom_index": 4144,
          "name": "OP2",
          "element": "O",
          "coord": [
            20.70439910888672,
            18.966999053955078,
            18.622499465942383
          ]
        },
        {
          "atom_index": 4145,
          "name": "O5'",
          "element": "O",
          "coord": [
            20.729299545288086,
            18.856399536132812,
            18.402999877929688
          ]
        },
        {
          "atom_index": 4146,
          "name": "C5'",
          "element": "C",
          "coord": [
            20.689899444580078,
            18.74720001220703,
            18.321800231933594
          ]
        },
        {
          "atom_index": 4147,
          "name": "C4'",
          "element": "C",
          "coord": [
            20.610000610351562,
            18.79319953918457,
            18.20319938659668
          ]
        },
        {
          "atom_index": 4148,
          "name": "O4'",
          "element": "O",
          "coord": [
            20.470399856567383,
            18.804000854492188,
            18.237499237060547
          ]
        },
        {
          "atom_index": 4149,
          "name": "C3'",
          "element": "C",
          "coord": [
            20.645599365234375,
            18.93000030517578,
            18.14940071105957
          ]
        },
        {
          "atom_index": 4150,
          "name": "O3'",
          "element": "O",
          "coord": [
            20.756999969482422,
            18.924100875854492,
            18.06329917907715
          ]
        },
        {
          "atom_index": 4151,
          "name": "C2'",
          "element": "C",
          "coord": [
            20.518600463867188,
            18.973100662231445,
            18.077800750732422
          ]
        },
        {
          "atom_index": 4152,
          "name": "O2'",
          "element": "O",
          "coord": [
            20.51729965209961,
            18.924400329589844,
            17.945100784301758
          ]
        },
        {
          "atom_index": 4153,
          "name": "C1'",
          "element": "C",
          "coord": [
            20.409500122070312,
            18.901899337768555,
            18.157100677490234
          ]
        },
        {
          "atom_index": 4154,
          "name": "N9",
          "element": "N",
          "coord": [
            20.33099937438965,
            18.992399215698242,
            18.241899490356445
          ]
        },
        {
          "atom_index": 4155,
          "name": "C8",
          "element": "C",
          "coord": [
            20.33690071105957,
            18.998600006103516,
            18.377899169921875
          ]
        },
        {
          "atom_index": 4156,
          "name": "N7",
          "element": "N",
          "coord": [
            20.2549991607666,
            19.086299896240234,
            18.427600860595703
          ]
        },
        {
          "atom_index": 4157,
          "name": "C5",
          "element": "C",
          "coord": [
            20.190799713134766,
            19.140199661254883,
            18.317800521850586
          ]
        },
        {
          "atom_index": 4158,
          "name": "C6",
          "element": "C",
          "coord": [
            20.092199325561523,
            19.241199493408203,
            18.311199188232422
          ]
        },
        {
          "atom_index": 4159,
          "name": "O6",
          "element": "O",
          "coord": [
            20.03820037841797,
            19.303800582885742,
            18.402999877929688
          ]
        },
        {
          "atom_index": 4160,
          "name": "N1",
          "element": "N",
          "coord": [
            20.054100036621094,
            19.26729965209961,
            18.180999755859375
          ]
        },
        {
          "atom_index": 4161,
          "name": "C2",
          "element": "C",
          "coord": [
            20.105600357055664,
            19.20439910888672,
            18.07200050354004
          ]
        },
        {
          "atom_index": 4162,
          "name": "N2",
          "element": "N",
          "coord": [
            20.055599212646484,
            19.243499755859375,
            17.95549964904785
          ]
        },
        {
          "atom_index": 4163,
          "name": "N3",
          "element": "N",
          "coord": [
            20.197999954223633,
            19.110200881958008,
            18.076200485229492
          ]
        },
        {
          "atom_index": 4164,
          "name": "C4",
          "element": "C",
          "coord": [
            20.2362003326416,
            19.083200454711914,
            18.201900482177734
          ]
        }
      ]
    },
    {
      "id": "A:195",
      "chain": "A",
      "resseq": 195,
      "icode": "",
      "resname": "A",
      "hetflag": " ",
      "sasa": 0.0,
      "atoms": [
        {
          "atom_index": 4165,
          "name": "P",
          "element": "P",
          "coord": [
            20.862899780273438,
            19.04319953918457,
            18.061599731445312
          ]
        },
        {
          "atom_index": 4166,
          "name": "OP1",
          "element": "O",
          "coord": [
            20.969999313354492,
            19.007699966430664,
            17.965999603271484
          ]
        },
        {
          "atom_index": 4167,
          "name": "OP2",
          "element": "O",
          "coord": [
            20.899700164794922,
            19.068700790405273,
            18.20240020751953
          ]
        },
        {
          "atom_index": 4168,
          "name": "O5'",
          "element": "O",
          "coord": [
            20.780399322509766,
            19.1658992767334,
            18.00189971923828
          ]
        },
        {
          "atom_index": 4169,
          "name": "C5'",
          "element": "C",
          "coord": [
            20.749900817871094,
            19.170799255371094,
            17.86359977722168
          ]
        },
        {
          "atom_index": 4170,
          "name": "C4'",
          "element": "C",
          "coord": [
            20.638399124145508,
            19.267200469970703,
            17.83169937133789
          ]
        },
        {
          "atom_index": 4171,
          "name": "O4'",
          "element": "O",
          "coord": [
            20.53030014038086,
            19.251800537109375,
            17.92490005493164
          ]
        },
        {
          "atom_index": 4172,
          "name": "C3'",
          "element": "C",
          "coord": [
            20.672700881958008,
            19.4143009185791,
            17.83690071105957
          ]
        },
        {
          "atom_index": 4173,
          "name": "O3'",
          "element": "O",
          "coord": [
            20.729900360107422,
            19.454299926757812,
            17.714399337768555
          ]
        },
        {
          "atom_index": 4174,
          "name": "C2'",
          "element": "C",
          "coord": [
            20.538000106811523,
            19.48110008239746,
            17.863300323486328
          ]
        },
        {
          "atom_index": 4175,
          "name": "O2'",
          "element": "O",
          "coord": [
            20.47209930419922,
            19.50860023498535,
            17.741100311279297
          ]
        },
        {
          "atom_index": 4176,
          "name": "C1'",
          "element": "C",
          "coord": [
            20.45989990234375,
            19.372100830078125,
            17.937599182128906
          ]
        },
        {
          "atom_index": 4177,
          "name": "N9",
          "element": "N",
          "coord": [
            20.43950080871582,
            19.398099899291992,
            18.08139991760254
          ]
        },
        {
          "atom_index": 4178,
          "name": "C8",
          "element": "C",
          "coord": [
            20.518199920654297,
            19.35610008239746,
            18.185300827026367
          ]
        },
        {
          "atom_index": 4179,
          "name": "N7",
          "element": "N",
          "coord": [
            20.475799560546875,
            19.391000747680664,
            18.30389976501465
          ]
        },
        {
          "atom_index": 4180,
          "name": "C5",
          "element": "C",
          "coord": [
            20.359100341796875,
            19.45840072631836,
            18.27589988708496
          ]
        },
        {
          "atom_index": 4181,
          "name": "C6",
          "element": "C",
          "coord": [
            20.265600204467773,
            19.52050018310547,
            18.358800888061523
          ]
        },
        {
          "atom_index": 4182,
          "name": "N6",
          "element": "N",
          "coord": [
            20.277700424194336,
            19.5221004486084,
            18.490999221801758
          ]
        },
        {
          "atom_index": 4183,
          "name": "N1",
          "element": "N",
          "coord": [
            20.158700942993164,
            19.579999923706055,
            18.301799774169922
          ]
        },
        {
          "atom_index": 4184,
          "name": "C2",
          "element": "C",
          "coord": [
            20.147899627685547,
            19.577199935913086,
            18.16860008239746
          ]
        },
        {
          "atom_index": 4185,
          "name": "N3",
          "element": "N",
          "coord": [
            20.22920036315918,
            19.520599365234375,
            18.079500198364258
          ]
        },
        {
          "atom_index": 4186,
          "name": "C4",
          "element": "C",
          "coord": [
            20.334199905395508,
            19.46299934387207,
            18.140199661254883
          ]
        }
      ]
    },
    {
      "id": "A:196",
      "chain": "A",
      "resseq": 196,
      "icode": "",
      "resname": "A",
      "hetflag": " ",
      "sasa": 0.0,
      "atoms": [
        {
          "atom_index": 4187,
          "name": "P",
          "element": "P",
          "coord": [
            20.838199615478516,
            19.571500778198242,
            17.706600189208984
          ]
        },
        {
          "atom_index": 4188,
          "name": "OP1",
          "element": "O",
          "coord": [
            20.76420021057129,
            19.69879913330078,
            17.691600799560547
          ]
        },
        {
          "atom_index": 4189,
          "name": "OP2",
          "element": "O",
          "coord": [
            20.9375,
            19.532400131225586,
            17.60409927368164
          ]
        },
        {
          "atom_index": 4190,
          "name": "O5'",
          "element": "O",
          "coord": [
            20.911800384521484,
            19.567699432373047,
            17.84749984741211
          ]
        },
        {
          "atom_index": 4191,
          "name": "C5'",
          "element": "C",
          "coord": [
            21.034700393676758,
            19.49810028076172,
            17.864200592041016
          ]
        },
        {
          "atom_index": 4192,
          "name": "C4'",
          "element": "C",
          "coord": [
            21.02549934387207,
            19.400100708007812,
            17.977800369262695
          ]
        },
        {
          "atom_index": 4193,
          "name": "O4'",
          "element": "O",
          "coord": [
            21.130399703979492,
            19.30069923400879,
            17.96540069580078
          ]
        },
        {
          "atom_index": 4194,
          "name": "C3'",
          "element": "C",
          "coord": [
            21.037900924682617,
            19.45949935913086,
            18.11840057373047
          ]
        },
        {
          "atom_index": 4195,
          "name": "O3'",
          "element": "O",
          "coord": [
            20.94409942626953,
            19.396900177001953,
            18.204999923706055
          ]
        },
        {
          "atom_index": 4196,
          "name": "C2'",
          "element": "C",
          "coord": [
            21.177900314331055,
            19.41790008544922,
            18.160999298095703
          ]
        },
        {
          "atom_index": 4197,
          "name": "O2'",
          "element": "O",
          "coord": [
            21.19339942932129,
            19.402599334716797,
            18.300100326538086
          ]
        },
        {
          "atom_index": 4198,
          "name": "C1'",
          "element": "C",
          "coord": [
            21.193099975585938,
            19.284400939941406,
            18.09000015258789
          ]
        },
        {
          "atom_index": 4199,
          "name": "N9",
          "element": "N",
          "coord": [
            21.331499099731445,
            19.242599487304688,
            18.070100784301758
          ]
        },
        {
          "atom_index": 4200,
          "name": "C8",
          "element": "C",
          "coord": [
            21.390199661254883,
            19.132200241088867,
            18.124500274658203
          ]
        },
        {
          "atom_index": 4201,
          "name": "N7",
          "element": "N",
          "coord": [
            21.51609992980957,
            19.11870002746582,
            18.093399047851562
          ]
        },
        {
          "atom_index": 4202,
          "name": "C5",
          "element": "C",
          "coord": [
            21.541900634765625,
            19.22800064086914,
            18.013399124145508
          ]
        },
        {
          "atom_index": 4203,
          "name": "C6",
          "element": "C",
          "coord": [
            21.65760040283203,
            19.271699905395508,
            17.947500228881836
          ]
        },
        {
          "atom_index": 4204,
          "name": "N6",
          "element": "N",
          "coord": [
            21.77440071105957,
            19.208599090576172,
            17.95170021057129
          ]
        },
        {
          "atom_index": 4205,
          "name": "N1",
          "element": "N",
          "coord": [
            21.65019989013672,
            19.384599685668945,
            17.875200271606445
          ]
        },
        {
          "atom_index": 4206,
          "name": "C2",
          "element": "C",
          "coord": [
            21.533700942993164,
            19.44969940185547,
            17.8700008392334
          ]
        },
        {
          "atom_index": 4207,
          "name": "N3",
          "element": "N",
          "coord": [
            21.41819953918457,
            19.418399810791016,
            17.927499771118164
          ]
        },
        {
          "atom_index": 4208,
          "name": "C4",
          "element": "C",
          "coord": [
            21.42919921875,
            19.305700302124023,
            17.998699188232422
          ]
        }
      ]
    },
    {
      "id": "A:197",
      "chain": "A",
      "resseq": 197,
      "icode": "",
      "resname": "A",
      "hetflag": " ",
      "sasa": 0.0,
      "atoms": [
        {
          "atom_index": 4209,
          "name": "P",
          "element": "P",
          "coord": [
            20.871000289916992,
            19.479700088500977,
            18.321300506591797
          ]
        },
        {
          "atom_index": 4210,
          "name": "OP1",
          "element": "O",
          "coord": [
            20.86709976196289,
            19.38920021057129,
            18.438400268554688
          ]
        },
        {
          "atom_index": 4211,
          "name": "OP2",
          "element": "O",
          "coord": [
            20.746200561523438,
            19.53820037841797,
            18.268199920654297
          ]
        },
        {
          "atom_index": 4212,
          "name": "O5'",
          "element": "O",
          "coord": [
            20.96739959716797,
            19.602699279785156,
            18.3518009185791
          ]
        },
        {
          "atom_index": 4213,
          "name": "C5'",
          "element": "C",
          "coord": [
            21.02669906616211,
            19.619400024414062,
            18.479999542236328
          ]
        },
        {
          "atom_index": 4214,
          "name": "C4'",
          "element": "C",
          "coord": [
            20.989999771118164,
            19.750900268554688,
            18.54509925842285
          ]
        },
        {
          "atom_index": 4215,
          "name": "O4'",
          "element": "O",
          "coord": [
            21.00909996032715,
            19.86050033569336,
            18.453699111938477
          ]
        },
        {
          "atom_index": 4216,
          "name": "C3'",
          "element": "C",
          "coord": [
            20.846799850463867,
            19.766300201416016,
            18.59320068359375
          ]
        },
        {
          "atom_index": 4217,
          "name": "O3'",
          "element": "O",
          "coord": [
            20.82859992980957,
            19.706199645996094,
            18.720300674438477
          ]
        },
        {
          "atom_index": 4218,
          "name": "C2'",
          "element": "C",
          "coord": [
            20.82900047302246,
            19.917299270629883,
            18.597999572753906
          ]
        },
        {
          "atom_index": 4219,
          "name": "O2'",
          "element": "O",
          "coord": [
            20.877899169921875,
            19.967199325561523,
            18.720800399780273
          ]
        },
        {
          "atom_index": 4220,
          "name": "C1'",
          "element": "C",
          "coord": [
            20.922300338745117,
            19.96579933166504,
            18.486799240112305
          ]
        },
        {
          "atom_index": 4221,
          "name": "N9",
          "element": "N",
          "coord": [
            20.853200912475586,
            20.008899688720703,
            18.364599227905273
          ]
        },
        {
          "atom_index": 4222,
          "name": "C8",
          "element": "C",
          "coord": [
            20.88610076904297,
            19.964000701904297,
            18.239900588989258
          ]
        },
        {
          "atom_index": 4223,
          "name": "N7",
          "element": "N",
          "coord": [
            20.814699172973633,
            20.015399932861328,
            18.143800735473633
          ]
        },
        {
          "atom_index": 4224,
          "name": "C5",
          "element": "C",
          "coord": [
            20.729400634765625,
            20.10059928894043,
            18.210899353027344
          ]
        },
        {
          "atom_index": 4225,
          "name": "C6",
          "element": "C",
          "coord": [
            20.627599716186523,
            20.182899475097656,
            18.164100646972656
          ]
```
