## Supplementary material for "Localized Reactivity on Proteins as Riemannian Manifolds: A Quantum-Inspired Geometric Model for Deterministic, Metal-Aware Reactive-Site Prediction": code bundle: meta.json (part 2 of 771)

```
        },
        {
          "atom_index": 4226,
          "name": "N6",
          "element": "N",
          "coord": [
            20.598100662231445,
            20.19339942932129,
            18.034900665283203
          ]
        },
        {
          "atom_index": 4227,
          "name": "N1",
          "element": "N",
          "coord": [
            20.558900833129883,
            20.256099700927734,
            18.253299713134766
          ]
        },
        {
          "atom_index": 4228,
          "name": "C2",
          "element": "C",
          "coord": [
            20.590700149536133,
            20.24489974975586,
            18.382099151611328
          ]
        },
        {
          "atom_index": 4229,
          "name": "N3",
          "element": "N",
          "coord": [
            20.684200286865234,
            20.1697998046875,
            18.43829917907715
          ]
        },
        {
          "atom_index": 4230,
          "name": "C4",
          "element": "C",
          "coord": [
            20.751300811767578,
            20.09910011291504,
            18.34670066833496
          ]
        }
      ]
    },
    {
      "id": "A:198",
      "chain": "A",
      "resseq": 198,
      "icode": "",
      "resname": "C",
      "hetflag": " ",
      "sasa": 0.0,
      "atoms": [
        {
          "atom_index": 4231,
          "name": "P",
          "element": "P",
          "coord": [
            20.68829917907715,
            19.64150047302246,
            18.764400482177734
          ]
        },
        {
          "atom_index": 4232,
          "name": "OP1",
          "element": "O",
          "coord": [
            20.684600830078125,
            19.638999938964844,
            18.912099838256836
          ]
        },
        {
          "atom_index": 4233,
          "name": "OP2",
          "element": "O",
          "coord": [
            20.667600631713867,
            19.51409912109375,
            18.69219970703125
          ]
        },
        {
          "atom_index": 4234,
          "name": "O5'",
          "element": "O",
          "coord": [
            20.579200744628906,
            19.7455997467041,
            18.715200424194336
          ]
        },
        {
          "atom_index": 4235,
          "name": "C5'",
          "element": "C",
          "coord": [
            20.455699920654297,
            19.757600784301758,
            18.783100128173828
          ]
        },
        {
          "atom_index": 4236,
          "name": "C4'",
          "element": "C",
          "coord": [
            20.383899688720703,
            19.882600784301758,
            18.741300582885742
          ]
        },
        {
          "atom_index": 4237,
          "name": "O4'",
          "element": "O",
          "coord": [
            20.461000442504883,
            19.948400497436523,
            18.638700485229492
          ]
        },
        {
          "atom_index": 4238,
          "name": "C3'",
          "element": "C",
          "coord": [
            20.247400283813477,
            19.860000610351562,
            18.679800033569336
          ]
        },
        {
          "atom_index": 4239,
          "name": "O3'",
          "element": "O",
          "coord": [
            20.147199630737305,
            19.858400344848633,
            18.77910041809082
          ]
        },
        {
          "atom_index": 4240,
          "name": "C2'",
          "element": "C",
          "coord": [
            20.231700897216797,
            19.975200653076172,
            18.582000732421875
          ]
        },
        {
          "atom_index": 4241,
          "name": "O2'",
          "element": "O",
          "coord": [
            20.179800033569336,
            20.088899612426758,
            18.648099899291992
          ]
        },
        {
          "atom_index": 4242,
          "name": "C1'",
          "element": "C",
          "coord": [
            20.376300811767578,
            20.00469970703125,
            18.54199981689453
          ]
        },
        {
          "atom_index": 4243,
          "name": "N1",
          "element": "N",
          "coord": [
            20.418500900268555,
            19.952699661254883,
            18.409299850463867
          ]
        },
        {
          "atom_index": 4244,
          "name": "C2",
          "element": "C",
          "coord": [
            20.366199493408203,
            19.99209976196289,
            18.284400939941406
          ]
        },
        {
          "atom_index": 4245,
          "name": "O2",
          "element": "O",
          "coord": [
            20.271799087524414,
            20.070999145507812,
            18.273300170898438
          ]
        },
        {
          "atom_index": 4246,
          "name": "N3",
          "element": "N",
          "coord": [
            20.41830062866211,
            19.937700271606445,
            18.17180061340332
          ]
        },
        {
          "atom_index": 4247,
          "name": "C4",
          "element": "C",
          "coord": [
            20.518800735473633,
            19.85140037536621,
            18.17770004272461
          ]
        },
        {
          "atom_index": 4248,
          "name": "N4",
          "element": "N",
          "coord": [
            20.56730079650879,
            19.802400588989258,
            18.064699172973633
          ]
        },
        {
          "atom_index": 4249,
          "name": "C5",
          "element": "C",
          "coord": [
            20.576200485229492,
            19.811599731445312,
            18.300600051879883
          ]
        },
        {
          "atom_index": 4250,
          "name": "C6",
          "element": "C",
          "coord": [
            20.523500442504883,
            19.864999771118164,
            18.411100387573242
          ]
        }
      ]
    },
    {
      "id": "A:199",
      "chain": "A",
      "resseq": 199,
      "icode": "",
      "resname": "A",
      "hetflag": " ",
      "sasa": 0.0,
      "atoms": [
        {
          "atom_index": 4251,
          "name": "P",
          "element": "P",
          "coord": [
            20.00749969482422,
            19.785999298095703,
            18.75189971923828
          ]
        },
        {
          "atom_index": 4252,
          "name": "OP1",
          "element": "O",
          "coord": [
            19.94219970703125,
            19.759300231933594,
            18.88159942626953
          ]
        },
        {
          "atom_index": 4253,
          "name": "OP2",
          "element": "O",
          "coord": [
            20.033599853515625,
            19.673500061035156,
            18.659900665283203
          ]
        },
        {
          "atom_index": 4254,
          "name": "O5'",
          "element": "O",
          "coord": [
            19.921499252319336,
            19.896799087524414,
            18.67770004272461
          ]
        },
        {
          "atom_index": 4255,
          "name": "C5'",
          "element": "C",
          "coord": [
            19.87689971923828,
            20.01140022277832,
            18.748300552368164
          ]
        },
        {
          "atom_index": 4256,
          "name": "C4'",
          "element": "C",
          "coord": [
            19.78459930419922,
            20.096099853515625,
            18.6648006439209
          ]
        },
        {
          "atom_index": 4257,
          "name": "O4'",
          "element": "O",
          "coord": [
            19.846599578857422,
            20.225200653076172,
            18.64259910583496
          ]
        },
        {
          "atom_index": 4258,
          "name": "C3'",
          "element": "C",
          "coord": [
            19.751399993896484,
            20.040300369262695,
            18.527000427246094
          ]
        },
        {
          "atom_index": 4259,
          "name": "O3'",
          "element": "O",
          "coord": [
            19.617900848388672,
            20.07539939880371,
            18.492599487304688
          ]
        },
        {
          "atom_index": 4260,
          "name": "C2'",
          "element": "C",
          "coord": [
            19.847299575805664,
            20.115299224853516,
            18.436100006103516
          ]
        },
        {
          "atom_index": 4261,
          "name": "O2'",
          "element": "O",
          "coord": [
            19.802499771118164,
            20.127700805664062,
            18.303300857543945
          ]
        },
        {
          "atom_index": 4262,
          "name": "C1'",
          "element": "C",
          "coord": [
            19.854799270629883,
            20.250999450683594,
            18.504199981689453
          ]
        },
        {
          "atom_index": 4263,
          "name": "N9",
          "element": "N",
          "coord": [
            19.979799270629883,
            20.321800231933594,
            18.478900909423828
          ]
        },
        {
          "atom_index": 4264,
          "name": "C8",
          "element": "C",
          "coord": [
            20.088600158691406,
            20.273500442504883,
            18.41189956665039
          ]
        },
        {
          "atom_index": 4265,
          "name": "N7",
          "element": "N",
          "coord": [
            20.187599182128906,
            20.358400344848633,
            18.40369987487793
          ]
        },
        {
          "atom_index": 4266,
          "name": "C5",
          "element": "C",
          "coord": [
            20.139999389648438,
            20.470500946044922,
            18.469900131225586
          ]
        },
        {
          "atom_index": 4267,
          "name": "C6",
          "element": "C",
          "coord": [
            20.196500778198242,
            20.595300674438477,
            18.497699737548828
          ]
        },
        {
          "atom_index": 4268,
          "name": "N6",
          "element": "N",
          "coord": [
            20.31800079345703,
            20.632299423217773,
            18.458099365234375
          ]
        },
        {
          "atom_index": 4269,
          "name": "N1",
          "element": "N",
          "coord": [
            20.121999740600586,
            20.68429946899414,
            18.565200805664062
          ]
        },
        {
          "atom_index": 4270,
          "name": "C2",
          "element": "C",
          "coord": [
            19.99920082092285,
            20.649700164794922,
            18.60449981689453
          ]
        },
        {
          "atom_index": 4271,
          "name": "N3",
          "element": "N",
          "coord": [
            19.935199737548828,
            20.53529930114746,
            18.585399627685547
          ]
        },
        {
          "atom_index": 4272,
          "name": "C4",
          "element": "C",
          "coord": [
            20.011999130249023,
            20.449399948120117,
            18.517000198364258
          ]
        }
      ]
    },
    {
      "id": "A:200",
      "chain": "A",
      "resseq": 200,
      "icode": "",
      "resname": "U",
      "hetflag": " ",
      "sasa": 0.0,
      "atoms": [
        {
          "atom_index": 4273,
          "name": "P",
          "element": "P",
          "coord": [
            19.5093994140625,
            19.960100173950195,
            18.468799591064453
          ]
        },
        {
          "atom_index": 4274,
          "name": "OP1",
          "element": "O",
          "coord": [
            19.38629913330078,
            19.996200561523438,
            18.542800903320312
          ]
        },
        {
          "atom_index": 4275,
          "name": "OP2",
          "element": "O",
          "coord": [
            19.57469940185547,
            19.83009910583496,
            18.495399475097656
          ]
        },
        {
          "atom_index": 4276,
          "name": "O5'",
          "element": "O",
          "coord": [
            19.474000930786133,
            19.97209930419922,
            18.31450080871582
          ]
        },
        {
          "atom_index": 4277,
          "name": "C5'",
          "element": "C",
          "coord": [
            19.3710994720459,
            20.059600830078125,
            18.27239990234375
          ]
        },
        {
          "atom_index": 4278,
          "name": "C4'",
          "element": "C",
          "coord": [
            19.370500564575195,
            20.080299377441406,
            18.123199462890625
          ]
        },
        {
          "atom_index": 4279,
          "name": "O4'",
          "element": "O",
          "coord": [
            19.500600814819336,
            20.12420082092285,
            18.07740020751953
          ]
        },
        {
          "atom_index": 4280,
          "name": "C3'",
          "element": "C",
          "coord": [
            19.342199325561523,
            19.9591007232666,
            18.037099838256836
          ]
        },
        {
          "atom_index": 4281,
          "name": "O3'",
          "element": "O",
          "coord": [
            19.205299377441406,
            19.922800064086914,
            18.03380012512207
          ]
        },
        {
          "atom_index": 4282,
          "name": "C2'",
          "element": "C",
          "coord": [
            19.39699935913086,
            20.00279998779297,
            17.902099609375
          ]
        },
        {
          "atom_index": 4283,
          "name": "O2'",
          "element": "O",
          "coord": [
            19.306400299072266,
            20.09119987487793,
            17.838499069213867
          ]
        },
        {
          "atom_index": 4284,
          "name": "C1'",
          "element": "C",
          "coord": [
            19.51959991455078,
            20.08370018005371,
            17.94379997253418
          ]
        },
        {
          "atom_index": 4285,
          "name": "N1",
          "element": "N",
          "coord": [
            19.644500732421875,
            20.00589942932129,
            17.9330997467041
          ]
        },
        {
          "atom_index": 4286,
          "name": "C2",
          "element": "C",
          "coord": [
            19.708499908447266,
            20.011199951171875,
            17.81209945678711
          ]
        },
        {
          "atom_index": 4287,
          "name": "O2",
          "element": "O",
          "coord": [
            19.665700912475586,
            20.075599670410156,
            17.718599319458008
          ]
        },
        {
          "atom_index": 4288,
          "name": "N3",
          "element": "N",
          "coord": [
            19.824199676513672,
            19.93899917602539,
            17.80389976501465
          ]
        },
        {
          "atom_index": 4289,
          "name": "C4",
          "element": "C",
          "coord": [
            19.88089942932129,
            19.862699508666992,
            17.902999877929688
          ]
        },
        {
          "atom_index": 4290,
          "name": "O4",
          "element": "O",
          "coord": [
            19.98509979248047,
            19.801700592041016,
            17.881200790405273
          ]
        },
        {
          "atom_index": 4291,
          "name": "C5",
          "element": "C",
          "coord": [
            19.80900001525879,
            19.86210060119629,
            18.025299072265625
          ]
        },
        {
          "atom_index": 4292,
          "name": "C6",
          "element": "C",
          "coord": [
            19.696199417114258,
            19.932199478149414,
            18.035900115966797
          ]
        }
      ]
    },
    {
      "id": "A:201",
      "chain": "A",
      "resseq": 201,
      "icode": "",
      "resname": "C",
      "hetflag": " ",
      "sasa": 0.0,
      "atoms": [
        {
          "atom_index": 4293,
          "name": "P",
          "element": "P",
          "coord": [
            19.156999588012695,
            19.782899856567383,
            18.09589958190918
          ]
        },
        {
          "atom_index": 4294,
          "name": "OP1",
          "element": "O",
          "coord": [
            19.018299102783203,
            19.760400772094727,
            18.050100326538086
          ]
        },
        {
          "atom_index": 4295,
          "name": "OP2",
          "element": "O",
          "coord": [
            19.185699462890625,
            19.78030014038086,
            18.24049949645996
          ]
        },
        {
          "atom_index": 4296,
          "name": "O5'",
          "element": "O",
          "coord": [
            19.254100799560547,
            19.675500869750977,
            18.02989959716797
          ]
        },
        {
          "atom_index": 4297,
          "name": "C5'",
          "element": "C",
          "coord": [
            19.237499237060547,
            19.63680076599121,
            17.894500732421875
          ]
        },
        {
          "atom_index": 4298,
          "name": "C4'",
          "element": "C",
          "coord": [
            19.353599548339844,
            19.555999755859375,
            17.842300415039062
          ]
        },
        {
          "atom_index": 4299,
          "name": "O4'",
          "element": "O",
          "coord": [
            19.480100631713867,
            19.619600296020508,
            17.873300552368164
          ]
        },
        {
          "atom_index": 4300,
          "name": "C3'",
          "element": "C",
          "coord": [
            19.37070083618164,
            19.416400909423828,
            17.898000717163086
          ]
        },
        {
          "atom_index": 4301,
          "name": "O3'",
          "element": "O",
          "coord": [
            19.277700424194336,
            19.32349967956543,
            17.84630012512207
          ]
        },
        {
          "atom_index": 4302,
          "name": "C2'",
          "element": "C",
          "coord": [
            19.514400482177734,
            19.385499954223633,
            17.860000610351562
          ]
        },
        {
          "atom_index": 4303,
          "name": "O2'",
          "element": "O",
          "coord": [
            19.52400016784668,
            19.352399826049805,
            17.72260093688965
          ]
        },
        {
          "atom_index": 4304,
          "name": "C1'",
          "element": "C",
          "coord": [
            19.581300735473633,
            19.52120018005371,
            17.88010025024414
          ]
        },
        {
          "atom_index": 4305,
          "name": "N1",
          "element": "N",
          "coord": [
            19.652799606323242,
            19.529800415039062,
            18.00950050354004
          ]
        },
        {
          "atom_index": 4306,
          "name": "C2",
          "element": "C",
          "coord": [
            19.777000427246094,
            19.465499877929688,
            18.023099899291992
          ]
        },
        {
          "atom_index": 4307,
          "name": "O2",
          "element": "O",
          "coord": [
            19.826200485229492,
            19.40329933166504,
            17.928300857543945
          ]
        },
        {
          "atom_index": 4308,
          "name": "N3",
          "element": "N",
          "coord": [
            19.843299865722656,
            19.47130012512207,
            18.139400482177734
          ]
        },
        {
          "atom_index": 4309,
          "name": "C4",
          "element": "C",
          "coord": [
            19.791099548339844,
            19.539199829101562,
            18.240100860595703
          ]
        },
        {
          "atom_index": 4310,
          "name": "N4",
          "element": "N",
          "coord": [
            19.86210060119629,
            19.541000366210938,
            18.35260009765625
          ]
        },
        {
          "atom_index": 4311,
          "name": "C5",
          "element": "C",
          "coord": [
            19.66550064086914,
            19.605199813842773,
            18.23069953918457
          ]
        },
        {
          "atom_index": 4312,
          "name": "C6",
          "element": "C",
          "coord": [
            19.600200653076172,
            19.59830093383789,
            18.11440086364746
          ]
        }
      ]
    },
    {
      "id": "A:202",
      "chain": "A",
      "resseq": 202,
      "icode": "",
      "resname": "U",
      "hetflag": " ",
      "sasa": 0.0,
      "atoms": [
        {
          "atom_index": 4313,
          "name": "P",
          "element": "P",
          "coord": [
            19.23189926147461,
            19.197599411010742,
            17.934600830078125
          ]
        },
        {
          "atom_index": 4314,
          "name": "OP1",
          "element": "O",
          "coord": [
            19.12929916381836,
            19.12470054626465,
            17.857500076293945
          ]
        },
        {
          "atom_index": 4315,
          "name": "OP2",
          "element": "O",
          "coord": [
            19.200300216674805,
            19.24410057067871,
            18.071199417114258
          ]
        },
        {
          "atom_index": 4316,
          "name": "O5'",
          "element": "O",
          "coord": [
            19.361499786376953,
            19.10569953918457,
            17.943099975585938
          ]
        },
        {
          "atom_index": 4317,
          "name": "C5'",
          "element": "C",
          "coord": [
            19.40999984741211,
            19.03700065612793,
            17.828800201416016
          ]
        },
        {
          "atom_index": 4318,
          "name": "C4'",
          "element": "C",
          "coord": [
            19.545299530029297,
            18.97599983215332,
            17.854900360107422
          ]
        },
        {
          "atom_index": 4319,
          "name": "O4'",
          "element": "O",
          "coord": [
            19.63559913635254,
            19.077299118041992,
            17.904499053955078
          ]
        },
        {
          "atom_index": 4320,
          "name": "C3'",
          "element": "C",
          "coord": [
            19.54840087890625,
            18.867900848388672,
            17.96150016784668
          ]
        },
        {
          "atom_index": 4321,
          "name": "O3'",
          "element": "O",
          "coord": [
            19.511999130249023,
            18.741199493408203,
            17.911100387573242
          ]
        },
        {
          "atom_index": 4322,
          "name": "C2'",
          "element": "C",
          "coord": [
            19.691499710083008,
            18.872900009155273,
            18.01129913330078
          ]
        },
        {
          "atom_index": 4323,
          "name": "O2'",
          "element": "O",
          "coord": [
            19.777299880981445,
            18.802099227905273,
            17.92329978942871
          ]
        },
        {
          "atom_index": 4324,
          "name": "C1'",
          "element": "C",
          "coord": [
            19.722900390625,
            19.021400451660156,
            17.999900817871094
          ]
        },
        {
          "atom_index": 4325,
          "name": "N1",
          "element": "N",
          "coord": [
            19.708599090576172,
            19.096900939941406,
            18.126699447631836
          ]
        },
        {
          "atom_index": 4326,
          "name": "C2",
          "element": "C",
          "coord": [
            19.80780029296875,
            19.089099884033203,
            18.222000122070312
          ]
        },
        {
          "atom_index": 4327,
          "name": "O2",
          "element": "O",
          "coord": [
            19.906999588012695,
            19.020099639892578,
            18.211200714111328
          ]
        },
        {
          "atom_index": 4328,
          "name": "N3",
          "element": "N",
          "coord": [
            19.788799285888672,
            19.166099548339844,
            18.333099365234375
          ]
        },
        {
          "atom_index": 4329,
          "name": "C4",
          "element": "C",
          "coord": [
            19.683300018310547,
            19.249399185180664,
            18.359500885009766
          ]
        },
        {
          "atom_index": 4330,
          "name": "O4",
          "element": "O",
          "coord": [
            19.680500030517578,
            19.3125,
            18.464799880981445
          ]
        },
        {
          "atom_index": 4331,
          "name": "C5",
          "element": "C",
          "coord": [
            19.58489990234375,
            19.253700256347656,
            18.256900787353516
          ]
        },
        {
          "atom_index": 4332,
          "name": "C6",
          "element": "C",
          "coord": [
            19.601299285888672,
            19.17970085144043,
            18.1471004486084
          ]
        }
      ]
    },
    {
      "id": "A:203",
      "chain": "A",
      "resseq": 203,
      "icode": "",
      "resname": "A",
      "hetflag": " ",
      "sasa": 0.0,
      "atoms": [
        {
          "atom_index": 4333,
          "name": "P",
          "element": "P",
          "coord": [
            19.395099639892578,
            18.65959930419922,
            17.98240089416504
          ]
        },
        {
          "atom_index": 4334,
          "name": "OP1",
          "element": "O",
          "coord": [
            19.33049964904785,
            18.569900512695312,
            17.883800506591797
          ]
        },
        {
          "atom_index": 4335,
          "name": "OP2",
          "element": "O",
          "coord": [
            19.31410026550293,
            18.762500762939453,
            18.05139923095703
          ]
        },
        {
          "atom_index": 4336,
          "name": "O5'",
          "element": "O",
          "coord": [
            19.47089958190918,
            18.573699951171875,
            18.09269905090332
          ]
        },
        {
          "atom_index": 4337,
          "name": "C5'",
          "element": "C",
          "coord": [
            19.597200393676758,
            18.514400482177734,
            18.06599998474121
          ]
        },
        {
          "atom_index": 4338,
          "name": "C4'",
          "element": "C",
          "coord": [
            19.67919921875,
            18.503299713134766,
            18.191699981689453
          ]
        },
        {
          "atom_index": 4339,
          "name": "O4'",
          "element": "O",
          "coord": [
            19.71739959716797,
            18.636499404907227,
            18.234399795532227
          ]
        },
        {
          "atom_index": 4340,
          "name": "C3'",
          "element": "C",
          "coord": [
            19.606199264526367,
            18.444700241088867,
            18.31170082092285
          ]
        },
        {
          "atom_index": 4341,
          "name": "O3'",
          "element": "O",
          "coord": [
            19.607200622558594,
            18.303499221801758,
            18.314800262451172
          ]
        },
        {
          "atom_index": 4342,
          "name": "C2'",
          "element": "C",
          "coord": [
            19.676799774169922,
            18.5093994140625,
            18.42959976196289
          ]
        },
        {
          "atom_index": 4343,
          "name": "O2'",
          "element": "O",
          "coord": [
            19.80120086669922,
            18.44529914855957,
            18.453100204467773
          ]
        },
        {
          "atom_index": 4344,
          "name": "C1'",
          "element": "C",
          "coord": [
            19.7052001953125,
            18.64859962463379,
            18.37420082092285
          ]
        },
        {
          "atom_index": 4345,
          "name": "N9",
          "element": "N",
          "coord": [
            19.59749984741211,
            18.746400833129883,
            18.401899337768555
          ]
        },
        {
          "atom_index": 4346,
          "name": "C8",
          "element": "C",
          "coord": [
            19.475900650024414,
            18.760900497436523,
            18.338899612426758
          ]
        },
        {
          "atom_index": 4347,
          "name": "N7",
          "element": "N",
          "coord": [
            19.401199340820312,
            18.858200073242188,
            18.382999420166016
          ]
        },
        {
          "atom_index": 4348,
          "name": "C5",
          "element": "C",
          "coord": [
            19.480300903320312,
            18.9148006439209,
            18.480300903320312
          ]
        },
        {
          "atom_index": 4349,
          "name": "C6",
          "element": "C",
          "coord": [
            19.458799362182617,
            19.023799896240234,
            18.564199447631836
          ]
        },
        {
          "atom_index": 4350,
          "name": "N6",
          "element": "N",
          "coord": [
            19.346900939941406,
            19.096200942993164,
            18.562299728393555
          ]
        },
        {
          "atom_index": 4351,
          "name": "N1",
          "element": "N",
          "coord": [
            19.55660057067871,
            19.05579948425293,
            18.65089988708496
          ]
        },
        {
          "atom_index": 4352,
          "name": "C2",
          "element": "C",
          "coord": [
            19.668500900268555,
            18.982500076293945,
            18.65220069885254
          ]
        },
        {
          "atom_index": 4353,
          "name": "N3",
          "element": "N",
          "coord": [
            19.700700759887695,
            18.87779998779297,
            18.577499389648438
          ]
        },
        {
          "atom_index": 4354,
          "name": "C4",
          "element": "C",
          "coord": [
            19.60110092163086,
            18.848800659179688,
            18.492799758911133
          ]
        }
      ]
    },
    {
      "id": "A:204",
      "chain": "A",
      "resseq": 204,
      "icode": "",
      "resname": "A",
      "hetflag": " ",
      "sasa": 0.0,
      "atoms": [
        {
          "atom_index": 4355,
          "name": "P",
          "element": "P",
          "coord": [
            19.48509979248047,
            18.22610092163086,
            18.383499145507812
          ]
        },
        {
          "atom_index": 4356,
          "name": "OP1",
          "element": "O",
          "coord": [
            19.497900009155273,
            18.241899490356445,
            18.530000686645508
          ]
        },
        {
          "atom_index": 4357,
          "name": "OP2",
          "element": "O",
          "coord": [
            19.47480010986328,
            18.091100692749023,
            18.324199676513672
          ]
        },
        {
          "atom_index": 4358,
          "name": "O5'",
          "element": "O",
          "coord": [
            19.357799530029297,
            18.3085994720459,
            18.33650016784668
          ]
        },
        {
          "atom_index": 4359,
          "name": "C5'",
          "element": "C",
          "coord": [
            19.29129981994629,
            18.27739906311035,
            18.21470069885254
          ]
        },
        {
          "atom_index": 4360,
          "name": "C4'",
          "element": "C",
          "coord": [
            19.14620018005371,
            18.315500259399414,
            18.22249984741211
          ]
        },
        {
          "atom_index": 4361,
          "name": "O4'",
          "element": "O",
          "coord": [
            19.121599197387695,
            18.373899459838867,
            18.353099822998047
          ]
        },
        {
          "atom_index": 4362,
          "name": "C3'",
          "element": "C",
          "coord": [
            19.100000381469727,
            18.418899536132812,
            18.121000289916992
          ]
        },
        {
          "atom_index": 4363,
          "name": "O3'",
          "element": "O",
          "coord": [
            18.962099075317383,
            18.39550018310547,
            18.094600677490234
          ]
        },
        {
          "atom_index": 4364,
          "name": "C2'",
          "element": "C",
          "coord": [
            19.117399215698242,
            18.549299240112305,
            18.19809913635254
          ]
        },
        {
          "atom_index": 4365,
          "name": "O2'",
          "element": "O",
          "coord": [
            19.040800094604492,
            18.65839958190918,
            18.151899337768555
          ]
        },
        {
          "atom_index": 4366,
          "name": "C1'",
          "element": "C",
          "coord": [
            19.077699661254883,
            18.507400512695312,
            18.33880043029785
          ]
        },
        {
          "atom_index": 4367,
          "name": "N9",
          "element": "N",
          "coord": [
            19.142499923706055,
            18.58609962463379,
            18.443599700927734
          ]
        },
        {
          "atom_index": 4368,
          "name": "C8",
          "element": "C",
          "coord": [
            19.266399383544922,
            18.562700271606445,
            18.49690055847168
          ]
        },
        {
          "atom_index": 4369,
          "name": "N7",
          "element": "N",
          "coord": [
            19.30120086669922,
            18.648500442504883,
            18.58930015563965
          ]
        },
        {
          "atom_index": 4370,
          "name": "C5",
          "element": "C",
          "coord": [
            19.192100524902344,
            18.73310089111328,
            18.59779930114746
          ]
        },
        {
          "atom_index": 4371,
          "name": "C6",
          "element": "C",
          "coord": [
            19.166200637817383,
            18.844600677490234,
            18.677799224853516
          ]
        },
        {
          "atom_index": 4372,
          "name": "N6",
          "element": "N",
          "coord": [
            19.25309944152832,
            18.889699935913086,
            18.7677001953125
          ]
        },
        {
          "atom_index": 4373,
          "name": "N1",
          "element": "N",
          "coord": [
            19.047700881958008,
            18.907899856567383,
            18.662900924682617
          ]
        },
        {
          "atom_index": 4374,
          "name": "C2",
          "element": "C",
          "coord": [
            18.960599899291992,
            18.861299514770508,
            18.572799682617188
          ]
        },
        {
          "atom_index": 4375,
          "name": "N3",
          "element": "N",
          "coord": [
            18.974000930786133,
            18.756900787353516,
            18.49139976501465
          ]
        },
        {
          "atom_index": 4376,
          "name": "C4",
          "element": "C",
          "coord": [
            19.092899322509766,
            18.696300506591797,
            18.509199142456055
          ]
        }
      ]
    },
    {
      "id": "A:205",
      "chain": "A",
      "resseq": 205,
      "icode": "",
      "resname": "G",
      "hetflag": " ",
      "sasa": 0.0,
      "atoms": [
        {
          "atom_index": 4377,
          "name": "P",
          "element": "P",
          "coord": [
            18.889999389648438,
            18.45199966430664,
            17.96269989013672
          ]
        },
        {
          "atom_index": 4378,
          "name": "OP1",
          "element": "O",
          "coord": [
            18.8351993560791,
            18.337200164794922,
            17.88759994506836
          ]
        },
        {
          "atom_index": 4379,
          "name": "OP2",
          "element": "O",
          "coord": [
            18.982799530029297,
            18.54509925842285,
            17.89419937133789
          ]
        },
        {
          "atom_index": 4380,
          "name": "O5'",
          "element": "O",
          "coord": [
            18.76650047302246,
            18.534799575805664,
            18.020299911499023
          ]
        },
        {
          "atom_index": 4381,
          "name": "C5'",
          "element": "C",
          "coord": [
            18.655000686645508,
            18.46769905090332,
            18.077999114990234
          ]
        },
        {
          "atom_index": 4382,
          "name": "C4'",
          "element": "C",
          "coord": [
            18.673599243164062,
            18.445199966430664,
            18.22610092163086
          ]
        },
        {
          "atom_index": 4383,
          "name": "O4'",
          "element": "O",
          "coord": [
            18.62179946899414,
            18.55929946899414,
            18.299699783325195
          ]
        },
        {
          "atom_index": 4384,
          "name": "C3'",
          "element": "C",
          "coord": [
            18.60260009765625,
            18.32200050354004,
            18.282499313354492
          ]
        },
        {
          "atom_index": 4385,
          "name": "O3'",
          "element": "O",
          "coord": [
            18.682899475097656,
            18.262399673461914,
            18.384700775146484
          ]
        },
        {
          "atom_index": 4386,
          "name": "C2'",
          "element": "C",
          "coord": [
            18.4768009185791,
            18.38159942626953,
            18.344600677490234
          ]
        },
        {
          "atom_index": 4387,
          "name": "O2'",
          "element": "O",
          "coord": [
            18.41830062866211,
            18.304100036621094,
            18.447200775146484
          ]
        },
        {
          "atom_index": 4388,
          "name": "C1'",
          "element": "C",
          "coord": [
            18.530099868774414,
            18.513999938964844,
            18.3971004486084
          ]
        },
        {
          "atom_index": 4389,
          "name": "N9",
          "element": "N",
          "coord": [
            18.42770004272461,
            18.615999221801758,
            18.418899536132812
          ]
        },
        {
          "atom_index": 4390,
          "name": "C8",
          "element": "C",
          "coord": [
            18.29829978942871,
            18.61639976501465,
            18.372900009155273
          ]
        },
        {
          "atom_index": 4391,
          "name": "N7",
          "element": "N",
          "coord": [
            18.231700897216797,
            18.721599578857422,
            18.41189956665039
          ]
        },
        {
          "atom_index": 4392,
          "name": "C5",
          "element": "C",
          "coord": [
            18.322799682617188,
            18.793800354003906,
            18.487600326538086
          ]
        },
        {
          "atom_index": 4393,
          "name": "C6",
          "element": "C",
          "coord": [
            18.308300018310547,
            18.916799545288086,
            18.555099487304688
          ]
        },
        {
          "atom_index": 4394,
          "name": "O6",
          "element": "O",
          "coord": [
            18.207599639892578,
            18.98819923400879,
            18.561100006103516
          ]
        },
        {
          "atom_index": 4395,
          "name": "N1",
          "element": "N",
          "coord": [
            18.42620086669922,
            18.953699111938477,
            18.619199752807617
          ]
        },
        {
          "atom_index": 4396,
          "name": "C2",
          "element": "C",
          "coord": [
            18.542699813842773,
            18.88170051574707,
            18.61840057373047
          ]
        },
        {
          "atom_index": 4397,
          "name": "N2",
          "element": "N",
          "coord": [
            18.646099090576172,
            18.932899475097656,
            18.685800552368164
          ]
        },
        {
          "atom_index": 4398,
          "name": "N3",
          "element": "N",
          "coord": [
            18.55739974975586,
            18.767099380493164,
            18.55579948425293
          ]
        },
        {
          "atom_index": 4399,
          "name": "C4",
          "element": "C",
          "coord": [
            18.44420051574707,
            18.729999542236328,
            18.493000030517578
          ]
        }
      ]
    },
    {
      "id": "A:206",
      "chain": "A",
      "resseq": 206,
      "icode": "",
      "resname": "U",
      "hetflag": " ",
      "sasa": 0.0,
      "atoms": [
        {
          "atom_index": 4400,
          "name": "P",
          "element": "P",
          "coord": [
            18.667499542236328,
            18.105600357055664,
            18.414499282836914
          ]
        },
        {
          "atom_index": 4401,
          "name": "OP1",
          "element": "O",
          "coord": [
            18.668899536132812,
            18.036699295043945,
            18.28350067138672
          ]
        },
        {
          "atom_index": 4402,
          "name": "OP2",
          "element": "O",
          "coord": [
            18.55340003967285,
            18.089000701904297,
            18.507699966430664
          ]
        },
        {
          "atom_index": 4403,
          "name": "O5'",
          "element": "O",
          "coord": [
            18.799699783325195,
            18.063899993896484,
            18.492399215698242
          ]
        },
        {
          "atom_index": 4404,
          "name": "C5'",
          "element": "C",
          "coord": [
            18.901100158691406,
            17.98699951171875,
            18.42959976196289
          ]
        },
        {
          "atom_index": 4405,
          "name": "C4'",
          "element": "C",
          "coord": [
            19.03030014038086,
            17.997400283813477,
            18.505800247192383
          ]
        },
        {
          "atom_index": 4406,
          "name": "O4'",
          "element": "O",
          "coord": [
            19.0762996673584,
            18.135799407958984,
            18.503599166870117
          ]
        },
        {
          "atom_index": 4407,
          "name": "C3'",
          "element": "C",
          "coord": [
            19.017000198364258,
            17.96579933166504,
            18.65410041809082
          ]
        },
        {
          "atom_index": 4408,
          "name": "O3'",
          "element": "O",
          "coord": [
            19.02079963684082,
            17.828100204467773,
            18.68549919128418
          ]
        },
        {
          "atom_index": 4409,
          "name": "C2'",
          "element": "C",
          "coord": [
            19.129600524902344,
            18.045299530029297,
            18.716400146484375
          ]
        },
        {
          "atom_index": 4410,
          "name": "O2'",
          "element": "O",
          "coord": [
            19.2539005279541,
            17.979799270629883,
            18.695499420166016
          ]
        },
        {
          "atom_index": 4411,
          "name": "C1'",
          "element": "C",
          "coord": [
            19.127300262451172,
            18.171300888061523,
            18.630599975585938
          ]
        },
        {
          "atom_index": 4412,
          "name": "N1",
          "element": "N",
          "coord": [
            19.04159927368164,
            18.27989959716797,
            18.68589973449707
          ]
        },
        {
          "atom_index": 4413,
          "name": "C2",
          "element": "C",
          "coord": [
            19.0757999420166,
            18.3523006439209,
            18.79840087890625
          ]
        },
        {
          "atom_index": 4414,
          "name": "O2",
          "element": "O",
          "coord": [
            19.167600631713867,
            18.323999404907227,
            18.872600555419922
          ]
        },
        {
          "atom_index": 4415,
          "name": "N3",
          "element": "N",
          "coord": [
            18.987600326538086,
            18.451200485229492,
            18.833799362182617
          ]
        },
        {
          "atom_index": 4416,
          "name": "C4",
          "element": "C",
          "coord": [
            18.878000259399414,
            18.494699478149414,
            18.763500213623047
          ]
        },
        {
          "atom_index": 4417,
          "name": "O4",
          "element": "O",
          "coord": [
            18.809600830078125,
            18.587499618530273,
            18.806100845336914
          ]
        },
        {
          "atom_index": 4418,
          "name": "C5",
          "element": "C",
          "coord": [
            18.8533992767334,
            18.42259979248047,
            18.64419937133789
          ]
        },
        {
          "atom_index": 4419,
          "name": "C6",
          "element": "C",
          "coord": [
            18.93549919128418,
            18.32379913330078,
            18.61090087890625
          ]
        }
      ]
    },
    {
      "id": "A:207",
      "chain": "A",
      "resseq": 207,
      "icode": "",
      "resname": "A",
      "hetflag": " ",
      "sasa": 0.0,
      "atoms": [
        {
          "atom_index": 4420,
          "name": "P",
          "element": "P",
          "coord": [
            18.91080093383789,
            17.767000198364258,
            18.784799575805664
          ]
        },
        {
          "atom_index": 4421,
          "name": "OP1",
          "element": "O",
          "coord": [
            18.922199249267578,
            17.619600296020508,
            18.780899047851562
          ]
        },
        {
          "atom_index": 4422,
          "name": "OP2",
          "element": "O",
          "coord": [
            18.78059959411621,
            17.832300186157227,
            18.757999420166016
          ]
        },
        {
          "atom_index": 4423,
          "name": "O5'",
          "element": "O",
          "coord": [
            18.962600708007812,
            17.81399917602539,
            18.927799224853516
          ]
        },
        {
          "atom_index": 4424,
          "name": "C5'",
          "element": "C",
          "coord": [
            19.075300216674805,
            17.751300811767578,
            18.987199783325195
          ]
        },
        {
          "atom_index": 4425,
          "name": "C4'",
          "element": "C",
          "coord": [
            19.122900009155273,
            17.823400497436523,
            19.111099243164062
          ]
        },
        {
          "atom_index": 4426,
          "name": "O4'",
          "element": "O",
          "coord": [
            19.140399932861328,
            17.96430015563965,
            19.082300186157227
          ]
        },
        {
          "atom_index": 4427,
          "name": "C3'",
          "element": "C",
          "coord": [
            19.03019905090332,
            17.821399688720703,
            19.23150062561035
          ]
        },
        {
          "atom_index": 4428,
          "name": "O3'",
          "element": "O",
          "coord": [
            19.041500091552734,
            17.701799392700195,
            19.306400299072266
          ]
        },
        {
          "atom_index": 4429,
          "name": "C2'",
          "element": "C",
          "coord": [
            19.074800491333008,
            17.94409942626953,
            19.309200286865234
          ]
        },
        {
          "atom_index": 4430,
          "name": "O2'",
          "element": "O",
          "coord": [
            19.19409942626953,
            17.91629981994629,
            19.380599975585938
          ]
        },
        {
          "atom_index": 4431,
          "name": "C1'",
          "element": "C",
          "coord": [
            19.109600067138672,
            18.040700912475586,
            19.196500778198242
          ]
        },
        {
          "atom_index": 4432,
          "name": "N9",
          "element": "N",
          "coord": [
            19.001300811767578,
            18.135799407958984,
            19.16360092163086
          ]
        },
        {
          "atom_index": 4433,
          "name": "C8",
          "element": "C",
          "coord": [
            18.93630027770996,
            18.149499893188477,
            19.043699264526367
          ]
        },
        {
          "atom_index": 4434,
          "name": "N7",
          "element": "N",
          "coord": [
            18.84709930419922,
            18.24519920349121,
            19.040599822998047
          ]
        },
        {
          "atom_index": 4435,
          "name": "C5",
          "element": "C",
          "coord": [
            18.854999542236328,
            18.2992000579834,
            19.167200088500977
          ]
        },
        {
          "atom_index": 4436,
          "name": "C6",
          "element": "C",
          "coord": [
            18.78689956665039,
            18.404600143432617,
            19.229000091552734
          ]
        },
        {
          "atom_index": 4437,
          "name": "N6",
          "element": "N",
          "coord": [
            18.692800521850586,
            18.476900100708008,
            19.168800354003906
          ]
        },
        {
          "atom_index": 4438,
          "name": "N1",
          "element": "N",
          "coord": [
            18.817699432373047,
            18.43429946899414,
            19.356700897216797
          ]
        },
        {
          "atom_index": 4439,
          "name": "C2",
          "element": "C",
          "coord": [
            18.911800384521484,
            18.36280059814453,
            19.418399810791016
          ]
        },
        {
          "atom_index": 4440,
          "name": "N3",
          "element": "N",
          "coord": [
            18.982799530029297,
            18.261600494384766,
            19.37070083618164
          ]
        },
        {
          "atom_index": 4441,
          "name": "C4",
          "element": "C",
          "coord": [
            18.94849967956543,
            18.233600616455078,
            19.244199752807617
          ]
        }
      ]
    },
    {
      "id": "A:208",
      "chain": "A",
      "resseq": 208,
      "icode": "",
      "resname": "C",
      "hetflag": " ",
      "sasa": 0.0,
      "atoms": [
        {
          "atom_index": 4442,
          "name": "P",
          "element": "P",
          "coord": [
            18.912399291992188,
            17.63719940185547,
            19.37649917602539
          ]
        },
        {
          "atom_index": 4443,
          "name": "OP1",
          "element": "O",
          "coord": [
            18.9596004486084,
            17.533100128173828,
            19.470699310302734
          ]
        },
        {
          "atom_index": 4444,
          "name": "OP2",
          "element": "O",
          "coord": [
            18.813800811767578,
            17.60300064086914,
            19.271400451660156
          ]
        },
        {
          "atom_index": 4445,
          "name": "O5'",
          "element": "O",
          "coord": [
            18.850200653076172,
            17.756200790405273,
            19.461700439453125
          ]
        },
        {
          "atom_index": 4446,
          "name": "C5'",
          "element": "C",
          "coord": [
            18.896099090576172,
            17.784400939941406,
            19.593000411987305
          ]
        },
        {
          "atom_index": 4447,
          "name": "C4'",
          "element": "C",
          "coord": [
            18.823699951171875,
            17.903400421142578,
            19.649599075317383
          ]
        },
        {
          "atom_index": 4448,
          "name": "O4'",
          "element": "O",
          "coord": [
            18.8351993560791,
            18.013700485229492,
            19.556499481201172
          ]
        },
        {
          "atom_index": 4449,
          "name": "C3'",
          "element": "C",
          "coord": [
            18.673999786376953,
            17.88559913635254,
            19.667600631713867
          ]
        },
        {
          "atom_index": 4450,
          "name": "O3'",
          "element": "O",
          "coord": [
            18.640499114990234,
            17.82309913635254,
            19.7898006439209
          ]
        },
        {
          "atom_index": 4451,
          "name": "C2'",
          "element": "C",
          "coord": [
            18.62150001525879,
            18.02750015258789,
            19.658700942993164
          ]
        },
        {
          "atom_index": 4452,
          "name": "O2'",
          "element": "O",
          "coord": [
            18.635099411010742,
            18.092599868774414,
            19.78339958190918
          ]
        },
        {
          "atom_index": 4453,
          "name": "C1'",
          "element": "C",
          "coord": [
            18.718299865722656,
            18.091899871826172,
            19.55970001220703
          ]
        },
        {
          "atom_index": 4454,
          "name": "N1",
          "element": "N",
          "coord": [
            18.66230010986328,
            18.101699829101562,
            19.42300033569336
          ]
        },
        {
          "atom_index": 4455,
          "name": "C2",
          "element": "C",
          "coord": [
            18.575000762939453,
            18.20549964904785,
            19.392000198364258
          ]
        },
        {
          "atom_index": 4456,
          "name": "O2",
          "element": "O",
          "coord": [
            18.542800903320312,
            18.28569984436035,
            19.479700088500977
          ]
        },
        {
          "atom_index": 4457,
          "name": "N3",
          "element": "N",
          "coord": [
            18.52280044555664,
            18.213699340820312,
            19.268400192260742
          ]
        },
        {
          "atom_index": 4458,
          "name": "C4",
          "element": "C",
          "coord": [
            18.55769920349121,
            18.125699996948242,
            19.17639923095703
          ]
        },
        {
          "atom_index": 4459,
          "name": "N4",
          "element": "N",
          "coord": [
            18.505699157714844,
            18.13789939880371,
            19.05470085144043
          ]
        },
        {
          "atom_index": 4460,
          "name": "C5",
          "element": "C",
          "coord": [
            18.648000717163086,
            18.02050018310547,
            19.20400047302246
          ]
        },
        {
          "atom_index": 4461,
          "name": "C6",
          "element": "C",
          "coord": [
            18.697500228881836,
            18.012399673461914,
            19.327199935913086
          ]
        }
      ]
    },
    {
      "id": "A:209",
      "chain": "A",
      "resseq": 209,
      "icode": "",
      "resname": "C",
      "hetflag": " ",
      "sasa": 0.0,
      "atoms": [
        {
          "atom_index": 4462,
          "name": "P",
          "element": "P",
          "coord": [
            18.49880027770996,
            17.750099182128906,
            19.806100845336914
          ]
        },
        {
          "atom_index": 4463,
          "name": "OP1",
          "element": "O",
          "coord": [
            18.503599166870117,
            17.666900634765625,
            19.92840003967285
          ]
        },
        {
          "atom_index": 4464,
          "name": "OP2",
          "element": "O",
          "coord": [
            18.463699340820312,
            17.69099998474121,
            19.675500869750977
          ]
        },
        {
          "atom_index": 4465,
          "name": "O5'",
          "element": "O",
          "coord": [
            18.395000457763672,
            17.86720085144043,
            19.832300186157227
          ]
        },
        {
          "atom_index": 4466,
          "name": "C5'",
          "element": "C",
          "coord": [
            18.39620018005371,
            17.938499450683594,
            19.954200744628906
          ]
        },
        {
          "atom_index": 4467,
          "name": "C4'",
          "element": "C",
          "coord": [
            18.29789924621582,
            18.052000045776367,
            19.95199966430664
          ]
        },
        {
          "atom_index": 4468,
          "name": "O4'",
          "element": "O",
          "coord": [
            18.323299407958984,
            18.13719940185547,
            19.83839988708496
          ]
        },
        {
          "atom_index": 4469,
          "name": "C3'",
          "element": "C",
          "coord": [
            18.15290069580078,
            18.011899948120117,
            19.936899185180664
          ]
        },
        {
          "atom_index": 4470,
          "name": "O3'",
          "element": "O",
          "coord": [
            18.096500396728516,
            17.975299835205078,
            20.061100006103516
          ]
        },
        {
          "atom_index": 4471,
          "name": "C2'",
          "element": "C",
          "coord": [
            18.088899612426758,
            18.136199951171875,
            19.87700080871582
          ]
        },
        {
          "atom_index": 4472,
          "name": "O2'",
          "element": "O",
          "coord": [
            18.05590057373047,
            18.228500366210938,
            19.97909927368164
          ]
        },
        {
          "atom_index": 4473,
          "name": "C1'",
          "element": "C",
          "coord": [
            18.202999114990234,
            18.19499969482422,
            19.794300079345703
          ]
        },
        {
          "atom_index": 4474,
          "name": "N1",
          "element": "N",
          "coord": [
            18.1919002532959,
            18.17639923095703,
            19.64739990234375
          ]
        },
        {
          "atom_index": 4475,
          "name": "C2",
          "element": "C",
          "coord": [
            18.100900650024414,
            18.246200561523438,
            19.565900802612305
          ]
        },
        {
          "atom_index": 4476,
          "name": "O2",
          "element": "O",
          "coord": [
            18.01919937133789,
            18.32360076904297,
            19.61639976501465
          ]
        },
        {
          "atom_index": 4477,
          "name": "N3",
          "element": "N",
          "coord": [
            18.1028995513916,
            18.226699829101562,
            19.431900024414062
          ]
        },
        {
          "atom_index": 4478,
          "name": "C4",
          "element": "C",
          "coord": [
            18.19219970703125,
            18.145000457763672,
            19.378000259399414
          ]
        },
        {
          "atom_index": 4479,
          "name": "N4",
          "element": "N",
          "coord": [
            18.1919002532959,
            18.125,
            19.246599197387695
          ]
        },
        {
          "atom_index": 4480,
          "name": "C5",
          "element": "C",
          "coord": [
            18.28420066833496,
            18.07349967956543,
            19.457500457763672
          ]
        },
        {
          "atom_index": 4481,
          "name": "C6",
          "element": "C",
          "coord": [
            18.282100677490234,
            18.094600677490234,
            19.588600158691406
          ]
        }
      ]
    },
    {
      "id": "A:210",
      "chain": "A",
      "resseq": 210,
      "icode": "",
      "resname": "C",
      "hetflag": " ",
      "sasa": 0.0,
      "atoms": [
        {
          "atom_index": 4482,
          "name": "P",
          "element": "P",
          "coord": [
            17.988000869750977,
            17.857900619506836,
            20.069900512695312
          ]
        },
        {
          "atom_index": 4483,
          "name": "OP1",
          "element": "O",
          "coord": [
            17.944900512695312,
            17.845699310302734,
            20.21109962463379
          ]
        },
        {
          "atom_index": 4484,
          "name": "OP2",
          "element": "O",
          "coord": [
            18.04199981689453,
            17.740100860595703,
            19.998199462890625
          ]
        },
        {
          "atom_index": 4485,
          "name": "O5'",
          "element": "O",
          "coord": [
            17.863500595092773,
            17.914600372314453,
            19.989299774169922
          ]
        },
        {
          "atom_index": 4486,
          "name": "C5'",
          "element": "C",
          "coord": [
            17.782800674438477,
            18.01689910888672,
            20.044599533081055
          ]
        },
        {
          "atom_index": 4487,
          "name": "C4'",
          "element": "C",
          "coord": [
            17.683900833129883,
            18.066699981689453,
            19.943899154663086
          ]
        },
        {
          "atom_index": 4488,
          "name": "O4'",
          "element": "O",
          "coord": [
            17.75550079345703,
            18.12190055847168,
            19.83169937133789
          ]
        },
        {
          "atom_index": 4489,
          "name": "C3'",
          "element": "C",
          "coord": [
            17.595300674438477,
            17.959699630737305,
            19.883800506591797
          ]
        },
        {
          "atom_index": 4490,
          "name": "O3'",
          "element": "O",
          "coord": [
            17.481399536132812,
            17.935800552368164,
            19.96430015563965
          ]
        },
        {
          "atom_index": 4491,
          "name": "C2'",
          "element": "C",
          "coord": [
            17.561899185180664,
            18.015100479125977,
            19.746200561523438
          ]
        },
        {
          "atom_index": 4492,
          "name": "O2'",
          "element": "O",
          "coord": [
            17.454700469970703,
            18.107200622558594,
            19.75550079345703
          ]
        },
        {
          "atom_index": 4493,
          "name": "C1'",
          "element": "C",
          "coord": [
            17.687599182128906,
            18.094100952148438,
            19.712200164794922
          ]
        },
        {
          "atom_index": 4494,
          "name": "N1",
          "element": "N",
          "coord": [
            17.782699584960938,
            18.02750015258789,
            19.62030029296875
          ]
        },
        {
          "atom_index": 4495,
          "name": "C2",
          "element": "C",
          "coord": [
            17.775400161743164,
            18.056699752807617,
            19.48509979248047
          ]
        },
        {
          "atom_index": 4496,
          "name": "O2",
          "element": "O",
          "coord": [
            17.68400001525879,
            18.130300521850586,
            19.447599411010742
          ]
        },
        {
          "atom_index": 4497,
          "name": "N3",
          "element": "N",
          "coord": [
            17.86440086364746,
            18.00200080871582,
            19.399599075317383
          ]
        },
        {
          "atom_index": 4498,
          "name": "C4",
          "element": "C",
          "coord": [
            17.959999084472656,
            17.922100067138672,
            19.44569969177246
          ]
        },
        {
          "atom_index": 4499,
          "name": "N4",
          "element": "N",
          "coord": [
            18.045900344848633,
            17.868999481201172,
            19.358999252319336
          ]
        },
        {
          "atom_index": 4500,
          "name": "C5",
          "element": "C",
          "coord": [
            17.97249984741211,
            17.8927001953125,
            19.58340072631836
          ]
        },
        {
          "atom_index": 4501,
          "name": "C6",
          "element": "C",
          "coord": [
            17.882699966430664,
            17.94729995727539,
            19.6653995513916
          ]
        }
      ]
    },
    {
      "id": "A:211",
      "chain": "A",
      "resseq": 211,
      "icode": "",
      "resname": "C",
      "hetflag": " ",
      "sasa": 0.0,
      "atoms": [
        {
          "atom_index": 4502,
          "name": "P",
          "element": "P",
          "coord": [
            17.414199829101562,
            17.7903995513916,
            19.969499588012695
          ]
        },
        {
          "atom_index": 4503,
          "name": "OP1",
          "element": "O",
          "coord": [
            17.33060073852539,
            17.779600143432617,
            20.091699600219727
          ]
        },
        {
          "atom_index": 4504,
          "name": "OP2",
          "element": "O",
          "coord": [
            17.521400451660156,
            17.691099166870117,
            19.94529914855957
          ]
        },
        {
          "atom_index": 4505,
          "name": "O5'",
          "element": "O",
          "coord": [
            17.314899444580078,
            17.791400909423828,
            19.845500946044922
          ]
        },
        {
          "atom_index": 4506,
          "name": "C5'",
          "element": "C",
          "coord": [
            17.21500015258789,
            17.891399383544922,
            19.833999633789062
          ]
        },
        {
          "atom_index": 4507,
          "name": "C4'",
          "element": "C",
          "coord": [
            17.155399322509766,
            17.892900466918945,
            19.69580078125
          ]
        },
        {
          "atom_index": 4508,
          "name": "O4'",
          "element": "O",
          "coord": [
            17.24850082397461,
            17.95170021057129,
            19.601900100708008
          ]
        },
        {
          "atom_index": 4509,
          "name": "C3'",
          "element": "C",
          "coord": [
            17.125200271606445,
            17.756900787353516,
            19.63629913330078
          ]
        },
        {
          "atom_index": 4510,
          "name": "O3'",
          "element": "O",
          "coord": [
            17.00469970703125,
            17.7012996673584,
            19.685300827026367
          ]
        },
        {
          "atom_index": 4511,
          "name": "C2'",
          "element": "C",
          "coord": [
            17.124500274658203,
            17.78529930114746,
            19.486400604248047
          ]
        },
        {
          "atom_index": 4512,
          "name": "O2'",
          "element": "O",
          "coord": [
            17.000600814819336,
            17.841899871826172,
            19.447399139404297
          ]
        },
        {
          "atom_index": 4513,
          "name": "C1'",
          "element": "C",
          "coord": [
            17.23110008239746,
            17.89389991760254,
            19.47450065612793
          ]
        },
        {
          "atom_index": 4514,
          "name": "N1",
          "element": "N",
          "coord": [
            17.3617000579834,
            17.84480094909668,
            19.425199508666992
          ]
        },
        {
          "atom_index": 4515,
          "name": "C2",
          "element": "C",
          "coord": [
            17.394899368286133,
            17.872800827026367,
            19.293399810791016
          ]
        },
        {
          "atom_index": 4516,
          "name": "O2",
          "element": "O",
          "coord": [
            17.313600540161133,
            17.934999465942383,
            19.224199295043945
          ]
        },
        {
          "atom_index": 4517,
          "name": "N3",
          "element": "N",
          "coord": [
            17.514299392700195,
            17.832399368286133,
            19.245100021362305
          ]
        },
        {
          "atom_index": 4518,
          "name": "C4",
          "element": "C",
          "coord": [
            17.599199295043945,
            17.766700744628906,
            19.323299407958984
          ]
        },
        {
          "atom_index": 4519,
          "name": "N4",
          "element": "N",
          "coord": [
            17.716100692749023,
            17.728200912475586,
            19.27280044555664
          ]
        },
        {
          "atom_index": 4520,
          "name": "C5",
          "element": "C",
          "coord": [
            17.568300247192383,
            17.736499786376953,
            19.458099365234375
          ]
        },
        {
          "atom_index": 4521,
          "name": "C6",
          "element": "C",
          "coord": [
            17.45009994506836,
            17.777299880981445,
            19.5039005279541
          ]
        }
      ]
    },
    {
      "id": "A:212",
      "chain": "A",
      "resseq": 212,
      "icode": "",
      "resname": "G",
      "hetflag": " ",
      "sasa": 0.0,
      "atoms": [
        {
          "atom_index": 4522,
          "name": "P",
          "element": "P",
          "coord": [
            16.990999221801758,
            17.542499542236328,
            19.70319938659668
          ]
        },
        {
          "atom_index": 4523,
          "name": "OP1",
          "element": "O",
          "coord": [
            16.88990020751953,
            17.517200469970703,
            19.808700561523438
          ]
        },
        {
          "atom_index": 4524,
          "name": "OP2",
          "element": "O",
          "coord": [
            17.12649917602539,
            17.484100341796875,
            19.71820068359375
          ]
        },
        {
          "atom_index": 4525,
          "name": "O5'",
          "element": "O",
          "coord": [
            16.93239974975586,
            17.496000289916992,
            19.56290054321289
          ]
        },
        {
          "atom_index": 4526,
          "name": "C5'",
          "element": "C",
          "coord": [
            16.826000213623047,
            17.567699432373047,
            19.502899169921875
          ]
        },
        {
          "atom_index": 4527,
          "name": "C4'",
          "element": "C",
          "coord": [
            16.819900512695312,
            17.545000076293945,
            19.354299545288086
          ]
        },
        {
          "atom_index": 4528,
          "name": "O4'",
          "element": "O",
          "coord": [
            16.936800003051758,
            17.599700927734375,
            19.288799285888672
          ]
        },
        {
          "atom_index": 4529,
          "name": "C3'",
          "element": "C",
          "coord": [
            16.818300247192383,
            17.401100158691406,
            19.308000564575195
          ]
        },
        {
          "atom_index": 4530,
          "name": "O3'",
          "element": "O",
          "coord": [
            16.69219970703125,
            17.33930015563965,
            19.325899124145508
          ]
        },
        {
          "atom_index": 4531,
          "name": "C2'",
          "element": "C",
          "coord": [
            16.859899520874023,
            17.414499282836914,
            19.162200927734375
          ]
        },
        {
          "atom_index": 4532,
          "name": "O2'",
          "element": "O",
          "coord": [
            16.75029945373535,
            17.45840072631836,
            19.083599090576172
          ]
        },
        {
          "atom_index": 4533,
          "name": "C1'",
          "element": "C",
          "coord": [
            16.96139907836914,
            17.52829933166504,
            19.16939926147461
          ]
        },
        {
          "atom_index": 4534,
          "name": "N9",
          "element": "N",
          "coord": [
            17.10059928894043,
            17.479700088500977,
            19.16710090637207
          ]
        },
        {
          "atom_index": 4535,
          "name": "C8",
          "element": "C",
          "coord": [
            17.170000076293945,
            17.416099548339844,
            19.266700744628906
          ]
        },
        {
          "atom_index": 4536,
          "name": "N7",
          "element": "N",
          "coord": [
            17.291900634765625,
            17.38559913635254,
            19.232200622558594
          ]
        },
        {
          "atom_index": 4537,
          "name": "C5",
          "element": "C",
          "coord": [
            17.303600311279297,
            17.43120002746582,
            19.101900100708008
          ]
        },
        {
          "atom_index": 4538,
          "name": "C6",
          "element": "C",
          "coord": [
            17.412900924682617,
            17.426300048828125,
            19.011899948120117
          ]
        },
        {
          "atom_index": 4539,
          "name": "O6",
          "element": "O",
          "coord": [
            17.52549934387207,
            17.379499435424805,
            19.029699325561523
          ]
        },
        {
          "atom_index": 4540,
          "name": "N1",
          "element": "N",
          "coord": [
            17.38279914855957,
            17.483999252319336,
            18.889699935913086
          ]
        },
        {
          "atom_index": 4541,
          "name": "C2",
          "element": "C",
          "coord": [
            17.262100219726562,
            17.539400100708008,
            18.857999801635742
          ]
        },
        {
          "atom_index": 4542,
          "name": "N2",
          "element": "N",
          "coord": [
            17.252300262451172,
            17.589399337768555,
            18.734500885009766
          ]
        },
        {
          "atom_index": 4543,
          "name": "N3",
          "element": "N",
          "coord": [
            17.158899307250977,
            17.544700622558594,
            18.940500259399414
          ]
        },
        {
          "atom_index": 4544,
          "name": "C4",
          "element": "C",
          "coord": [
            17.18630027770996,
            17.488800048828125,
            19.060100555419922
          ]
        }
      ]
    },
    {
      "id": "A:213",
      "chain": "A",
      "resseq": 213,
      "icode": "",
      "resname": "A",
      "hetflag": " ",
      "sasa": 0.0,
      "atoms": [
        {
          "atom_index": 4545,
          "name": "P",
          "element": "P",
          "coord": [
            16.68160057067871,
            17.194499969482422,
            19.394899368286133
          ]
        },
        {
          "atom_index": 4546,
          "name": "OP1",
          "element": "O",
          "coord": [
            16.559999465942383,
            17.194599151611328,
            19.479900360107422
          ]
        },
        {
          "atom_index": 4547,
          "name": "OP2",
          "element": "O",
          "coord": [
            16.812299728393555,
            17.159900665283203,
            19.456100463867188
          ]
        },
        {
          "atom_index": 4548,
          "name": "O5'",
          "element": "O",
          "coord": [
            16.65690040588379,
            17.09589958190918,
            19.272300720214844
          ]
        },
        {
          "atom_index": 4549,
          "name": "C5'",
          "element": "C",
          "coord": [
            16.545299530029297,
            17.113800048828125,
            19.18630027770996
          ]
        },
        {
          "atom_index": 4550,
          "name": "C4'",
          "element": "C",
          "coord": [
            16.583099365234375,
            17.099300384521484,
            19.0408992767334
          ]
        },
        {
          "atom_index": 4551,
          "name": "O4'",
          "element": "O",
          "coord": [
            16.702999114990234,
            17.17650032043457,
            19.013399124145508
          ]
        },
        {
          "atom_index": 4552,
          "name": "C3'",
          "element": "C",
          "coord": [
            16.620100021362305,
            16.959800720214844,
            18.994800567626953
          ]
        },
        {
          "atom_index": 4553,
          "name": "O3'",
          "element": "O",
          "coord": [
            16.51020050048828,
            16.87350082397461,
            18.975900650024414
          ]
        },
        {
          "atom_index": 4554,
          "name": "C2'",
          "element": "C",
          "coord": [
            16.70170021057129,
            16.98859977722168,
            18.869800567626953
          ]
        },
        {
          "atom_index": 4555,
          "name": "O2'",
          "element": "O",
          "coord": [
            16.61669921875,
            17.029499053955078,
            18.7637996673584
          ]
        },
        {
          "atom_index": 4556,
          "name": "C1'",
          "element": "C",
          "coord": [
            16.7814998626709,
            17.11039924621582,
            18.916200637817383
          ]
        },
        {
          "atom_index": 4557,
          "name": "N9",
          "element": "N",
          "coord": [
            16.911100387573242,
            17.070999145507812,
            18.976499557495117
          ]
        },
        {
          "atom_index": 4558,
          "name": "C8",
          "element": "C",
          "coord": [
            16.93910026550293,
            17.0231990814209,
            19.102800369262695
          ]
        },
        {
          "atom_index": 4559,
          "name": "N7",
          "element": "N",
          "coord": [
            17.064699172973633,
            16.994400024414062,
            19.124500274658203
          ]
        },
        {
          "atom_index": 4560,
          "name": "C5",
          "element": "C",
          "coord": [
            17.124799728393555,
            17.025299072265625,
            19.004199981689453
          ]
        },
        {
          "atom_index": 4561,
          "name": "C6",
          "element": "C",
          "coord": [
            17.25790023803711,
            17.017900466918945,
            18.96109962463379
          ]
        },
        {
          "atom_index": 4562,
          "name": "N6",
          "element": "N",
          "coord": [
            17.35849952697754,
            16.975500106811523,
            19.037399291992188
          ]
        },
        {
          "atom_index": 4563,
          "name": "N1",
          "element": "N",
          "coord": [
            17.28510093688965,
            17.056499481201172,
            18.835100173950195
          ]
        },
        {
          "atom_index": 4564,
          "name": "C2",
          "element": "C",
          "coord": [
            17.184999465942383,
            17.099199295043945,
            18.757299423217773
          ]
        },
        {
          "atom_index": 4565,
          "name": "N3",
          "element": "N",
          "coord": [
            17.055999755859375,
            17.110599517822266,
            18.78660011291504
          ]
        },
        {
          "atom_index": 4566,
          "name": "C4",
          "element": "C",
          "coord": [
            17.03230094909668,
            17.071699142456055,
            18.912500381469727
          ]
        }
      ]
    },
    {
      "id": "A:214",
      "chain": "A",
      "resseq": 214,
      "icode": "",
      "resname": "G",
      "hetflag": " ",
      "sasa": 0.0,
      "atoms": [
        {
          "atom_index": 4567,
          "name": "P",
          "element": "P",
          "coord": [
            16.499300003051758,
            16.743200302124023,
            19.068500518798828
          ]
        },
        {
          "atom_index": 4568,
          "name": "OP1",
          "element": "O",
          "coord": [
            16.399200439453125,
            16.651599884033203,
            19.008399963378906
          ]
        },
        {
          "atom_index": 4569,
          "name": "OP2",
          "element": "O",
          "coord": [
            16.483299255371094,
            16.789199829101562,
            19.208599090576172
          ]
        },
        {
          "atom_index": 4570,
          "name": "O5'",
          "element": "O",
          "coord": [
            16.643800735473633,
            16.677099227905273,
            19.05739974975586
          ]
        },
        {
          "atom_index": 4571,
          "name": "C5'",
          "element": "C",
          "coord": [
            16.66629981994629,
            16.563800811767578,
            18.975000381469727
          ]
        },
        {
          "atom_index": 4572,
          "name": "C4'",
          "element": "C",
          "coord": [
            16.726600646972656,
            16.6023006439209,
            18.84239959716797
          ]
        },
        {
          "atom_index": 4573,
          "name": "O4'",
          "element": "O",
          "coord": [
            16.843700408935547,
            16.684600830078125,
            18.864900588989258
          ]
        },
        {
          "atom_index": 4574,
          "name": "C3'",
          "element": "C",
          "coord": [
            16.77829933166504,
            16.486900329589844,
            18.75819969177246
          ]
        },
        {
          "atom_index": 4575,
          "name": "O3'",
          "element": "O",
          "coord": [
            16.677099227905273,
            16.420900344848633,
            18.68429946899414
          ]
        },
        {
          "atom_index": 4576,
          "name": "C2'",
          "element": "C",
          "coord": [
            16.88479995727539,
            16.55340003967285,
            18.672300338745117
          ]
        },
        {
          "atom_index": 4577,
          "name": "O2'",
          "element": "O",
          "coord": [
            16.825199127197266,
            16.62700080871582,
            18.566699981689453
          ]
        },
        {
          "atom_index": 4578,
          "name": "C1'",
          "element": "C",
          "coord": [
            16.94420051574707,
            16.652700424194336,
            18.771299362182617
          ]
        },
        {
          "atom_index": 4579,
          "name": "N9",
          "element": "N",
          "coord": [
            17.05780029296875,
            16.596200942993164,
            18.845699310302734
          ]
        },
        {
          "atom_index": 4580,
          "name": "C8",
          "element": "C",
          "coord": [
            17.05299949645996,
            16.542699813842773,
            18.972000122070312
          ]
        },
        {
          "atom_index": 4581,
          "name": "N7",
          "element": "N",
          "coord": [
            17.16860008239746,
            16.500999450683594,
            19.014400482177734
          ]
        },
        {
          "atom_index": 4582,
          "name": "C5",
          "element": "C",
          "coord": [
            17.25510025024414,
            16.529199600219727,
            18.91010093688965
          ]
        },
        {
          "atom_index": 4583,
          "name": "C6",
          "element": "C",
          "coord": [
            17.394399642944336,
            16.50659942626953,
            18.898799896240234
          ]
        },
        {
          "atom_index": 4584,
          "name": "O6",
          "element": "O",
          "coord": [
            17.470399856567383,
            16.45549964904785,
            18.981399536132812
          ]
        },
        {
          "atom_index": 4585,
          "name": "N1",
          "element": "N",
          "coord": [
            17.44409942626953,
            16.54960060119629,
            18.776899337768555
          ]
        },
        {
          "atom_index": 4586,
          "name": "C2",
          "element": "C",
          "coord": [
            17.368600845336914,
            16.607099533081055,
            18.678499221801758
          ]
        },
        {
          "atom_index": 4587,
          "name": "N2",
          "element": "N",
          "coord": [
            17.435199737548828,
            16.641700744628906,
            18.568300247192383
          ]
        },
        {
          "atom_index": 4588,
          "name": "N3",
          "element": "N",
          "coord": [
            17.238500595092773,
            16.629199981689453,
            18.687000274658203
          ]
        },
        {
          "atom_index": 4589,
          "name": "C4",
          "element": "C",
          "coord": [
            17.188600540161133,
            16.58810043334961,
            18.805099487304688
          ]
        }
      ]
    },
    {
      "id": "A:215",
      "chain": "A",
      "resseq": 215,
      "icode": "",
      "resname": "G",
      "hetflag": " ",
      "sasa": 0.0,
      "atoms": [
        {
          "atom_index": 4590,
          "name": "P",
          "element": "P",
          "coord": [
            16.671300888061523,
            16.260400772094727,
            18.683900833129883
          ]
        },
        {
          "atom_index": 4591,
          "name": "OP1",
          "element": "O",
          "coord": [
            16.616899490356445,
            16.217500686645508,
            18.5531005859375
          ]
        },
        {
          "atom_index": 4592,
          "name": "OP2",
          "element": "O",
          "coord": [
            16.606000900268555,
            16.215999603271484,
            18.80940055847168
          ]
        },
        {
          "atom_index": 4593,
          "name": "O5'",
          "element": "O",
          "coord": [
            16.824199676513672,
            16.21649932861328,
            18.689300537109375
          ]
        },
        {
          "atom_index": 4594,
          "name": "C5'",
          "element": "C",
          "coord": [
            16.867900848388672,
            16.096399307250977,
            18.627399444580078
          ]
        },
        {
          "atom_index": 4595,
          "name": "C4'",
          "element": "C",
          "coord": [
            16.968000411987305,
            16.123699188232422,
            18.517900466918945
          ]
        },
        {
          "atom_index": 4596,
          "name": "O4'",
          "element": "O",
          "coord": [
            17.07830047607422,
            16.200700759887695,
            18.572500228881836
          ]
        },
        {
          "atom_index": 4597,
          "name": "C3'",
          "element": "C",
          "coord": [
            17.03070068359375,
            16.0,
            18.453800201416016
          ]
        },
        {
          "atom_index": 4598,
          "name": "O3'",
          "element": "O",
          "coord": [
            17.064599990844727,
            16.028499603271484,
            18.31800079345703
          ]
        },
        {
          "atom_index": 4599,
          "name": "C2'",
          "element": "C",
          "coord": [
            17.15920066833496,
            15.983799934387207,
            18.533599853515625
          ]
        },
        {
          "atom_index": 4600,
          "name": "O2'",
          "element": "O",
          "coord": [
            17.260499954223633,
            15.911199569702148,
            18.467100143432617
          ]
        },
        {
          "atom_index": 4601,
          "name": "C1'",
          "element": "C",
          "coord": [
            17.199199676513672,
            16.12929916381836,
            18.555700302124023
          ]
        },
        {
          "atom_index": 4602,
          "name": "N9",
          "element": "N",
          "coord": [
            17.28179931640625,
            16.15169906616211,
            18.674100875854492
          ]
        },
        {
          "atom_index": 4603,
          "name": "C8",
          "element": "C",
          "coord": [
            17.23940086364746,
            16.169300079345703,
            18.8031005859375
          ]
        },
        {
          "atom_index": 4604,
          "name": "N7",
          "element": "N",
          "coord": [
            17.336999893188477,
            16.188800811767578,
            18.887300491333008
          ]
        },
        {
          "atom_index": 4605,
          "name": "C5",
          "element": "C",
          "coord": [
            17.4507999420166,
            16.184799194335938,
            18.808300018310547
          ]
        },
        {
          "atom_index": 4606,
          "name": "C6",
          "element": "C",
          "coord": [
            17.587299346923828,
            16.19969940185547,
            18.843299865722656
          ]
        },
        {
          "atom_index": 4607,
          "name": "O6",
          "element": "O",
          "coord": [
            17.636899948120117,
            16.219900131225586,
            18.954700469970703
          ]
        },
        {
          "atom_index": 4608,
          "name": "N1",
          "element": "N",
          "coord": [
            17.66950035095215,
            16.188600540161133,
            18.73189926147461
          ]
        },
        {
          "atom_index": 4609,
          "name": "C2",
          "element": "C",
          "coord": [
            17.625499725341797,
            16.1658992767334,
            18.60409927368164
          ]
        },
        {
          "atom_index": 4610,
          "name": "N2",
          "element": "N",
          "coord": [
            17.71980094909668,
            16.158300399780273,
            18.510000228881836
          ]
        },
        {
          "atom_index": 4611,
          "name": "N3",
          "element": "N",
          "coord": [
            17.499000549316406,
            16.15180015563965,
            18.569799423217773
          ]
        },
        {
          "atom_index": 4612,
          "name": "C4",
          "element": "C",
          "coord": [
            17.417999267578125,
            16.162900924682617,
            18.67650032043457
          ]
        }
      ]
    },
    {
      "id": "A:216",
      "chain": "A",
      "resseq": 216,
      "icode": "",
      "resname": "A",
      "hetflag": " ",
      "sasa": 0.0,
      "atoms": [
        {
          "atom_index": 4613,
          "name": "P",
          "element": "P",
          "coord": [
            16.96150016784668,
            15.999699592590332,
            18.197799682617188
          ]
        },
        {
          "atom_index": 4614,
          "name": "OP1",
          "element": "O",
          "coord": [
            16.821699142456055,
            16.013099670410156,
            18.24519920349121
          ]
        },
        {
          "atom_index": 4615,
          "name": "OP2",
          "element": "O",
          "coord": [
            17.006099700927734,
            15.87440013885498,
            18.13279914855957
          ]
        },
        {
          "atom_index": 4616,
          "name": "O5'",
          "element": "O",
          "coord": [
            16.98859977722168,
            16.11720085144043,
            18.093700408935547
          ]
        },
        {
          "atom_index": 4617,
          "name": "C5'",
          "element": "C",
          "coord": [
            16.92889976501465,
            16.2455997467041,
            18.108600616455078
          ]
        },
        {
          "atom_index": 4618,
          "name": "C4'",
          "element": "C",
          "coord": [
            17.003599166870117,
            16.32939910888672,
            18.2091007232666
          ]
        },
        {
          "atom_index": 4619,
          "name": "O4'",
          "element": "O",
          "coord": [
            17.142499923706055,
            16.2898006439209,
            18.212600708007812
          ]
        },
        {
          "atom_index": 4620,
          "name": "C3'",
          "element": "C",
          "coord": [
            17.008499145507812,
            16.47909927368164,
            18.185100555419922
          ]
        },
        {
          "atom_index": 4621,
          "name": "O3'",
          "element": "O",
          "coord": [
            16.890100479125977,
            16.544200897216797,
            18.227500915527344
          ]
        },
        {
          "atom_index": 4622,
          "name": "C2'",
          "element": "C",
          "coord": [
            17.13129997253418,
            16.521499633789062,
            18.265100479125977
          ]
        },
        {
          "atom_index": 4623,
          "name": "O2'",
          "element": "O",
          "coord": [
            17.09819984436035,
            16.53860092163086,
            18.402000427246094
          ]
        },
        {
          "atom_index": 4624,
          "name": "C1'",
          "element": "C",
          "coord": [
            17.221799850463867,
            16.39859962463379,
            18.252500534057617
          ]
        },
        {
          "atom_index": 4625,
          "name": "N9",
          "element": "N",
          "coord": [
            17.330699920654297,
            16.417400360107422,
            18.15559959411621
          ]
        },
        {
          "atom_index": 4626,
          "name": "C8",
          "element": "C",
          "coord": [
            17.33989906311035,
            16.377599716186523,
            18.025100708007812
          ]
        },
        {
          "atom_index": 4627,
          "name": "N7",
          "element": "N",
          "coord": [
            17.45359992980957,
            16.411500930786133,
            17.968299865722656
          ]
        },
        {
          "atom_index": 4628,
          "name": "C5",
          "element": "C",
          "coord": [
            17.5231990814209,
            16.47640037536621,
            18.069599151611328
          ]
        },
        {
          "atom_index": 4629,
          "name": "C6",
          "element": "C",
          "coord": [
            17.649499893188477,
            16.538299560546875,
            18.076799392700195
          ]
        },
        {
          "atom_index": 4630,
          "name": "N6",
          "element": "N",
          "coord": [
            17.734899520874023,
            16.546899795532227,
            17.97559928894043
          ]
        },
        {
          "atom_index": 4631,
          "name": "N1",
          "element": "N",
          "coord": [
            17.687400817871094,
            16.59510040283203,
            18.1919002532959
          ]
        },
        {
          "atom_index": 4632,
          "name": "C2",
          "element": "C",
          "coord": [
            17.60300064086914,
            16.590299606323242,
            18.29450035095215
          ]
        },
        {
          "atom_index": 4633,
          "name": "N3",
          "element": "N",
          "coord": [
            17.482200622558594,
            16.536300659179688,
            18.301300048828125
          ]
        },
        {
          "atom_index": 4634,
          "name": "C4",
          "element": "C",
          "coord": [
            17.447900772094727,
            16.481000900268555,
            18.18429946899414
          ]
        }
      ]
    },
    {
      "id": "A:217",
      "chain": "A",
      "resseq": 217,
      "icode": "",
      "resname": "A",
      "hetflag": " ",
      "sasa": 0.0,
      "atoms": [
        {
          "atom_index": 4635,
          "name": "P",
          "element": "P",
          "coord": [
            16.819700241088867,
            16.654699325561523,
            18.134700775146484
          ]
        },
        {
          "atom_index": 4636,
          "name": "OP1",
          "element": "O",
          "coord": [
            16.67650032043457,
            16.66230010986328,
            18.17289924621582
          ]
        },
        {
          "atom_index": 4637,
          "name": "OP2",
          "element": "O",
          "coord": [
            16.856599807739258,
            16.627399444580078,
            17.99370002746582
          ]
        },
        {
          "atom_index": 4638,
          "name": "O5'",
          "element": "O",
          "coord": [
            16.890899658203125,
            16.791200637817383,
            18.175500869750977
          ]
        },
        {
          "atom_index": 4639,
          "name": "C5'",
          "element": "C",
          "coord": [
            16.8981990814209,
            16.836000442504883,
            18.31049919128418
          ]
        },
        {
          "atom_index": 4640,
          "name": "C4'",
          "element": "C",
          "coord": [
            16.991199493408203,
            16.954099655151367,
            18.32069969177246
          ]
        },
        {
          "atom_index": 4641,
          "name": "O4'",
          "element": "O",
          "coord": [
            17.127199172973633,
            16.906400680541992,
            18.312299728393555
          ]
        },
        {
          "atom_index": 4642,
          "name": "C3'",
          "element": "C",
          "coord": [
            16.975900650024414,
            17.054500579833984,
            18.207500457763672
          ]
        },
        {
          "atom_index": 4643,
          "name": "O3'",
          "element": "O",
          "coord": [
            16.887399673461914,
            17.158599853515625,
            18.24370002746582
          ]
        },
        {
          "atom_index": 4644,
          "name": "C2'",
          "element": "C",
          "coord": [
            17.117599487304688,
            17.103300094604492,
            18.179899215698242
          ]
        },
        {
          "atom_index": 4645,
          "name": "O2'",
          "element": "O",
          "coord": [
            17.14859962463379,
            17.21380043029785,
            18.262500762939453
          ]
        },
        {
          "atom_index": 4646,
          "name": "C1'",
          "element": "C",
          "coord": [
            17.202999114990234,
            16.985700607299805,
            18.225000381469727
          ]
        },
        {
          "atom_index": 4647,
          "name": "N9",
          "element": "N",
          "coord": [
            17.248899459838867,
            16.897600173950195,
            18.11680030822754
          ]
        },
        {
          "atom_index": 4648,
          "name": "C8",
          "element": "C",
          "coord": [
            17.17609977722168,
            16.802099227905273,
            18.051599502563477
          ]
        },
        {
          "atom_index": 4649,
          "name": "N7",
          "element": "N",
          "coord": [
            17.244699478149414,
            16.733800888061523,
            17.964099884033203
          ]
        },
        {
          "atom_index": 4650,
          "name": "C5",
          "element": "C",
          "coord": [
            17.37190055847168,
            16.786699295043945,
            17.975400924682617
          ]
        },
        {
          "atom_index": 4651,
          "name": "C6",
          "element": "C",
          "coord": [
            17.491199493408203,
            16.7593994140625,
            17.90839958190918
          ]
        },
        {
          "atom_index": 4652,
          "name": "N6",
          "element": "N",
          "coord": [
            17.501699447631836,
            16.664899826049805,
            17.81529998779297
          ]
        },
        {
          "atom_index": 4653,
          "name": "N1",
          "element": "N",
          "coord": [
            17.6018009185791,
            16.828399658203125,
            17.94179916381836
          ]
        },
        {
          "atom_index": 4654,
          "name": "C2",
          "element": "C",
          "coord": [
            17.590999603271484,
            16.922000885009766,
            18.03580093383789
          ]
        },
        {
          "atom_index": 4655,
          "name": "N3",
          "element": "N",
          "coord": [
            17.483299255371094,
            16.958599090576172,
            18.10460090637207
          ]
        },
        {
          "atom_index": 4656,
          "name": "C4",
          "element": "C",
          "coord": [
            17.376399993896484,
            16.886499404907227,
            18.069299697875977
          ]
        }
      ]
    },
    {
      "id": "A:218",
      "chain": "A",
      "resseq": 218,
      "icode": "",
      "resname": "A",
      "hetflag": " ",
      "sasa": 0.0,
      "atoms": [
        {
          "atom_index": 4657,
          "name": "P",
          "element": "P",
          "coord": [
            16.790000915527344,
            17.225000381469727,
            18.135400772094727
          ]
        },
        {
          "atom_index": 4658,
          "name": "OP1",
          "element": "O",
          "coord": [
            16.680999755859375,
            17.292999267578125,
            18.20949935913086
          ]
        },
        {
          "atom_index": 4659,
          "name": "OP2",
          "element": "O",
          "coord": [
            16.75749969482422,
            17.12350082397461,
            18.03230094909668
          ]
        },
        {
          "atom_index": 4660,
          "name": "O5'",
          "element": "O",
          "coord": [
            16.880599975585938,
            17.335599899291992,
            18.065900802612305
          ]
        },
        {
          "atom_index": 4661,
          "name": "C5'",
          "element": "C",
          "coord": [
            16.944799423217773,
            17.436500549316406,
            18.142200469970703
          ]
        },
        {
          "atom_index": 4662,
          "name": "C4'",
          "element": "C",
          "coord": [
            17.055299758911133,
            17.500600814819336,
            18.06279945373535
          ]
        },
        {
          "atom_index": 4663,
          "name": "O4'",
          "element": "O",
          "coord": [
            17.161500930786133,
            17.40369987487793,
            18.04439926147461
          ]
        },
        {
          "atom_index": 4664,
          "name": "C3'",
          "element": "C",
          "coord": [
            17.016300201416016,
            17.543800354003906,
            17.922199249267578
          ]
        },
        {
          "atom_index": 4665,
          "name": "O3'",
          "element": "O",
          "coord": [
            16.96430015563965,
            17.675800323486328,
            17.918399810791016
          ]
        },
        {
          "atom_index": 4666,
          "name": "C2'",
          "element": "C",
          "coord": [
            17.145700454711914,
            17.528200149536133,
            17.842899322509766
          ]
        },
        {
          "atom_index": 4667,
          "name": "O2'",
          "element": "O",
          "coord": [
            17.22760009765625,
            17.642900466918945,
            17.857900619506836
          ]
        },
        {
          "atom_index": 4668,
          "name": "C1'",
          "element": "C",
          "coord": [
            17.21310043334961,
            17.410999298095703,
            17.913700103759766
          ]
        },
        {
          "atom_index": 4669,
          "name": "N9",
          "element": "N",
          "coord": [
            17.192399978637695,
            17.27899932861328,
            17.849700927734375
          ]
        },
        {
          "atom_index": 4670,
          "name": "C8",
          "element": "C",
          "coord": [
            17.07550048828125,
            17.21030044555664,
            17.82740020751953
          ]
        },
        {
          "atom_index": 4671,
          "name": "N7",
          "element": "N",
          "coord": [
            17.091899871826172,
            17.092300415039062,
            17.773000717163086
          ]
        },
        {
          "atom_index": 4672,
          "name": "C5",
          "element": "C",
          "coord": [
            17.229299545288086,
            17.0802001953125,
            17.761600494384766
          ]
        },
        {
          "atom_index": 4673,
          "name": "C6",
          "element": "C",
          "coord": [
            17.312599182128906,
            16.978500366210938,
            17.71179962158203
          ]
        },
        {
          "atom_index": 4674,
          "name": "N6",
          "element": "N",
          "coord": [
            17.267099380493164,
            16.86359977722168,
            17.662099838256836
          ]
        },
        {
          "atom_index": 4675,
          "name": "N1",
          "element": "N",
          "coord": [
            17.445999145507812,
            16.998300552368164,
            17.713499069213867
          ]
        },
        {
          "atom_index": 4676,
          "name": "C2",
          "element": "C",
          "coord": [
            17.49329948425293,
            17.112600326538086,
            17.76300048828125
          ]
        },
        {
          "atom_index": 4677,
          "name": "N3",
          "element": "N",
          "coord": [
            17.424800872802734,
            17.215299606323242,
            17.812599182128906
          ]
        },
        {
          "atom_index": 4678,
          "name": "C4",
          "element": "C",
          "coord": [
            17.292299270629883,
            17.193099975585938,
            17.80940055847168
          ]
        }
      ]
    },
    {
      "id": "A:219",
      "chain": "A",
      "resseq": 219,
      "icode": "",
      "resname": "A",
      "hetflag": " ",
      "sasa": 0.0,
      "atoms": [
        {
          "atom_index": 4679,
          "name": "P",
          "element": "P",
          "coord": [
            16.806100845336914,
            17.70400047302246,
            17.908700942993164
          ]
        },
        {
          "atom_index": 4680,
          "name": "OP1",
          "element": "O",
          "coord": [
            16.79050064086914,
            17.846099853515625,
            17.8705997467041
          ]
        },
        {
          "atom_index": 4681,
          "name": "OP2",
          "element": "O",
          "coord": [
            16.73539924621582,
            17.65530014038086,
            18.029199600219727
          ]
        },
        {
          "atom_index": 4682,
          "name": "O5'",
          "element": "O",
          "coord": [
            16.75830078125,
            17.618000030517578,
            17.784099578857422
          ]
        },
        {
          "atom_index": 4683,
          "name": "C5'",
          "element": "C",
          "coord": [
            16.74049949645996,
            17.678600311279297,
            17.657100677490234
          ]
        },
        {
          "atom_index": 4684,
          "name": "C4'",
          "element": "C",
          "coord": [
            16.86709976196289,
            17.67259979248047,
            17.576000213623047
          ]
        },
        {
          "atom_index": 4685,
          "name": "O4'",
          "element": "O",
          "coord": [
            16.933000564575195,
            17.546899795532227,
            17.60070037841797
          ]
        },
        {
          "atom_index": 4686,
          "name": "C3'",
          "element": "C",
          "coord": [
            16.84939956665039,
            17.677000045776367,
            17.42569923400879
          ]
        },
        {
          "atom_index": 4687,
          "name": "O3'",
          "element": "O",
          "coord": [
            16.839500427246094,
            17.80970001220703,
            17.377899169921875
          ]
        },
        {
          "atom_index": 4688,
          "name": "C2'",
          "element": "C",
          "coord": [
            16.973100662231445,
            17.60460090637207,
            17.373600006103516
          ]
        },
        {
          "atom_index": 4689,
          "name": "O2'",
          "element": "O",
          "coord": [
            17.083099365234375,
            17.693899154663086,
            17.365299224853516
          ]
        },
        {
          "atom_index": 4690,
          "name": "C1'",
          "element": "C",
          "coord": [
            17.001399993896484,
            17.5044002532959,
            17.485599517822266
          ]
        },
        {
          "atom_index": 4691,
          "name": "N9",
          "element": "N",
          "coord": [
            16.9606990814209,
            17.36549949645996,
            17.45639991760254
          ]
        },
        {
          "atom_index": 4692,
          "name": "C8",
          "element": "C",
          "coord": [
            16.834699630737305,
            17.31279945373535,
            17.445999145507812
          ]
        },
        {
          "atom_index": 4693,
          "name": "N7",
          "element": "N",
          "coord": [
            16.833499908447266,
            17.183700561523438,
            17.42449951171875
          ]
        },
        {
          "atom_index": 4694,
          "name": "C5",
          "element": "C",
          "coord": [
            16.966999053955078,
            17.14889907836914,
            17.42300033569336
          ]
        },
        {
          "atom_index": 4695,
          "name": "C6",
          "element": "C",
          "coord": [
            17.033000946044922,
            17.026399612426758,
            17.404800415039062
          ]
        },
        {
          "atom_index": 4696,
          "name": "N6",
          "element": "N",
          "coord": [
            16.969499588012695,
            16.910900115966797,
            17.38330078125
          ]
        },
        {
          "atom_index": 4697,
          "name": "N1",
          "element": "N",
          "coord": [
            17.168100357055664,
            17.026599884033203,
            17.409299850463867
          ]
        },
        {
          "atom_index": 4698,
          "name": "C2",
          "element": "C",
          "coord": [
            17.231800079345703,
            17.142499923706055,
            17.429899215698242
          ]
        },
        {
          "atom_index": 4699,
          "name": "N3",
          "element": "N",
          "coord": [
            17.180299758911133,
            17.263399124145508,
            17.449399948120117
          ]
        },
        {
          "atom_index": 4700,
          "name": "C4",
          "element": "C",
          "coord": [
            17.04640007019043,
            17.2593994140625,
            17.444499969482422
          ]
        }
      ]
    },
    {
      "id": "A:220",
      "chain": "A",
      "resseq": 220,
      "icode": "",
      "resname": "G",
      "hetflag": " ",
      "sasa": 0.0,
      "atoms": [
        {
          "atom_index": 4701,
          "name": "P",
          "element": "P",
          "coord": [
            16.706100463867188,
            17.86050033569336,
            17.305200576782227
          ]
        },
        {
          "atom_index": 4702,
          "name": "OP1",
          "element": "O",
          "coord": [
            16.734399795532227,
            17.991300582885742,
            17.24169921875
          ]
        },
        {
          "atom_index": 4703,
          "name": "OP2",
          "element": "O",
          "coord": [
            16.59320068359375,
            17.847200393676758,
            17.400400161743164
          ]
        },
        {
          "atom_index": 4704,
          "name": "O5'",
          "element": "O",
          "coord": [
            16.68549919128418,
            17.755599975585938,
            17.18790054321289
          ]
        },
        {
          "atom_index": 4705,
          "name": "C5'",
          "element": "C",
          "coord": [
            16.775800704956055,
            17.749000549316406,
            17.078399658203125
          ]
        },
        {
          "atom_index": 4706,
          "name": "C4'",
          "element": "C",
          "coord": [
            16.742399215698242,
            17.632299423217773,
            16.98979949951172
          ]
        },
        {
          "atom_index": 4707,
          "name": "O4'",
          "element": "O",
          "coord": [
            16.77549934387207,
            17.508100509643555,
            17.05699920654297
          ]
        },
        {
          "atom_index": 4708,
          "name": "C3'",
          "element": "C",
          "coord": [
            16.595399856567383,
            17.617700576782227,
            16.957000732421875
          ]
        },
        {
          "atom_index": 4709,
          "name": "O3'",
          "element": "O",
          "coord": [
            16.5531005859375,
            17.70509910583496,
            16.85460090637207
          ]
        },
        {
          "atom_index": 4710,
          "name": "C2'",
          "element": "C",
          "coord": [
            16.58449935913086,
            17.470699310302734,
            16.92169952392578
          ]
        },
        {
          "atom_index": 4711,
          "name": "O2'",
          "element": "O",
          "coord": [
            16.63409996032715,
            17.44860076904297,
            16.7908992767334
          ]
        },
        {
          "atom_index": 4712,
          "name": "C1'",
          "element": "C",
          "coord": [
            16.682899475097656,
            17.40850067138672,
            17.020700454711914
          ]
        },
        {
          "atom_index": 4713,
          "name": "N9",
          "element": "N",
          "coord": [
            16.616199493408203,
            17.356000900268555,
            17.141700744628906
          ]
        },
        {
          "atom_index": 4714,
          "name": "C8",
          "element": "C",
          "coord": [
            16.537700653076172,
            17.420900344848633,
            17.233800888061523
          ]
        },
        {
          "atom_index": 4715,
          "name": "N7",
          "element": "N",
          "coord": [
            16.493600845336914,
            17.343700408935547,
            17.328899383544922
          ]
        },
        {
          "atom_index": 4716,
          "name": "C5",
          "element": "C",
          "coord": [
            16.545400619506836,
            17.219499588012695,
            17.29789924621582
          ]
        },
        {
          "atom_index": 4717,
          "name": "C6",
          "element": "C",
          "coord": [
            16.532499313354492,
            17.095699310302734,
            17.364599227905273
          ]
        },
        {
          "atom_index": 4718,
          "name": "O6",
          "element": "O",
          "coord": [
            16.470399856567383,
            17.070199966430664,
            17.467899322509766
          ]
        },
        {
          "atom_index": 4719,
          "name": "N1",
          "element": "N",
          "coord": [
            16.601699829101562,
            16.9950008392334,
            17.29990005493164
          ]
        },
        {
          "atom_index": 4720,
          "name": "C2",
          "element": "C",
          "coord": [
            16.6742000579834,
            17.011999130249023,
            17.185400009155273
          ]
        },
        {
          "atom_index": 4721,
          "name": "N2",
          "element": "N",
          "coord": [
            16.734399795532227,
            16.90290069580078,
            17.13719940185547
          ]
        },
        {
          "atom_index": 4722,
          "name": "N3",
          "element": "N",
          "coord": [
            16.687599182128906,
            17.126800537109375,
            17.121999740600586
          ]
        },
        {
          "atom_index": 4723,
          "name": "C4",
          "element": "C",
          "coord": [
            16.621200561523438,
            17.225799560546875,
            17.1835994720459
          ]
        }
      ]
    },
    {
      "id": "A:221",
      "chain": "A",
      "resseq": 221,
      "icode": "",
      "resname": "A",
      "hetflag": " ",
      "sasa": 0.0,
      "atoms": [
        {
          "atom_index": 4724,
          "name": "P",
          "element": "P",
          "coord": [
            16.404300689697266,
            17.76420021057129,
            16.857099533081055
          ]
        },
        {
          "atom_index": 4725,
          "name": "OP1",
          "element": "O",
          "coord": [
            16.41189956665039,
            17.911800384521484,
            16.84950065612793
          ]
        },
        {
          "atom_index": 4726,
          "name": "OP2",
          "element": "O",
          "coord": [
            16.330799102783203,
            17.69890022277832,
            16.96820068359375
          ]
        },
        {
          "atom_index": 4727,
          "name": "O5'",
          "element": "O",
          "coord": [
            16.342300415039062,
            17.712900161743164,
            16.720300674438477
          ]
        },
        {
          "atom_index": 4728,
          "name": "C5'",
          "element": "C",
          "coord": [
            16.4242000579834,
            17.697500228881836,
            16.604700088500977
          ]
        },
        {
          "atom_index": 4729,
          "name": "C4'",
          "element": "C",
          "coord": [
            16.361499786376953,
            17.604900360107422,
            16.503400802612305
          ]
        },
        {
          "atom_index": 4730,
          "name": "O4'",
          "element": "O",
          "coord": [
            16.407699584960938,
            17.468900680541992,
            16.52680015563965
          ]
        },
        {
          "atom_index": 4731,
          "name": "C3'",
          "element": "C",
          "coord": [
            16.208799362182617,
            17.600200653076172,
            16.50670051574707
          ]
        },
        {
          "atom_index": 4732,
          "name": "O3'",
          "element": "O",
          "coord": [
            16.156200408935547,
            17.597400665283203,
            16.37459945678711
          ]
        },
        {
          "atom_index": 4733,
          "name": "C2'",
          "element": "C",
          "coord": [
            16.179500579833984,
            17.4685001373291,
            16.57710075378418
          ]
        },
        {
          "atom_index": 4734,
          "name": "O2'",
          "element": "O",
          "coord": [
            16.055599212646484,
            17.409799575805664,
            16.54400062561035
          ]
        },
        {
          "atom_index": 4735,
          "name": "C1'",
          "element": "C",
          "coord": [
            16.297300338745117,
            17.382299423217773,
            16.53339958190918
          ]
        },
        {
          "atom_index": 4736,
          "name": "N9",
          "element": "N",
          "coord": [
            16.323299407958984,
            17.275100708007812,
            16.628799438476562
          ]
        },
        {
          "atom_index": 4737,
          "name": "C8",
          "element": "C",
          "coord": [
            16.327999114990234,
            17.287500381469727,
            16.764299392700195
          ]
        },
        {
          "atom_index": 4738,
          "name": "N7",
          "element": "N",
          "coord": [
            16.34480094909668,
            17.175199508666992,
            16.829099655151367
          ]
        },
        {
          "atom_index": 4739,
          "name": "C5",
          "element": "C",
          "coord": [
            16.351600646972656,
            17.082700729370117,
            16.727500915527344
          ]
        },
        {
          "atom_index": 4740,
          "name": "C6",
          "element": "C",
          "coord": [
            16.369300842285156,
            16.944700241088867,
            16.72879981994629
          ]
        },
        {
          "atom_index": 4741,
          "name": "N6",
          "element": "N",
          "coord": [
            16.38520050048828,
            16.874399185180664,
            16.840299606323242
          ]
        },
        {
          "atom_index": 4742,
          "name": "N1",
          "element": "N",
          "coord": [
            16.371400833129883,
            16.88089942932129,
            16.61039924621582
          ]
        },
        {
          "atom_index": 4743,
          "name": "C2",
          "element": "C",
          "coord": [
            16.35569953918457,
            16.951900482177734,
            16.49799919128418
          ]
        },
        {
          "atom_index": 4744,
          "name": "N3",
          "element": "N",
          "coord": [
            16.33810043334961,
            17.082700729370117,
            16.48419952392578
          ]
        },
        {
          "atom_index": 4745,
          "name": "C4",
          "element": "C",
          "coord": [
            16.339000701904297,
            17.142200469970703,
            16.603900909423828
          ]
        }
      ]
    },
    {
      "id": "A:222",
      "chain": "A",
      "resseq": 222,
      "icode": "",
      "resname": "A",
      "hetflag": " ",
      "sasa": 0.0,
      "atoms": [
        {
          "atom_index": 4746,
          "name": "P",
          "element": "P",
          "coord": [
            16.06800079345703,
            17.721399307250977,
            16.32390022277832
          ]
        },
        {
          "atom_index": 4747,
          "name": "OP1",
          "element": "O",
          "coord": [
            15.93649959564209,
            17.71489906311035,
            16.39240074157715
          ]
        },
        {
          "atom_index": 4748,
          "name": "OP2",
          "element": "O",
          "coord": [
            16.07469940185547,
            17.728500366210938,
            16.176000595092773
          ]
        },
        {
          "atom_index": 4749,
          "name": "O5'",
          "element": "O",
          "coord": [
            16.146099090576172,
            17.846799850463867,
            16.382200241088867
          ]
        },
        {
          "atom_index": 4750,
          "name": "C5'",
          "element": "C",
          "coord": [
            16.12660026550293,
            17.976900100708008,
            16.328699111938477
          ]
        },
        {
          "atom_index": 4751,
          "name": "C4'",
          "element": "C",
          "coord": [
            16.240400314331055,
            18.06839942932129,
            16.365699768066406
          ]
        },
        {
          "atom_index": 4752,
          "name": "O4'",
          "element": "O",
          "coord": [
            16.36319923400879,
            18.016000747680664,
            16.308500289916992
          ]
        },
        {
          "atom_index": 4753,
          "name": "C3'",
          "element": "C",
          "coord": [
            16.227800369262695,
            18.210599899291992,
            16.312999725341797
          ]
        },
        {
          "atom_index": 4754,
          "name": "O3'",
          "element": "O",
          "coord": [
            16.300500869750977,
            18.298599243164062,
            16.39940071105957
          ]
        },
        {
          "atom_index": 4755,
          "name": "C2'",
          "element": "C",
          "coord": [
            16.300899505615234,
            18.200300216674805,
            16.179800033569336
          ]
        },
        {
          "atom_index": 4756,
          "name": "O2'",
          "element": "O",
          "coord": [
            16.343700408935547,
            18.322799682617188,
            16.124900817871094
          ]
        },
        {
          "atom_index": 4757,
          "name": "C1'",
          "element": "C",
          "coord": [
            16.417400360107422,
            18.11079978942871,
            16.218799591064453
          ]
        },
        {
          "atom_index": 4758,
          "name": "N9",
          "element": "N",
          "coord": [
            16.4768009185791,
            18.03700065612793,
            16.108299255371094
          ]
        },
        {
          "atom_index": 4759,
          "name": "C8",
          "element": "C",
          "coord": [
            16.429100036621094,
            18.01409912109375,
            15.9822998046875
          ]
        },
        {
          "atom_index": 4760,
          "name": "N7",
          "element": "N",
          "coord": [
            16.510299682617188,
            17.941099166870117,
            15.909700393676758
          ]
        },
        {
          "atom_index": 4761,
          "name": "C5",
          "element": "C",
          "coord": [
            16.61680030822754,
            17.915000915527344,
            15.994799613952637
          ]
        },
        {
          "atom_index": 4762,
          "name": "C6",
          "element": "C",
          "coord": [
            16.73590087890625,
            17.842500686645508,
            15.980600357055664
          ]
        },
        {
          "atom_index": 4763,
          "name": "N6",
          "element": "N",
          "coord": [
            16.772300720214844,
            17.7810001373291,
            15.868499755859375
          ]
        },
        {
          "atom_index": 4764,
          "name": "N1",
          "element": "N",
          "coord": [
            16.820600509643555,
            17.838499069213867,
            16.08530044555664
          ]
        },
        {
          "atom_index": 4765,
          "name": "C2",
          "element": "C",
          "coord": [
            16.78660011291504,
            17.90049934387207,
            16.19860076904297
          ]
        },
        {
          "atom_index": 4766,
          "name": "N3",
          "element": "N",
          "coord": [
            16.67729949951172,
            17.97100067138672,
            16.22450065612793
          ]
        },
        {
          "atom_index": 4767,
          "name": "C4",
          "element": "C",
          "coord": [
            16.596900939941406,
            17.973899841308594,
            16.117399215698242
          ]
        }
      ]
    },
    {
      "id": "A:223",
      "chain": "A",
      "resseq": 223,
      "icode": "",
      "resname": "A",
      "hetflag": " ",
      "sasa": 0.0,
      "atoms": [
        {
          "atom_index": 4768,
          "name": "P",
          "element": "P",
          "coord": [
            16.25200080871582,
            18.330299377441406,
            16.54990005493164
          ]
        },
        {
          "atom_index": 4769,
          "name": "OP1",
          "element": "O",
          "coord": [
            16.355199813842773,
            18.27720069885254,
            16.642000198364258
          ]
        },
        {
          "atom_index": 4770,
          "name": "OP2",
          "element": "O",
          "coord": [
            16.110599517822266,
            18.29010009765625,
            16.569799423217773
          ]
        },
        {
          "atom_index": 4771,
          "name": "O5'",
          "element": "O",
          "coord": [
            16.256500244140625,
            18.489299774169922,
            16.55769920349121
          ]
        },
        {
          "atom_index": 4772,
          "name": "C5'",
          "element": "C",
          "coord": [
            16.37310028076172,
            18.560699462890625,
            16.51919937133789
          ]
        },
        {
          "atom_index": 4773,
          "name": "C4'",
          "element": "C",
          "coord": [
            16.349899291992188,
            18.637500762939453,
            16.391799926757812
          ]
        },
        {
          "atom_index": 4774,
          "name": "O4'",
          "element": "O",
          "coord": [
            16.254499435424805,
            18.74370002746582,
            16.4148006439209
          ]
        },
        {
          "atom_index": 4775,
          "name": "C3'",
          "element": "C",
          "coord": [
            16.469900131225586,
            18.708799362182617,
            16.331899642944336
          ]
        },
        {
          "atom_index": 4776,
          "name": "O3'",
          "element": "O",
          "coord": [
            16.55579948425293,
            18.621400833129883,
            16.26059913635254
          ]
        },
        {
          "atom_index": 4777,
          "name": "C2'",
          "element": "C",
          "coord": [
            16.404600143432617,
            18.815099716186523,
            16.243999481201172
          ]
        },
        {
          "atom_index": 4778,
          "name": "O2'",
          "element": "O",
          "coord": [
            16.36720085144043,
            18.76110076904297,
            16.11829948425293
          ]
        },
        {
          "atom_index": 4779,
          "name": "C1'",
          "element": "C",
          "coord": [
            16.277299880981445,
            18.848100662231445,
            16.32270050048828
          ]
        },
        {
          "atom_index": 4780,
          "name": "N9",
          "element": "N",
          "coord": [
            16.28700065612793,
            18.977699279785156,
            16.39240074157715
          ]
        },
        {
          "atom_index": 4781,
          "name": "C8",
          "element": "C",
          "coord": [
            16.385000228881836,
            19.021499633789062,
            16.477100372314453
          ]
        },
        {
          "atom_index": 4782,
          "name": "N7",
          "element": "N",
          "coord": [
            16.36639976501465,
            19.143699645996094,
            16.519899368286133
          ]
        },
        {
          "atom_index": 4783,
          "name": "C5",
          "element": "C",
          "coord": [
            16.249000549316406,
            19.1830997467041,
            16.45840072631836
          ]
        },
        {
          "atom_index": 4784,
          "name": "C6",
          "element": "C",
          "coord": [
            16.17609977722168,
            19.302799224853516,
            16.46030044555664
          ]
        },
        {
          "atom_index": 4785,
          "name": "N6",
          "element": "N",
          "coord": [
            16.210399627685547,
            19.408199310302734,
            16.533899307250977
          ]
        },
        {
          "atom_index": 4786,
          "name": "N1",
          "element": "N",
          "coord": [
            16.062400817871094,
            19.30929946899414,
            16.38789939880371
          ]
        },
        {
          "atom_index": 4787,
          "name": "C2",
          "element": "C",
          "coord": [
            16.025999069213867,
            19.20359992980957,
            16.315200805664062
          ]
        },
        {
          "atom_index": 4788,
          "name": "N3",
          "element": "N",
          "coord": [
            16.087900161743164,
            19.086700439453125,
            16.304500579833984
          ]
        },
        {
          "atom_index": 4789,
          "name": "C4",
          "element": "C",
          "coord": [
            16.199399948120117,
            19.082599639892578,
            16.378999710083008
          ]
        }
      ]
    },
    {
      "id": "A:224",
      "chain": "A",
      "resseq": 224,
      "icode": "",
      "resname": "U",
      "hetflag": " ",
      "sasa": 0.0,
      "atoms": [
        {
          "atom_index": 4790,
          "name": "P",
          "element": "P",
          "coord": [
            16.67729949951172,
            18.679800033569336,
            16.17300033569336
          ]
        },
        {
          "atom_index": 4791,
          "name": "OP1",
          "element": "O",
          "coord": [
            16.737199783325195,
            18.792699813842773,
            16.24690055847168
          ]
        },
        {
          "atom_index": 4792,
          "name": "OP2",
          "element": "O",
          "coord": [
            16.63159942626953,
            18.700599670410156,
            16.03380012512207
          ]
        },
        {
          "atom_index": 4793,
          "name": "O5'",
          "element": "O",
          "coord": [
            16.784700393676758,
            18.56279945373535,
            16.172399520874023
          ]
        },
        {
          "atom_index": 4794,
          "name": "C5'",
          "element": "C",
          "coord": [
            16.849700927734375,
            18.524799346923828,
            16.292200088500977
          ]
        },
        {
          "atom_index": 4795,
          "name": "C4'",
          "element": "C",
          "coord": [
            16.9468994140625,
            18.412399291992188,
            16.26930046081543
          ]
        },
        {
          "atom_index": 4796,
          "name": "O4'",
          "element": "O",
          "coord": [
            16.875900268554688,
            18.291200637817383,
            16.232999801635742
          ]
        },
        {
          "atom_index": 4797,
          "name": "C3'",
          "element": "C",
          "coord": [
            17.045499801635742,
            18.432100296020508,
            16.15559959411621
          ]
        },
        {
          "atom_index": 4798,
          "name": "O3'",
          "element": "O",
          "coord": [
            17.155799865722656,
            18.5132999420166,
            16.19099998474121
          ]
        },
        {
          "atom_index": 4799,
          "name": "C2'",
          "element": "C",
          "coord": [
            17.086299896240234,
            18.289600372314453,
            16.122900009155273
          ]
        },
        {
          "atom_index": 4800,
          "name": "O2'",
          "element": "O",
          "coord": [
            17.182100296020508,
            18.242799758911133,
            16.21660041809082
          ]
        },
        {
          "atom_index": 4801,
          "name": "C1'",
          "element": "C",
          "coord": [
            16.9552001953125,
            18.214099884033203,
            16.145099639892578
          ]
        },
        {
          "atom_index": 4802,
          "name": "N1",
          "element": "N",
          "coord": [
            16.879600524902344,
            18.189300537109375,
            16.019500732421875
          ]
        },
        {
          "atom_index": 4803,
          "name": "C2",
          "element": "C",
          "coord": [
            16.92639923095703,
            18.098800659179688,
            15.925000190734863
          ]
        },
        {
          "atom_index": 4804,
          "name": "O2",
          "element": "O",
          "coord": [
            17.030099868774414,
            18.035400390625,
            15.932999610900879
          ]
        },
        {
          "atom_index": 4805,
          "name": "N3",
          "element": "N",
          "coord": [
            16.846900939941406,
            18.084699630737305,
            15.814200401306152
          ]
        },
        {
          "atom_index": 4806,
          "name": "C4",
          "element": "C",
          "coord": [
            16.726900100708008,
            18.146499633789062,
            15.788299560546875
          ]
        },
        {
          "atom_index": 4807,
          "name": "O4",
          "element": "O",
          "coord": [
            16.66790008544922,
            18.12190055847168,
            15.683600425720215
          ]
        },
        {
          "atom_index": 4808,
          "name": "C5",
          "element": "C",
          "coord": [
            16.683900833129883,
            18.2367000579834,
            15.88949966430664
          ]
        },
        {
          "atom_index": 4809,
          "name": "C6",
          "element": "C",
          "coord": [
            16.759700775146484,
            18.25320053100586,
            15.998299598693848
          ]
        }
      ]
    },
    {
      "id": "A:225",
      "chain": "A",
      "resseq": 225,
      "icode": "",
      "resname": "C",
      "hetflag": " ",
      "sasa": 0.0,
      "atoms": [
        {
          "atom_index": 4810,
          "name": "P",
          "element": "P",
          "coord": [
            17.226299285888672,
            18.6072998046875,
            16.081199645996094
          ]
        },
        {
          "atom_index": 4811,
          "name": "OP1",
          "element": "O",
          "coord": [
            17.341999053955078,
            18.673999786376953,
            16.146400451660156
          ]
        },
        {
          "atom_index": 4812,
          "name": "OP2",
          "element": "O",
          "coord": [
            17.118900299072266,
            18.688499450683594,
            16.01849937438965
          ]
        },
        {
          "atom_index": 4813,
          "name": "O5'",
          "element": "O",
          "coord": [
            17.2814998626709,
            18.507299423217773,
            15.969499588012695
          ]
        },
        {
          "atom_index": 4814,
          "name": "C5'",
          "element": "C",
          "coord": [
            17.399900436401367,
            18.430700302124023,
            15.98900032043457
          ]
        },
        {
          "atom_index": 4815,
          "name": "C4'",
          "element": "C",
          "coord": [
            17.41550064086914,
            18.32550048828125,
            15.8818998336792
          ]
        },
        {
          "atom_index": 4816,
          "name": "O4'",
          "element": "O",
          "coord": [
            17.290300369262695,
            18.253700256347656,
            15.866299629211426
          ]
        },
        {
          "atom_index": 4817,
          "name": "C3'",
          "element": "C",
          "coord": [
            17.446699142456055,
            18.37700080871582,
            15.741999626159668
          ]
        },
        {
          "atom_index": 4818,
          "name": "O3'",
          "element": "O",
          "coord": [
            17.585399627685547,
            18.400400161743164,
            15.721799850463867
          ]
        },
        {
          "atom_index": 4819,
          "name": "C2'",
          "element": "C",
          "coord": [
            17.391300201416016,
            18.267799377441406,
            15.651800155639648
          ]
        },
        {
          "atom_index": 4820,
          "name": "O2'",
          "element": "O",
          "coord": [
            17.483999252319336,
            18.161500930786133,
            15.638799667358398
          ]
        },
        {
          "atom_index": 4821,
          "name": "C1'",
          "element": "C",
          "coord": [
            17.271900177001953,
            18.217100143432617,
            15.731499671936035
          ]
        },
        {
          "atom_index": 4822,
          "name": "N1",
          "element": "N",
          "coord": [
            17.141300201416016,
            18.269100189208984,
            15.684599876403809
          ]
        },
        {
          "atom_index": 4823,
          "name": "C2",
          "element": "C",
          "coord": [
            17.08180046081543,
            18.22480010986328,
            15.565799713134766
          ]
        },
        {
          "atom_index": 4824,
          "name": "O2",
          "element": "O",
          "coord": [
            17.141399383544922,
            18.14739990234375,
            15.489899635314941
          ]
        },
        {
          "atom_index": 4825,
          "name": "N3",
          "element": "N",
          "coord": [
            16.961299896240234,
            18.273500442504883,
            15.52929973602295
          ]
        },
        {
          "atom_index": 4826,
          "name": "C4",
          "element": "C",
          "coord": [
            16.896400451660156,
            18.358400344848633,
            15.607600212097168
          ]
        },
        {
          "atom_index": 4827,
          "name": "N4",
          "element": "N",
          "coord": [
            16.776399612426758,
            18.401599884033203,
            15.568499565124512
          ]
        },
        {
          "atom_index": 4828,
          "name": "C5",
          "element": "C",
          "coord": [
            16.9512996673584,
            18.400800704956055,
            15.731300354003906
          ]
        },
        {
          "atom_index": 4829,
          "name": "C6",
          "element": "C",
          "coord": [
            17.071800231933594,
            18.353900909423828,
            15.765000343322754
          ]
        }
      ]
    },
    {
      "id": "A:226",
      "chain": "A",
      "resseq": 226,
      "icode": "",
      "resname": "A",
      "hetflag": " ",
      "sasa": 0.0,
      "atoms": [
        {
          "atom_index": 4830,
          "name": "P",
          "element": "P",
          "coord": [
            17.63640022277832,
            18.514299392700195,
            15.620100021362305
          ]
        },
        {
          "atom_index": 4831,
          "name": "OP1",
          "element": "O",
          "coord": [
            17.784500122070312,
            18.51289939880371,
            15.621399879455566
          ]
        },
        {
          "atom_index": 4832,
          "name": "OP2",
          "element": "O",
          "coord": [
            17.562999725341797,
            18.639400482177734,
            15.650199890136719
          ]
        },
        {
          "atom_index": 4833,
          "name": "O5'",
          "element": "O",
          "coord": [
            17.589500427246094,
            18.464000701904297,
            15.47599983215332
          ]
        },
        {
          "atom_index": 4834,
          "name": "C5'",
          "element": "C",
          "coord": [
            17.65329933166504,
            18.35449981689453,
            15.41100025177002
          ]
        },
        {
          "atom_index": 4835,
          "name": "C4'",
          "element": "C",
          "coord": [
            17.57670021057129,
            18.30900001525879,
            15.289199829101562
          ]
        },
        {
          "atom_index": 4836,
          "name": "O4'",
          "element": "O",
          "coord": [
            17.439899444580078,
            18.286100387573242,
            15.326700210571289
          ]
        },
        {
          "atom_index": 4837,
          "name": "C3'",
          "element": "C",
          "coord": [
            17.57040023803711,
            18.407899856567383,
            15.173800468444824
          ]
        },
        {
          "atom_index": 4838,
          "name": "O3'",
          "element": "O",
          "coord": [
            17.676300048828125,
            18.385099411010742,
            15.082500457763672
          ]
        },
        {
          "atom_index": 4839,
          "name": "C2'",
          "element": "C",
          "coord": [
            17.434900283813477,
            18.38129997253418,
            15.10890007019043
          ]
        },
        {
          "atom_index": 4840,
          "name": "O2'",
          "element": "O",
          "coord": [
            17.449399948120117,
            18.28809928894043,
            15.003299713134766
          ]
        },
        {
          "atom_index": 4841,
          "name": "C1'",
          "element": "C",
          "coord": [
            17.354299545288086,
            18.31570053100586,
            15.220199584960938
          ]
        },
        {
          "atom_index": 4842,
          "name": "N9",
          "element": "N",
          "coord": [
            17.24169921875,
            18.394800186157227,
            15.271300315856934
          ]
        },
        {
          "atom_index": 4843,
          "name": "C8",
          "element": "C",
          "coord": [
            17.23539924621582,
            18.453399658203125,
            15.393699645996094
          ]
        },
        {
          "atom_index": 4844,
          "name": "N7",
          "element": "N",
          "coord": [
            17.121599197387695,
            18.512500762939453,
            15.418000221252441
          ]
        },
        {
          "atom_index": 4845,
          "name": "C5",
          "element": "C",
          "coord": [
            17.04789924621582,
            18.4906005859375,
            15.303500175476074
          ]
        },
        {
          "atom_index": 4846,
          "name": "C6",
          "element": "C",
          "coord": [
            16.918399810791016,
            18.528400421142578,
            15.265800476074219
          ]
        },
        {
          "atom_index": 4847,
          "name": "N6",
          "element": "N",
          "coord": [
            16.83799934387207,
            18.599599838256836,
            15.343500137329102
          ]
        },
        {
          "atom_index": 4848,
          "name": "N1",
          "element": "N",
          "coord": [
            16.87310028076172,
            18.49090003967285,
            15.144499778747559
          ]
        },
        {
          "atom_index": 4849,
          "name": "C2",
          "element": "C",
          "coord": [
            16.954099655151367,
            18.419200897216797,
            15.065799713134766
          ]
        },
        {
          "atom_index": 4850,
          "name": "N3",
          "element": "N",
          "coord": [
            17.07859992980957,
            18.37809944152832,
            15.090499877929688
          ]
        },
        {
          "atom_index": 4851,
          "name": "C4",
          "element": "C",
          "coord": [
            17.12019920349121,
            18.417299270629883,
            15.212200164794922
          ]
        }
      ]
    },
    {
      "id": "A:227",
      "chain": "A",
      "resseq": 227,
      "icode": "",
      "resname": "A",
      "hetflag": " ",
      "sasa": 0.0,
      "atoms": [
        {
          "atom_index": 4852,
          "name": "P",
          "element": "P",
          "coord": [
            17.811399459838867,
            18.471599578857422,
            15.084600448608398
          ]
        },
        {
          "atom_index": 4853,
          "name": "OP1",
          "element": "O",
          "coord": [
            17.922000885009766,
            18.381399154663086,
            15.043999671936035
          ]
        },
        {
          "atom_index": 4854,
          "name": "OP2",
          "element": "O",
          "coord": [
            17.8218994140625,
            18.54640007019043,
            15.211700439453125
          ]
        },
        {
          "atom_index": 4855,
          "name": "O5'",
          "element": "O",
          "coord": [
            17.789499282836914,
            18.578500747680664,
            14.969099998474121
          ]
        },
        {
          "atom_index": 4856,
          "name": "C5'",
          "element": "C",
          "coord": [
            17.811500549316406,
            18.544200897216797,
            14.833000183105469
          ]
        },
        {
          "atom_index": 4857,
          "name": "C4'",
          "element": "C",
          "coord": [
            17.681499481201172,
            18.524900436401367,
            14.759599685668945
          ]
        },
        {
          "atom_index": 4858,
          "name": "O4'",
          "element": "O",
          "coord": [
            17.57069969177246,
            18.52910041809082,
            14.854100227355957
          ]
        },
        {
          "atom_index": 4859,
          "name": "C3'",
          "element": "C",
          "coord": [
            17.650100708007812,
            18.631000518798828,
            14.654500007629395
          ]
        },
        {
          "atom_index": 4860,
          "name": "O3'",
          "element": "O",
          "coord": [
            17.570600509643555,
            18.568899154663086,
            14.553299903869629
          ]
        },
        {
          "atom_index": 4861,
          "name": "C2'",
          "element": "C",
          "coord": [
            17.56279945373535,
            18.727699279785156,
            14.73390007019043
          ]
        },
        {
          "atom_index": 4862,
          "name": "O2'",
          "element": "O",
          "coord": [
            17.48390007019043,
            18.81559944152832,
            14.656800270080566
          ]
        },
        {
          "atom_index": 4863,
          "name": "C1'",
          "element": "C",
          "coord": [
            17.47920036315918,
            18.628799438476562,
            14.813300132751465
          ]
        },
        {
          "atom_index": 4864,
          "name": "N9",
          "element": "N",
          "coord": [
            17.407699584960938,
            18.6825008392334,
            14.92959976196289
          ]
        },
        {
          "atom_index": 4865,
          "name": "C8",
          "element": "C",
          "coord": [
            17.455299377441406,
            18.72480010986328,
            15.05049991607666
          ]
        },
        {
          "atom_index": 4866,
          "name": "N7",
          "element": "N",
          "coord": [
            17.361600875854492,
            18.765300750732422,
            15.132800102233887
          ]
        },
        {
          "atom_index": 4867,
          "name": "C5",
          "element": "C",
          "coord": [
            17.244600296020508,
            18.749099731445312,
            15.061400413513184
          ]
        },
        {
          "atom_index": 4868,
          "name": "C6",
          "element": "C",
          "coord": [
            17.110000610351562,
            18.77389907836914,
            15.09160041809082
          ]
        },
        {
          "atom_index": 4869,
          "name": "N6",
          "element": "N",
          "coord": [
            17.068099975585938,
            18.822999954223633,
            15.207599639892578
          ]
        },
        {
          "atom_index": 4870,
          "name": "N1",
          "element": "N",
          "coord": [
            17.01740074157715,
            18.746599197387695,
            14.99779987335205
          ]
        },
        {
          "atom_index": 4871,
          "name": "C2",
          "element": "C",
          "coord": [
            17.05820083618164,
            18.697399139404297,
            14.880599975585938
          ]
        },
        {
          "atom_index": 4872,
          "name": "N3",
          "element": "N",
          "coord": [
            17.181900024414062,
            18.669599533081055,
            14.840900421142578
          ]
        },
        {
          "atom_index": 4873,
          "name": "C4",
          "element": "C",
          "coord": [
            17.271400451660156,
            18.69809913635254,
            14.936699867248535
          ]
        }
      ]
    },
    {
      "id": "A:228",
      "chain": "A",
      "resseq": 228,
      "icode": "",
      "resname": "C",
      "hetflag": " ",
      "sasa": 0.1261194348335266,
      "atoms": [
        {
          "atom_index": 4874,
          "name": "P",
          "element": "P",
          "coord": [
            17.586200714111328,
            18.606199264526367,
            14.397700309753418
          ]
        },
        {
          "atom_index": 4875,
          "name": "OP1",
          "element": "O",
          "coord": [
            17.666099548339844,
            18.500200271606445,
            14.331299781799316
          ]
        },
        {
          "atom_index": 4876,
          "name": "OP2",
          "element": "O",
          "coord": [
            17.628599166870117,
            18.74799919128418,
            14.386199951171875
          ]
        },
        {
          "atom_index": 4877,
          "name": "O5'",
          "element": "O",
          "coord": [
            17.43670082092285,
            18.595300674438477,
            14.343999862670898
          ]
        },
        {
          "atom_index": 4878,
          "name": "C5'",
          "element": "C",
          "coord": [
            17.32979965209961,
            18.645099639892578,
            14.423500061035156
          ]
        },
        {
          "atom_index": 4879,
          "name": "C4'",
          "element": "C",
          "coord": [
            17.19569969177246,
            18.58989906311035,
            14.383199691772461
          ]
        },
        {
          "atom_index": 4880,
          "name": "O4'",
          "element": "O",
          "coord": [
            17.093900680541992,
            18.653600692749023,
            14.464900016784668
          ]
        },
        {
          "atom_index": 4881,
          "name": "C3'",
          "element": "C",
          "coord": [
            17.155500411987305,
            18.616600036621094,
            14.238900184631348
          ]
        },
        {
          "atom_index": 4882,
          "name": "O3'",
          "element": "O",
          "coord": [
            17.06410026550293,
            18.514799118041992,
            14.198200225830078
          ]
        },
        {
          "atom_index": 4883,
          "name": "C2'",
          "element": "C",
          "coord": [
            17.081499099731445,
            18.749099731445312,
            14.250699996948242
          ]
        },
        {
          "atom_index": 4884,
          "name": "O2'",
          "element": "O",
          "coord": [
            16.993099212646484,
            18.777700424194336,
            14.144399642944336
          ]
        },
        {
          "atom_index": 4885,
          "name": "C1'",
          "element": "C",
          "coord": [
            17.007699966430664,
            18.730600357055664,
            14.38290023803711
          ]
        },
        {
          "atom_index": 4886,
          "name": "N1",
          "element": "N",
          "coord": [
            16.980899810791016,
            18.856300354003906,
            14.453200340270996
          ]
        },
        {
          "atom_index": 4887,
          "name": "C2",
          "element": "C",
          "coord": [
            16.84980010986328,
            18.892900466918945,
            14.483599662780762
          ]
        },
        {
          "atom_index": 4888,
          "name": "O2",
          "element": "O",
          "coord": [
            16.75659942626953,
            18.818500518798828,
            14.450300216674805
          ]
        },
        {
          "atom_index": 4889,
          "name": "N3",
          "element": "N",
          "coord": [
            16.829099655151367,
            19.00909996032715,
            14.549099922180176
          ]
        },
        {
          "atom_index": 4890,
          "name": "C4",
          "element": "C",
          "coord": [
            16.93239974975586,
            19.086599349975586,
            14.583200454711914
          ]
        },
        {
          "atom_index": 4891,
          "name": "N4",
          "element": "N",
          "coord": [
            16.907699584960938,
            19.200199127197266,
            14.647500038146973
          ]
        },
        {
          "atom_index": 4892,
          "name": "C5",
          "element": "C",
          "coord": [
            17.06679916381836,
            19.051799774169922,
            14.553600311279297
          ]
        },
        {
          "atom_index": 4893,
          "name": "C6",
          "element": "C",
          "coord": [
            17.0856990814209,
            18.936399459838867,
            14.488900184631348
          ]
        }
      ]
    },
    {
      "id": "A:229",
      "chain": "A",
      "resseq": 229,
      "icode": "",
      "resname": "C",
      "hetflag": " ",
      "sasa": 1.2611943483352661,
      "atoms": [
        {
          "atom_index": 4894,
          "name": "P",
          "element": "P",
          "coord": [
            17.060300827026367,
            18.46310043334961,
            14.046199798583984
          ]
        },
        {
          "atom_index": 4895,
          "name": "OP1",
          "element": "O",
          "coord": [
            17.16200065612793,
            18.537900924682617,
            13.968099594116211
          ]
        },
        {
          "atom_index": 4896,
          "name": "OP2",
          "element": "O",
          "coord": [
            16.918699264526367,
            18.460800170898438,
            14.00160026550293
          ]
        },
        {
          "atom_index": 4897,
          "name": "O5'",
          "element": "O",
          "coord": [
            17.10770034790039,
            18.312000274658203,
            14.057600021362305
          ]
        },
        {
          "atom_index": 4898,
          "name": "C5'",
          "element": "C",
          "coord": [
            17.053600311279297,
            18.226299285888672,
            14.156900405883789
          ]
        },
        {
          "atom_index": 4899,
          "name": "C4'",
          "element": "C",
          "coord": [
            17.13559913635254,
            18.10070037841797,
            14.169500350952148
          ]
        },
        {
          "atom_index": 4900,
          "name": "O4'",
          "element": "O",
          "coord": [
            17.267099380493164,
            18.134000778198242,
            14.220600128173828
          ]
        },
        {
          "atom_index": 4901,
          "name": "C3'",
          "element": "C",
          "coord": [
            17.0846004486084,
            17.99570083618164,
            14.26669979095459
          ]
        },
        {
          "atom_index": 4902,
          "name": "O3'",
          "element": "O",
          "coord": [
            16.978700637817383,
            17.917200088500977,
            14.215100288391113
          ]
        },
        {
          "atom_index": 4903,
          "name": "C2'",
          "element": "C",
          "coord": [
            17.2106990814209,
            17.916200637817383,
            14.298999786376953
          ]
        },
        {
          "atom_index": 4904,
          "name": "O2'",
          "element": "O",
          "coord": [
            17.237899780273438,
            17.822200775146484,
            14.196000099182129
          ]
        },
        {
          "atom_index": 4905,
          "name": "C1'",
          "element": "C",
          "coord": [
            17.318599700927734,
            18.025400161743164,
            14.294699668884277
          ]
        },
        {
          "atom_index": 4906,
          "name": "N1",
          "element": "N",
          "coord": [
            17.361299514770508,
            18.071399688720703,
            14.429699897766113
          ]
        },
        {
          "atom_index": 4907,
          "name": "C2",
          "element": "C",
          "coord": [
            17.488399505615234,
            18.03260040283203,
            14.472999572753906
          ]
        },
        {
          "atom_index": 4908,
          "name": "O2",
          "element": "O",
          "coord": [
            17.559799194335938,
            17.964399337768555,
            14.39840030670166
          ]
        },
        {
          "atom_index": 4909,
          "name": "N3",
          "element": "N",
          "coord": [
            17.531700134277344,
            18.070999145507812,
            14.59469985961914
          ]
        },
        {
          "atom_index": 4910,
          "name": "C4",
          "element": "C",
          "coord": [
            17.453899383544922,
            18.144800186157227,
            14.673500061035156
          ]
        },
        {
          "atom_index": 4911,
          "name": "N4",
          "element": "N",
          "coord": [
            17.501800537109375,
            18.179899215698242,
            14.79259967803955
          ]
        },
        {
          "atom_index": 4912,
          "name": "C5",
          "element": "C",
          "coord": [
            17.324100494384766,
            18.186100006103516,
            14.63379955291748
          ]
        },
        {
          "atom_index": 4913,
          "name": "C6",
          "element": "C",
          "coord": [
            17.283000946044922,
            18.147499084472656,
            14.512900352478027
          ]
        }
      ]
    },
    {
      "id": "A:230",
      "chain": "A",
      "resseq": 230,
      "icode": "",
      "resname": "G",
      "hetflag": " ",
      "sasa": 3.089926242828369,
      "atoms": [
        {
          "atom_index": 4914,
          "name": "P",
          "element": "P",
          "coord": [
            16.857900619506836,
            17.87380027770996,
            14.311599731445312
          ]
        },
        {
          "atom_index": 4915,
          "name": "OP1",
          "element": "O",
          "coord": [
            16.751399993896484,
            17.81209945678711,
            14.228899955749512
          ]
        },
        {
          "atom_index": 4916,
          "name": "OP2",
          "element": "O",
          "coord": [
            16.824600219726562,
            17.99020004272461,
            14.397000312805176
          ]
        },
        {
          "atom_index": 4917,
          "name": "O5'",
          "element": "O",
          "coord": [
            16.92259979248047,
            17.762399673461914,
            14.40530014038086
          ]
        },
        {
          "atom_index": 4918,
          "name": "C5'",
          "element": "C",
          "coord": [
            16.916500091552734,
            17.77239990234375,
            14.546899795532227
          ]
        },
        {
          "atom_index": 4919,
          "name": "C4'",
          "element": "C",
          "coord": [
            17.053499221801758,
            17.76099967956543,
            14.609100341796875
          ]
        },
        {
          "atom_index": 4920,
          "name": "O4'",
          "element": "O",
          "coord": [
            17.101900100708008,
            17.8927001953125,
            14.647700309753418
          ]
        },
        {
          "atom_index": 4921,
          "name": "C3'",
          "element": "C",
          "coord": [
            17.061800003051758,
            17.67919921875,
            14.737000465393066
          ]
        },
        {
          "atom_index": 4922,
          "name": "O3'",
          "element": "O",
          "coord": [
            17.070499420166016,
            17.539899826049805,
            14.712300300598145
          ]
        },
        {
          "atom_index": 4923,
          "name": "C2'",
          "element": "C",
          "coord": [
            17.18589973449707,
            17.73579978942871,
            14.804200172424316
          ]
        },
        {
          "atom_index": 4924,
          "name": "O2'",
          "element": "O",
          "coord": [
            17.303699493408203,
            17.683700561523438,
            14.744500160217285
          ]
        },
        {
          "atom_index": 4925,
          "name": "C1'",
          "element": "C",
          "coord": [
            17.175100326538086,
            17.88409996032715,
            14.768199920654297
          ]
        },
        {
          "atom_index": 4926,
          "name": "N9",
          "element": "N",
          "coord": [
            17.103099822998047,
            17.962099075317383,
            14.871199607849121
          ]
        },
        {
          "atom_index": 4927,
          "name": "C8",
          "element": "C",
          "coord": [
            16.99650001525879,
            18.044700622558594,
            14.845199584960938
          ]
        },
        {
          "atom_index": 4928,
          "name": "N7",
          "element": "N",
          "coord": [
            16.947599411010742,
            18.103200912475586,
            14.950499534606934
          ]
        },
        {
          "atom_index": 4929,
          "name": "C5",
          "element": "C",
          "coord": [
            17.02750015258789,
            18.057199478149414,
            15.053400039672852
          ]
        },
        {
          "atom_index": 4930,
          "name": "C6",
          "element": "C",
          "coord": [
            17.021499633789062,
            18.08690071105957,
            15.191399574279785
          ]
        },
        {
          "atom_index": 4931,
          "name": "O6",
          "element": "O",
          "coord": [
            16.941999435424805,
            18.16069984436035,
            15.250200271606445
          ]
        },
        {
          "atom_index": 4932,
          "name": "N1",
          "element": "N",
          "coord": [
            17.119199752807617,
            18.020000457763672,
            15.263799667358398
          ]
        },
        {
          "atom_index": 4933,
          "name": "C2",
          "element": "C",
          "coord": [
            17.212299346923828,
            17.93549919128418,
            15.21030044555664
          ]
        },
        {
          "atom_index": 4934,
          "name": "N2",
          "element": "N",
          "coord": [
            17.299299240112305,
            17.881000518798828,
            15.296299934387207
          ]
        },
        {
          "atom_index": 4935,
          "name": "N3",
          "element": "N",
          "coord": [
            17.21929931640625,
            17.90730094909668,
            15.081700325012207
          ]
        },
        {
          "atom_index": 4936,
          "name": "C4",
          "element": "C",
          "coord": [
            17.12470054626465,
            17.970600128173828,
            15.007800102233887
          ]
        }
      ]
    },
    {
      "id": "A:231",
      "chain": "A",
      "resseq": 231,
      "icode": "",
      "resname": "A",
      "hetflag": " ",
      "sasa": 1.387313723564148,
      "atoms": [
        {
          "atom_index": 4937,
          "name": "P",
          "element": "P",
          "coord": [
            16.993000030517578,
            17.434499740600586,
            14.805800437927246
          ]
        },
        {
          "atom_index": 4938,
          "name": "OP1",
          "element": "O",
          "coord": [
            17.032899856567383,
            17.298500061035156,
            14.762499809265137
          ]
        },
        {
          "atom_index": 4939,
          "name": "OP2",
          "element": "O",
          "coord": [
            16.84950065612793,
            17.472000122070312,
            14.809499740600586
          ]
        },
        {
          "atom_index": 4940,
          "name": "O5'",
          "element": "O",
          "coord": [
            17.054899215698242,
            17.456600189208984,
            14.950799942016602
          ]
        },
        {
          "atom_index": 4941,
          "name": "C5'",
          "element": "C",
          "coord": [
            17.1658992767334,
            17.380300521850586,
            14.995699882507324
          ]
        },
        {
          "atom_index": 4942,
          "name": "C4'",
          "element": "C",
          "coord": [
            17.199600219726562,
            17.412700653076172,
            15.138999938964844
          ]
        },
        {
          "atom_index": 4943,
          "name": "O4'",
          "element": "O",
          "coord": [
            17.1914005279541,
            17.555700302124023,
            15.157500267028809
          ]
        },
        {
          "atom_index": 4944,
          "name": "C3'",
          "element": "C",
          "coord": [
            17.106199264526367,
            17.35379981994629,
            15.244099617004395
          ]
        },
        {
          "atom_index": 4945,
          "name": "O3'",
          "element": "O",
          "coord": [
            17.149700164794922,
            17.22480010986328,
            15.284600257873535
          ]
        },
        {
          "atom_index": 4946,
          "name": "C2'",
          "element": "C",
          "coord": [
            17.110200881958008,
            17.45549964904785,
            15.357600212097168
          ]
        },
        {
          "atom_index": 4947,
          "name": "O2'",
          "element": "O",
          "coord": [
            17.216400146484375,
            17.425600051879883,
            15.446800231933594
          ]
        },
        {
          "atom_index": 4948,
          "name": "C1'",
          "element": "C",
          "coord": [
            17.142200469970703,
            17.58609962463379,
            15.285300254821777
          ]
        },
        {
          "atom_index": 4949,
          "name": "N9",
          "element": "N",
          "coord": [
            17.02790069580078,
            17.67799949645996,
            15.270600318908691
          ]
        },
        {
          "atom_index": 4950,
          "name": "C8",
          "element": "C",
          "coord": [
            16.97170066833496,
            17.71619987487793,
            15.152099609375
          ]
        },
        {
          "atom_index": 4951,
          "name": "N7",
          "element": "N",
          "coord": [
            16.874399185180664,
            17.802600860595703,
            15.164199829101562
          ]
        },
        {
          "atom_index": 4952,
          "name": "C5",
          "element": "C",
          "coord": [
            16.866300582885742,
            17.823699951171875,
            15.30049991607666
          ]
        },
        {
          "atom_index": 4953,
          "name": "C6",
          "element": "C",
          "coord": [
            16.78190040588379,
            17.90530014038086,
            15.3774995803833
          ]
        },
        {
          "atom_index": 4954,
          "name": "N6",
          "element": "N",
          "coord": [
            16.68600082397461,
            17.982500076293945,
            15.326000213623047
          ]
        },
        {
          "atom_index": 4955,
          "name": "N1",
          "element": "N",
          "coord": [
            16.7992000579834,
            17.90410041809082,
            15.511300086975098
          ]
        },
        {
          "atom_index": 4956,
          "name": "C2",
          "element": "C",
          "coord": [
            16.895299911499023,
            17.8262996673584,
            15.562999725341797
          ]
        },
        {
          "atom_index": 4957,
          "name": "N3",
          "element": "N",
          "coord": [
            16.98080062866211,
            17.7455997467041,
            15.500100135803223
          ]
        },
        {
          "atom_index": 4958,
          "name": "C4",
          "element": "C",
          "coord": [
            16.96150016784668,
            17.749099731445312,
            15.367500305175781
          ]
        }
      ]
    },
    {
      "id": "A:232",
      "chain": "A",
      "resseq": 232,
      "icode": "",
      "resname": "G",
      "hetflag": " ",
      "sasa": 0.44141802191734314,
      "atoms": [
        {
          "atom_index": 4959,
          "name": "P",
          "element": "P",
          "coord": [
            17.04990005493164,
            17.11910057067871,
            15.353699684143066
          ]
        },
        {
          "atom_index": 4960,
          "name": "OP1",
          "element": "O",
          "coord": [
            17.126699447631836,
            16.992900848388672,
            15.367600440979004
          ]
        },
        {
          "atom_index": 4961,
          "name": "OP2",
          "element": "O",
          "coord": [
            16.919599533081055,
            17.119300842285156,
            15.282500267028809
          ]
        },
        {
          "atom_index": 4962,
          "name": "O5'",
          "element": "O",
          "coord": [
            17.02720069885254,
            17.17569923400879,
            15.500800132751465
          ]
        },
        {
          "atom_index": 4963,
          "name": "C5'",
          "element": "C",
          "coord": [
            16.90019989013672,
            17.166799545288086,
            15.564200401306152
          ]
        },
        {
          "atom_index": 4964,
          "name": "C4'",
          "element": "C",
          "coord": [
            16.874799728393555,
            17.286699295043945,
            15.651900291442871
          ]
        },
        {
          "atom_index": 4965,
          "name": "O4'",
          "element": "O",
          "coord": [
            16.86639976501465,
            17.40559959411621,
            15.568900108337402
          ]
        },
        {
          "atom_index": 4966,
          "name": "C3'",
          "element": "C",
          "coord": [
            16.74570083618164,
            17.282699584960938,
            15.73289966583252
          ]
        },
        {
          "atom_index": 4967,
          "name": "O3'",
          "element": "O",
          "coord": [
            16.76569938659668,
            17.353599548339844,
            15.854999542236328
          ]
        },
        {
          "atom_index": 4968,
          "name": "C2'",
          "element": "C",
          "coord": [
            16.649599075317383,
            17.3617000579834,
            15.64490032196045
          ]
        },
        {
          "atom_index": 4969,
          "name": "O2'",
          "element": "O",
          "coord": [
            16.5398006439209,
            17.41819953918457,
            15.713199615478516
          ]
        },
        {
          "atom_index": 4970,
          "name": "C1'",
          "element": "C",
          "coord": [
            16.74180030822754,
            17.468900680541992,
            15.588700294494629
          ]
        },
        {
          "atom_index": 4971,
          "name": "N9",
          "element": "N",
          "coord": [
            16.69860076904297,
            17.523099899291992,
            15.46049976348877
          ]
        },
        {
          "atom_index": 4972,
          "name": "C8",
          "element": "C",
          "coord": [
            16.753400802612305,
            17.493999481201172,
            15.338899612426758
          ]
        },
        {
          "atom_index": 4973,
          "name": "N7",
          "element": "N",
          "coord": [
            16.695899963378906,
            17.55780029296875,
            15.241399765014648
          ]
        },
        {
          "atom_index": 4974,
          "name": "C5",
          "element": "C",
          "coord": [
            16.59779930114746,
            17.63330078125,
            15.303099632263184
          ]
        },
        {
          "atom_index": 4975,
          "name": "C6",
          "element": "C",
          "coord": [
            16.503999710083008,
            17.72330093383789,
            15.247599601745605
          ]
        },
        {
          "atom_index": 4976,
          "name": "O6",
          "element": "O",
          "coord": [
            16.48780059814453,
            17.753999710083008,
            15.129300117492676
          ]
        },
        {
          "atom_index": 4977,
          "name": "N1",
          "element": "N",
          "coord": [
            16.423200607299805,
            17.779800415039062,
            15.344900131225586
          ]
        },
        {
          "atom_index": 4978,
          "name": "C2",
          "element": "C",
          "coord": [
            16.431900024414062,
            17.75309944152832,
            15.478599548339844
          ]
        },
        {
          "atom_index": 4979,
          "name": "N2",
          "element": "N",
          "coord": [
            16.344100952148438,
            17.81839942932129,
            15.555700302124023
          ]
        },
        {
          "atom_index": 4980,
          "name": "N3",
          "element": "N",
          "coord": [
            16.51919937133789,
            17.669300079345703,
            15.53219985961914
          ]
        },
        {
          "atom_index": 4981,
          "name": "C4",
          "element": "C",
          "coord": [
            16.59910011291504,
            17.614299774169922,
            15.438899993896484
          ]
        }
      ]
    },
    {
      "id": "A:233",
      "chain": "A",
      "resseq": 233,
      "icode": "",
      "resname": "A",
      "hetflag": " ",
      "sasa": 0.0,
      "atoms": [
        {
          "atom_index": 4982,
          "name": "P",
          "element": "P",
          "coord": [
            16.86949920654297,
            17.300500869750977,
            15.965399742126465
          ]
        },
        {
          "atom_index": 4983,
          "name": "OP1",
          "element": "O",
          "coord": [
            17.00279998779297,
            17.3612003326416,
            15.942700386047363
          ]
        },
        {
          "atom_index": 4984,
          "name": "OP2",
          "element": "O",
          "coord": [
            16.857200622558594,
            17.15329933166504,
            15.973699569702148
          ]
        },
        {
          "atom_index": 4985,
          "name": "O5'",
          "element": "O",
          "coord": [
            16.81399917602539,
            17.363300323486328,
            16.100400924682617
          ]
        },
        {
          "atom_index": 4986,
          "name": "C5'",
          "element": "C",
          "coord": [
            16.8080997467041,
            17.504100799560547,
            16.117599487304688
          ]
        },
        {
          "atom_index": 4987,
          "name": "C4'",
          "element": "C",
          "coord": [
            16.80590057373047,
            17.541200637817383,
            16.263399124145508
          ]
        },
        {
          "atom_index": 4988,
          "name": "O4'",
          "element": "O",
          "coord": [
            16.68869972229004,
            17.48240089416504,
            16.32539939880371
          ]
        },
        {
          "atom_index": 4989,
          "name": "C3'",
          "element": "C",
          "coord": [
            16.922700881958008,
            17.488800048828125,
            16.34589958190918
          ]
        },
        {
          "atom_index": 4990,
          "name": "O3'",
          "element": "O",
          "coord": [
            17.036800384521484,
            17.572900772094727,
            16.33989906311035
          ]
        },
        {
          "atom_index": 4991,
          "name": "C2'",
          "element": "C",
          "coord": [
            16.863399505615234,
            17.4778995513916,
            16.485200881958008
          ]
        },
        {
          "atom_index": 4992,
          "name": "O2'",
          "element": "O",
          "coord": [
            16.86090087890625,
            17.604999542236328,
            16.54789924621582
          ]
        },
        {
          "atom_index": 4993,
          "name": "C1'",
          "element": "C",
          "coord": [
            16.720199584960938,
            17.435699462890625,
            16.454299926757812
          ]
        },
        {
          "atom_index": 4994,
          "name": "N9",
          "element": "N",
          "coord": [
            16.70479965209961,
            17.2893009185791,
            16.45479965209961
          ]
        },
        {
          "atom_index": 4995,
          "name": "C8",
          "element": "C",
          "coord": [
            16.694299697875977,
            17.207500457763672,
            16.34600067138672
          ]
        },
        {
          "atom_index": 4996,
          "name": "N7",
          "element": "N",
          "coord": [
            16.682300567626953,
            17.080699920654297,
            16.375200271606445
          ]
        },
        {
          "atom_index": 4997,
          "name": "C5",
          "element": "C",
          "coord": [
            16.685100555419922,
            17.079099655151367,
            16.51300048828125
          ]
        },
        {
          "atom_index": 4998,
          "name": "C6",
          "element": "C",
          "coord": [
            16.677600860595703,
            16.975000381469727,
            16.606300354003906
          ]
        },
        {
          "atom_index": 4999,
          "name": "N6",
          "element": "N",
          "coord": [
            16.66349983215332,
            16.847000122070312,
            16.57309913635254
          ]
        },
        {
          "atom_index": 5000,
          "name": "N1",
          "element": "N",
          "coord": [
            16.6830997467041,
            17.00589942932129,
            16.73710060119629
          ]
        },
        {
          "atom_index": 5001,
          "name": "C2",
          "element": "C",
          "coord": [
            16.696399688720703,
            17.13409996032715,
            16.77120018005371
          ]
        },
        {
          "atom_index": 5002,
          "name": "N3",
          "element": "N",
          "coord": [
            16.705299377441406,
            17.240800857543945,
            16.69219970703125
          ]
        },
        {
          "atom_index": 5003,
          "name": "C4",
          "element": "C",
          "coord": [
            16.698299407958984,
            17.206499099731445,
            16.56329917907715
          ]
        }
      ]
    },
    {
      "id": "A:234",
      "chain": "A",
      "resseq": 234,
      "icode": "",
      "resname": "U",
      "hetflag": " ",
      "sasa": 0.0,
      "atoms": [
        {
          "atom_index": 5004,
          "name": "P",
          "element": "P",
          "coord": [
            17.18429946899414,
            17.512100219726562,
            16.36039924621582
          ]
        },
        {
          "atom_index": 5005,
          "name": "OP1",
          "element": "O",
          "coord": [
            17.283199310302734,
            17.61520004272461,
            16.321300506591797
          ]
        },
        {
          "atom_index": 5006,
          "name": "OP2",
          "element": "O",
          "coord": [
            17.190000534057617,
            17.378700256347656,
            16.296300888061523
          ]
        },
        {
          "atom_index": 5007,
          "name": "O5'",
          "element": "O",
          "coord": [
            17.196300506591797,
            17.49209976196289,
            16.5177001953125
          ]
        },
        {
          "atom_index": 5008,
          "name": "C5'",
          "element": "C",
          "coord": [
            17.192399978637695,
            17.604000091552734,
            16.604299545288086
          ]
        },
        {
          "atom_index": 5009,
          "name": "C4'",
          "element": "C",
          "coord": [
            17.170299530029297,
            17.563499450683594,
            16.747699737548828
          ]
        },
        {
          "atom_index": 5010,
          "name": "O4'",
          "element": "O",
          "coord": [
            17.05109977722168,
            17.481399536132812,
            16.75909996032715
          ]
        },
        {
          "atom_index": 5011,
          "name": "C3'",
          "element": "C",
          "coord": [
            17.278499603271484,
            17.478599548339844,
            16.811500549316406
          ]
        },
        {
          "atom_index": 5012,
          "name": "O3'",
          "element": "O",
          "coord": [
            17.391300201416016,
            17.553499221801758,
            16.853200912475586
          ]
        },
        {
          "atom_index": 5013,
          "name": "C2'",
          "element": "C",
          "coord": [
            17.204099655151367,
            17.414400100708008,
            16.927200317382812
          ]
        },
        {
          "atom_index": 5014,
          "name": "O2'",
          "element": "O",
          "coord": [
            17.18939971923828,
            17.50670051574707,
            17.033899307250977
          ]
        },
        {
          "atom_index": 5015,
          "name": "C1'",
          "element": "C",
          "coord": [
            17.066499710083008,
            17.38990020751953,
            16.865699768066406
          ]
        },
        {
          "atom_index": 5016,
          "name": "N1",
          "element": "N",
          "coord": [
            17.047399520874023,
            17.251100540161133,
            16.815099716186523
          ]
        },
        {
          "atom_index": 5017,
          "name": "C2",
          "element": "C",
          "coord": [
            17.038799285888672,
            17.143299102783203,
            16.902999877929688
          ]
        },
        {
          "atom_index": 5018,
          "name": "O2",
          "element": "O",
          "coord": [
            17.04829978942871,
            17.15089988708496,
            17.024499893188477
          ]
        },
        {
          "atom_index": 5019,
          "name": "N3",
          "element": "N",
          "coord": [
            17.01849937438965,
            17.02079963684082,
            16.8435001373291
          ]
        },
        {
          "atom_index": 5020,
          "name": "C4",
          "element": "C",
          "coord": [
            17.004899978637695,
            16.99329948425293,
            16.70949935913086
          ]
        },
        {
          "atom_index": 5021,
          "name": "O4",
          "element": "O",
          "coord": [
            16.986799240112305,
            16.877599716186523,
            16.672700881958008
          ]
        },
        {
          "atom_index": 5022,
          "name": "C5",
          "element": "C",
          "coord": [
            17.013500213623047,
            17.107999801635742,
            16.62540054321289
          ]
        },
        {
          "atom_index": 5023,
          "name": "C6",
          "element": "C",
          "coord": [
            17.033300399780273,
            17.2283992767334,
            16.680099487304688
          ]
        }
      ]
    },
    {
      "id": "A:235",
      "chain": "A",
      "resseq": 235,
      "icode": "",
      "resname": "U",
      "hetflag": " ",
      "sasa": 0.0,
      "atoms": [
        {
          "atom_index": 5024,
          "name": "P",
          "element": "P",
          "coord": [
            17.54010009765625,
            17.499000549316406,
            16.8257999420166
          ]
        },
        {
          "atom_index": 5025,
          "name": "OP1",
          "element": "O",
          "coord": [
            17.638900756835938,
            17.597200393676758,
            16.87579917907715
          ]
        },
        {
          "atom_index": 5026,
          "name": "OP2",
          "element": "O",
          "coord": [
            17.544700622558594,
            17.458200454711914,
            16.683700561523438
          ]
        },
        {
          "atom_index": 5027,
          "name": "O5'",
          "element": "O",
          "coord": [
            17.553699493408203,
            17.369400024414062,
            16.917200088500977
          ]
        },
        {
          "atom_index": 5028,
          "name": "C5'",
          "element": "C",
          "coord": [
            17.54290008544922,
            17.37579917907715,
            17.058799743652344
          ]
        },
        {
          "atom_index": 5029,
          "name": "C4'",
          "element": "C",
          "coord": [
            17.517499923706055,
            17.238800048828125,
            17.116500854492188
          ]
        },
        {
          "atom_index": 5030,
          "name": "O4'",
          "element": "O",
          "coord": [
            17.39240074157715,
            17.18790054321289,
            17.06329917907715
          ]
        },
        {
          "atom_index": 5031,
          "name": "C3'",
          "element": "C",
          "coord": [
            17.62030029296875,
            17.132999420166016,
            17.07990074157715
          ]
        },
        {
          "atom_index": 5032,
          "name": "O3'",
          "element": "O",
          "coord": [
            17.73150062561035,
            17.132600784301758,
            17.167999267578125
          ]
        },
        {
          "atom_index": 5033,
          "name": "C2'",
          "element": "C",
          "coord": [
            17.539899826049805,
            17.00349998474121,
            17.084699630737305
          ]
        },
        {
          "atom_index": 5034,
          "name": "O2'",
          "element": "O",
          "coord": [
            17.52739906311035,
            16.95800018310547,
            17.2185001373291
          ]
        },
        {
          "atom_index": 5035,
          "name": "C1'",
          "element": "C",
          "coord": [
            17.40220069885254,
            17.049999237060547,
            17.037200927734375
          ]
        },
        {
          "atom_index": 5036,
          "name": "N1",
          "element": "N",
          "coord": [
            17.377199172973633,
            17.027099609375,
            16.892200469970703
          ]
        },
        {
          "atom_index": 5037,
          "name": "C2",
          "element": "C",
          "coord": [
            17.340200424194336,
            16.90220069885254,
            16.846900939941406
          ]
        },
        {
          "atom_index": 5038,
          "name": "O2",
          "element": "O",
          "coord": [
            17.32939910888672,
            16.806100845336914,
            16.920000076293945
          ]
        },
        {
          "atom_index": 5039,
          "name": "N3",
          "element": "N",
          "coord": [
            17.317800521850586,
            16.891599655151367,
            16.71179962158203
          ]
        },
        {
          "atom_index": 5040,
          "name": "C4",
          "element": "C",
          "coord": [
            17.326799392700195,
            16.991100311279297,
            16.61750030517578
          ]
        },
        {
          "atom_index": 5041,
          "name": "O4",
          "element": "O",
          "coord": [
            17.30340003967285,
            16.96769905090332,
            16.499399185180664
          ]
        },
        {
          "atom_index": 5042,
          "name": "C5",
          "element": "C",
          "coord": [
            17.36359977722168,
            17.117000579833984,
            16.670900344848633
          ]
        },
        {
          "atom_index": 5043,
          "name": "C6",
          "element": "C",
          "coord": [
            17.385499954223633,
            17.1294002532959,
            16.801700592041016
          ]
        }
      ]
    },
    {
      "id": "A:236",
      "chain": "A",
      "resseq": 236,
      "icode": "",
      "resname": "C",
      "hetflag": " ",
      "sasa": 0.0,
      "atoms": [
        {
          "atom_index": 5044,
          "name": "P",
          "element": "P",
          "coord": [
            17.86359977722168,
            17.2189998626709,
            17.136499404907227
          ]
        },
        {
          "atom_index": 5045,
          "name": "OP1",
          "element": "O",
          "coord": [
            17.898099899291992,
            17.29210090637207,
            17.260400772094727
          ]
        },
        {
          "atom_index": 5046,
          "name": "OP2",
          "element": "O",
          "coord": [
            17.849599838256836,
            17.29319953918457,
            17.008699417114258
          ]
        },
        {
          "atom_index": 5047,
          "name": "O5'",
          "element": "O",
          "coord": [
            17.97640037536621,
            17.109399795532227,
            17.11359977722168
          ]
        },
        {
          "atom_index": 5048,
          "name": "C5'",
          "element": "C",
          "coord": [
            17.983600616455078,
            16.994400024414062,
            17.19580078125
          ]
        },
        {
          "atom_index": 5049,
          "name": "C4'",
          "element": "C",
          "coord": [
            17.980300903320312,
            16.868799209594727,
            17.113100051879883
          ]
        },
        {
          "atom_index": 5050,
          "name": "O4'",
          "element": "O",
          "coord": [
            17.85580062866211,
            16.8612003326416,
            17.03969955444336
          ]
        },
        {
          "atom_index": 5051,
          "name": "C3'",
          "element": "C",
          "coord": [
            18.086299896240234,
            16.857500076293945,
            17.005199432373047
          ]
        },
        {
          "atom_index": 5052,
          "name": "O3'",
          "element": "O",
          "coord": [
            18.211999893188477,
            16.81730079650879,
            17.056400299072266
          ]
        },
        {
          "atom_index": 5053,
          "name": "C2'",
          "element": "C",
          "coord": [
            18.024799346923828,
            16.757299423217773,
            16.907400131225586
          ]
        },
        {
          "atom_index": 5054,
          "name": "O2'",
          "element": "O",
          "coord": [
            18.04949951171875,
            16.62420082092285,
            16.949800491333008
          ]
        },
        {
          "atom_index": 5055,
          "name": "C1'",
          "element": "C",
          "coord": [
            17.87459945678711,
            16.785600662231445,
            16.922100067138672
          ]
        },
        {
          "atom_index": 5056,
          "name": "N1",
          "element": "N",
          "coord": [
            17.81570053100586,
            16.85610008239746,
            16.80579948425293
          ]
        },
        {
          "atom_index": 5057,
          "name": "C2",
          "element": "C",
          "coord": [
            17.680200576782227,
            16.83639907836914,
            16.783199310302734
          ]
        },
        {
          "atom_index": 5058,
          "name": "O2",
          "element": "O",
          "coord": [
            17.617300033569336,
            16.765399932861328,
            16.86210060119629
          ]
        },
        {
          "atom_index": 5059,
          "name": "N3",
          "element": "N",
          "coord": [
            17.62030029296875,
            16.89579963684082,
            16.678600311279297
          ]
        },
        {
          "atom_index": 5060,
          "name": "C4",
          "element": "C",
          "coord": [
            17.690900802612305,
            16.971500396728516,
            16.595699310302734
          ]
        },
        {
          "atom_index": 5061,
          "name": "N4",
          "element": "N",
          "coord": [
            17.627399444580078,
            17.027999877929688,
            16.493099212646484
          ]
        },
        {
          "atom_index": 5062,
          "name": "C5",
          "element": "C",
          "coord": [
            17.83009910583496,
            16.99250030517578,
            16.614299774169922
          ]
        },
        {
          "atom_index": 5063,
          "name": "C6",
          "element": "C",
          "coord": [
            17.887500762939453,
            16.93269920349121,
            16.7189998626709
          ]
        }
      ]
    },
    {
      "id": "A:237",
      "chain": "A",
      "resseq": 237,
      "icode": "",
      "resname": "C",
      "hetflag": " ",
      "sasa": 0.0,
      "atoms": [
        {
          "atom_index": 5064,
          "name": "P",
          "element": "P",
          "coord": [
            18.33810043334961,
            16.9158992767334,
            17.046100616455078
          ]
        },
        {
          "atom_index": 5065,
          "name": "OP1",
          "element": "O",
          "coord": [
            18.405399322509766,
            16.91790008544922,
            17.17799949645996
          ]
        },
        {
          "atom_index": 5066,
          "name": "OP2",
          "element": "O",
          "coord": [
            18.291500091552734,
            17.04360008239746,
            16.987300872802734
          ]
        },
        {
          "atom_index": 5067,
          "name": "O5'",
          "element": "O",
          "coord": [
            18.434799194335938,
            16.84440040588379,
            16.941699981689453
          ]
        },
        {
          "atom_index": 5068,
          "name": "C5'",
          "element": "C",
          "coord": [
            18.493600845336914,
            16.718599319458008,
            16.971500396728516
          ]
        },
        {
          "atom_index": 5069,
          "name": "C4'",
          "element": "C",
          "coord": [
            18.53420066833496,
            16.644399642944336,
            16.846500396728516
          ]
        },
        {
          "atom_index": 5070,
          "name": "O4'",
          "element": "O",
          "coord": [
            18.417400360107422,
            16.613000869750977,
            16.766599655151367
          ]
        },
        {
          "atom_index": 5071,
          "name": "C3'",
          "element": "C",
          "coord": [
            18.625999450683594,
            16.71929931640625,
            16.751100540161133
          ]
        },
        {
          "atom_index": 5072,
          "name": "O3'",
          "element": "O",
          "coord": [
            18.76219940185547,
            16.70989990234375,
            16.788799285888672
          ]
        },
        {
          "atom_index": 5073,
          "name": "C2'",
          "element": "C",
          "coord": [
            18.59910011291504,
            16.652099609375,
            16.61750030517578
          ]
        },
        {
          "atom_index": 5074,
          "name": "O2'",
          "element": "O",
          "coord": [
            18.679100036621094,
            16.535999298095703,
            16.603599548339844
          ]
        },
        {
          "atom_index": 5075,
          "name": "C1'",
          "element": "C",
          "coord": [
            18.452199935913086,
            16.609699249267578,
            16.63010025024414
          ]
        },
        {
          "atom_index": 5076,
          "name": "N1",
          "element": "N",
          "coord": [
            18.35810089111328,
            16.694900512695312,
            16.553600311279297
          ]
        },
        {
          "atom_index": 5077,
          "name": "C2",
          "element": "C",
          "coord": [
            18.355100631713867,
            16.69230079650879,
            16.413400650024414
          ]
        },
        {
          "atom_index": 5078,
          "name": "O2",
          "element": "O",
          "coord": [
            18.433900833129883,
            16.620800018310547,
            16.350200653076172
          ]
        },
        {
          "atom_index": 5079,
          "name": "N3",
          "element": "N",
          "coord": [
            18.267200469970703,
            16.770599365234375,
            16.348100662231445
          ]
        },
        {
          "atom_index": 5080,
          "name": "C4",
          "element": "C",
          "coord": [
            18.1830997467041,
            16.846599578857422,
            16.416500091552734
          ]
        },
        {
          "atom_index": 5081,
          "name": "N4",
          "element": "N",
          "coord": [
            18.09760093688965,
            16.92140007019043,
            16.34709930419922
          ]
        },
        {
          "atom_index": 5082,
          "name": "C5",
          "element": "C",
          "coord": [
            18.182100296020508,
            16.849300384521484,
            16.5580997467041
          ]
        },
        {
          "atom_index": 5083,
          "name": "C6",
          "element": "C",
          "coord": [
            18.269699096679688,
            16.7721004486084,
            16.62179946899414
          ]
        }
      ]
    },
    {
      "id": "A:238",
      "chain": "A",
      "resseq": 238,
      "icode": "",
      "resname": "C",
      "hetflag": " ",
      "sasa": 0.0,
      "atoms": [
        {
          "atom_index": 5084,
          "name": "P",
          "element": "P",
          "coord": [
            18.867300033569336,
            16.82270050048828,
            16.74370002746582
          ]
        },
        {
          "atom_index": 5085,
          "name": "OP1",
          "element": "O",
          "coord": [
            18.997400283813477,
            16.793500900268555,
            16.808900833129883
          ]
        },
        {
          "atom_index": 5086,
          "name": "OP2",
          "element": "O",
          "coord": [
            18.80120086669922,
            16.954200744628906,
            16.761600494384766
          ]
        },
        {
          "atom_index": 5087,
          "name": "O5'",
          "element": "O",
          "coord": [
            18.886699676513672,
            16.800399780273438,
            16.587400436401367
          ]
        },
        {
          "atom_index": 5088,
          "name": "C5'",
          "element": "C",
          "coord": [
            18.96419906616211,
            16.69300079345703,
            16.53700065612793
          ]
        },
        {
          "atom_index": 5089,
          "name": "C4'",
          "element": "C",
          "coord": [
            18.96579933166504,
            16.695199966430664,
            16.386600494384766
          ]
        },
        {
          "atom_index": 5090,
          "name": "O4'",
          "element": "O",
          "coord": [
            18.83049964904785,
            16.6968994140625,
            16.337799072265625
          ]
        },
        {
          "atom_index": 5091,
          "name": "C3'",
          "element": "C",
          "coord": [
            19.031400680541992,
            16.81719970703125,
            16.324600219726562
          ]
        },
        {
          "atom_index": 5092,
          "name": "O3'",
          "element": "O",
          "coord": [
            19.17020034790039,
            16.795299530029297,
            16.30660057067871
          ]
        },
        {
          "atom_index": 5093,
          "name": "C2'",
          "element": "C",
          "coord": [
            18.956899642944336,
            16.837299346923828,
            16.192800521850586
          ]
        },
        {
          "atom_index": 5094,
          "name": "O2'",
          "element": "O",
          "coord": [
            19.025299072265625,
            16.77239990234375,
            16.087400436401367
          ]
        },
        {
          "atom_index": 5095,
          "name": "C1'",
          "element": "C",
          "coord": [
            18.82360076904297,
            16.766399383544922,
            16.216400146484375
          ]
        },
        {
          "atom_index": 5096,
          "name": "N1",
          "element": "N",
          "coord": [
            18.704700469970703,
            16.853900909423828,
            16.218700408935547
          ]
        },
        {
          "atom_index": 5097,
          "name": "C2",
          "element": "C",
          "coord": [
            18.6466007232666,
            16.897499084472656,
            16.09939956665039
          ]
        },
        {
          "atom_index": 5098,
          "name": "O2",
          "element": "O",
          "coord": [
            18.69849967956543,
            16.865800857543945,
            15.991700172424316
          ]
        },
        {
          "atom_index": 5099,
          "name": "N3",
          "element": "N",
          "coord": [
            18.534799575805664,
            16.97330093383789,
            16.104400634765625
          ]
        },
        {
          "atom_index": 5100,
          "name": "C4",
          "element": "C",
          "coord": [
            18.481199264526367,
            17.00429916381836,
            16.222200393676758
          ]
        },
        {
          "atom_index": 5101,
          "name": "N4",
          "element": "N",
          "coord": [
            18.371200561523438,
            17.079599380493164,
            16.22410011291504
          ]
        },
        {
          "atom_index": 5102,
          "name": "C5",
          "element": "C",
          "coord": [
            18.53820037841797,
            16.96030044555664,
            16.34440040588379
          ]
        },
        {
          "atom_index": 5103,
          "name": "C6",
          "element": "C",
          "coord": [
            18.647499084472656,
            16.884199142456055,
            16.33810043334961
          ]
        }
      ]
    },
    {
      "id": "A:239",
      "chain": "A",
      "resseq": 239,
      "icode": "",
      "resname": "C",
      "hetflag": " ",
      "sasa": 0.0,
      "atoms": [
        {
          "atom_index": 5104,
          "name": "P",
          "element": "P",
          "coord": [
            19.271400451660156,
            16.917400360107422,
            16.283100128173828
          ]
        },
        {
          "atom_index": 5105,
          "name": "OP1",
          "element": "O",
          "coord": [
            19.410200119018555,
            16.866899490356445,
            16.297199249267578
          ]
        },
        {
          "atom_index": 5106,
          "name": "OP2",
          "element": "O",
          "coord": [
            19.225900650024414,
            17.03070068359375,
            16.366899490356445
          ]
        },
        {
          "atom_index": 5107,
          "name": "O5'",
          "element": "O",
          "coord": [
            19.249500274658203,
            16.95829963684082,
            16.131099700927734
          ]
        },
        {
          "atom_index": 5108,
          "name": "C5'",
          "element": "C",
          "coord": [
            19.23550033569336,
            17.09480094909668,
            16.096500396728516
          ]
        },
        {
          "atom_index": 5109,
          "name": "C4'",
          "element": "C",
          "coord": [
            19.163400650024414,
            17.11389923095703,
            15.965900421142578
          ]
        },
        {
          "atom_index": 5110,
          "name": "O4'",
          "element": "O",
          "coord": [
            19.02239990234375,
            17.089799880981445,
            15.9822998046875
          ]
        },
        {
          "atom_index": 5111,
          "name": "C3'",
          "element": "C",
          "coord": [
            19.172300338745117,
            17.25429916381836,
            15.90939998626709
          ]
        },
        {
          "atom_index": 5112,
          "name": "O3'",
          "element": "O",
          "coord": [
            19.288299560546875,
            17.268199920654297,
            15.830300331115723
          ]
        },
        {
          "atom_index": 5113,
          "name": "C2'",
          "element": "C",
          "coord": [
            19.043500900268555,
            17.271400451660156,
            15.829099655151367
          ]
        },
        {
          "atom_index": 5114,
          "name": "O2'",
          "element": "O",
          "coord": [
            19.064699172973633,
            17.242399215698242,
            15.69219970703125
          ]
        },
        {
          "atom_index": 5115,
          "name": "C1'",
          "element": "C",
          "coord": [
            18.950300216674805,
            17.16510009765625,
            15.888400077819824
          ]
        },
        {
          "atom_index": 5116,
          "name": "N1",
          "element": "N",
          "coord": [
            18.82740020751953,
            17.21820068359375,
            15.951299667358398
          ]
        },
        {
          "atom_index": 5117,
          "name": "C2",
          "element": "C",
          "coord": [
            18.722299575805664,
            17.26740074157715,
            15.8725004196167
          ]
        },
        {
          "atom_index": 5118,
          "name": "O2",
          "element": "O",
          "coord": [
            18.731399536132812,
            17.27079963684082,
            15.74899959564209
          ]
        },
        {
          "atom_index": 5119,
          "name": "N3",
          "element": "N",
          "coord": [
            18.609800338745117,
            17.312599182128906,
            15.932000160217285
          ]
        },
        {
          "atom_index": 5120,
          "name": "C4",
          "element": "C",
          "coord": [
            18.598800659179688,
            17.308399200439453,
            16.064300537109375
          ]
        },
        {
          "atom_index": 5121,
          "name": "N4",
          "element": "N",
          "coord": [
            18.485700607299805,
            17.35409927368164,
            16.118600845336914
          ]
        },
        {
          "atom_index": 5122,
          "name": "C5",
          "element": "C",
          "coord": [
            18.70330047607422,
            17.25749969482422,
            16.146499633789062
          ]
        },
        {
          "atom_index": 5123,
          "name": "C6",
          "element": "C",
          "coord": [
            18.814199447631836,
            17.21299934387207,
            16.08650016784668
          ]
        }
      ]
    },
    {
      "id": "A:240",
      "chain": "A",
      "resseq": 240,
      "icode": "",
      "resname": "C",
      "hetflag": " ",
      "sasa": 0.0,
      "atoms": [
        {
          "atom_index": 5124,
          "name": "P",
          "element": "P",
          "coord": [
            19.38290023803711,
            17.395200729370117,
            15.847700119018555
          ]
        },
        {
          "atom_index": 5125,
          "name": "OP1",
          "element": "O",
          "coord": [
            19.51020050048828,
            17.36910057067871,
            15.776700019836426
          ]
        },
        {
          "atom_index": 5126,
          "name": "OP2",
          "element": "O",
          "coord": [
            19.38610076904297,
            17.426599502563477,
            15.992199897766113
          ]
        },
        {
          "atom_index": 5127,
          "name": "O5'",
          "element": "O",
          "coord": [
            19.304500579833984,
            17.5093994140625,
            15.769700050354004
          ]
        },
        {
          "atom_index": 5128,
          "name": "C5'",
          "element": "C",
          "coord": [
            19.297700881958008,
            17.507600784301758,
            15.628199577331543
          ]
        },
        {
          "atom_index": 5129,
          "name": "C4'",
          "element": "C",
          "coord": [
            19.182899475097656,
            17.590499877929688,
            15.577099800109863
          ]
        },
        {
          "atom_index": 5130,
          "name": "O4'",
          "element": "O",
          "coord": [
            19.059900283813477,
            17.541900634765625,
            15.634900093078613
          ]
        },
        {
          "atom_index": 5131,
          "name": "C3'",
          "element": "C",
          "coord": [
            19.185100555419922,
            17.738000869750977,
            15.61340045928955
          ]
        },
        {
          "atom_index": 5132,
          "name": "O3'",
          "element": "O",
          "coord": [
            19.26810073852539,
            17.81369972229004,
            15.527000427246094
          ]
        },
        {
          "atom_index": 5133,
          "name": "C2'",
          "element": "C",
          "coord": [
            19.037599563598633,
            17.77750015258789,
            15.607199668884277
          ]
        },
        {
          "atom_index": 5134,
          "name": "O2'",
          "element": "O",
          "coord": [
            18.999099731445312,
            17.810300827026367,
            15.474699974060059
          ]
        },
        {
          "atom_index": 5135,
          "name": "C1'",
          "element": "C",
          "coord": [
            18.967500686645508,
            17.64739990234375,
            15.647000312805176
          ]
        },
        {
          "atom_index": 5136,
          "name": "N1",
          "element": "N",
          "coord": [
            18.9153995513916,
            17.649799346923828,
            15.78499984741211
          ]
        },
        {
          "atom_index": 5137,
          "name": "C2",
          "element": "C",
          "coord": [
            18.780899047851562,
            17.67889976501465,
            15.799799919128418
          ]
        },
        {
          "atom_index": 5138,
          "name": "O2",
          "element": "O",
          "coord": [
            18.71500015258789,
            17.7012996673584,
            15.697799682617188
          ]
        },
        {
          "atom_index": 5139,
          "name": "N3",
          "element": "N",
          "coord": [
            18.726999282836914,
            17.681699752807617,
            15.923399925231934
          ]
        },
        {
          "atom_index": 5140,
          "name": "C4",
          "element": "C",
          "coord": [
            18.803699493408203,
            17.65690040588379,
            16.029499053955078
          ]
        },
        {
          "atom_index": 5141,
          "name": "N4",
          "element": "N",
          "coord": [
            18.747299194335938,
            17.660900115966797,
            16.150299072265625
          ]
        },
        {
          "atom_index": 5142,
          "name": "C5",
          "element": "C",
          "coord": [
            18.94219970703125,
            17.62700080871582,
            16.01689910888672
          ]
        },
        {
          "atom_index": 5143,
          "name": "C6",
          "element": "C",
          "coord": [
            18.99340057373047,
            17.624300003051758,
            15.893600463867188
          ]
        }
      ]
    },
    {
      "id": "A:241",
      "chain": "A",
      "resseq": 241,
      "icode": "",
      "resname": "A",
      "hetflag": " ",
      "sasa": 0.0,
      "atoms": [
        {
          "atom_index": 5144,
          "name": "P",
          "element": "P",
          "coord": [
            19.33650016784668,
            17.949600219726562,
            15.578300476074219
          ]
        },
        {
          "atom_index": 5145,
          "name": "OP1",
          "element": "O",
          "coord": [
            19.232099533081055,
            18.05470085144043,
            15.588000297546387
          ]
        },
        {
          "atom_index": 5146,
          "name": "OP2",
          "element": "O",
          "coord": [
            19.45709991455078,
            17.973400115966797,
            15.495499610900879
          ]
        },
        {
          "atom_index": 5147,
          "name": "O5'",
          "element": "O",
          "coord": [
            19.38610076904297,
            17.9143009185791,
            15.725199699401855
          ]
        },
        {
          "atom_index": 5148,
          "name": "C5'",
          "element": "C",
          "coord": [
            19.520700454711914,
            17.87540054321289,
            15.749600410461426
          ]
        },
        {
          "atom_index": 5149,
          "name": "C4'",
          "element": "C",
          "coord": [
            19.560199737548828,
            17.905500411987305,
            15.891599655151367
          ]
        },
        {
          "atom_index": 5150,
          "name": "O4'",
          "element": "O",
          "coord": [
            19.457399368286133,
            17.988500595092773,
            15.951499938964844
          ]
        },
        {
          "atom_index": 5151,
          "name": "C3'",
          "element": "C",
          "coord": [
            19.57360076904297,
            17.784099578857422,
            15.982199668884277
          ]
        },
        {
          "atom_index": 5152,
          "name": "O3'",
          "element": "O",
          "coord": [
            19.66670036315918,
            17.81410026550293,
            16.085500717163086
          ]
        },
        {
          "atom_index": 5153,
          "name": "C2'",
          "element": "C",
          "coord": [
            19.435100555419922,
            17.774900436401367,
            16.044099807739258
          ]
        },
        {
          "atom_index": 5154,
          "name": "O2'",
          "element": "O",
          "coord": [
            19.430400848388672,
            17.704999923706055,
            16.166500091552734
          ]
        },
        {
          "atom_index": 5155,
          "name": "C1'",
          "element": "C",
          "coord": [
            19.401500701904297,
            17.922000885009766,
            16.06290054321289
          ]
        },
        {
          "atom_index": 5156,
          "name": "N9",
          "element": "N",
          "coord": [
            19.258399963378906,
            17.950899124145508,
            16.06529998779297
          ]
        },
        {
          "atom_index": 5157,
          "name": "C8",
          "element": "C",
          "coord": [
            19.177600860595703,
            17.97209930419922,
            15.957200050354004
          ]
        },
        {
          "atom_index": 5158,
          "name": "N7",
          "element": "N",
          "coord": [
            19.0531005859375,
            17.997100830078125,
            15.988699913024902
          ]
        },
        {
          "atom_index": 5159,
          "name": "C5",
          "element": "C",
          "coord": [
            19.052400588989258,
            17.992599487304688,
            16.12689971923828
          ]
        },
        {
          "atom_index": 5160,
          "name": "C6",
          "element": "C",
          "coord": [
            18.950599670410156,
            18.010499954223633,
            16.22130012512207
          ]
        },
        {
          "atom_index": 5161,
          "name": "N6",
          "element": "N",
          "coord": [
            18.824199676513672,
            18.037700653076172,
            16.18899917602539
          ]
        },
        {
          "atom_index": 5162,
          "name": "N1",
          "element": "N",
          "coord": [
            18.982799530029297,
            17.999399185180664,
            16.351699829101562
          ]
        },
        {
          "atom_index": 5163,
          "name": "C2",
          "element": "C",
          "coord": [
            19.10930061340332,
            17.971599578857422,
            16.38479995727539
          ]
        },
        {
          "atom_index": 5164,
          "name": "N3",
          "element": "N",
          "coord": [
            19.213699340820312,
            17.952899932861328,
            16.304500579833984
          ]
        },
        {
          "atom_index": 5165,
          "name": "C4",
          "element": "C",
          "coord": [
            19.178199768066406,
            17.964500427246094,
            16.17569923400879
          ]
        }
      ]
    },
    {
      "id": "A:242",
      "chain": "A",
      "resseq": 242,
      "icode": "",
      "resname": "G",
      "hetflag": " ",
      "sasa": 0.0,
      "atoms": [
        {
          "atom_index": 5166,
          "name": "P",
          "element": "P",
          "coord": [
            19.82349967956543,
            17.78350067138672,
            16.068700790405273
          ]
        },
        {
          "atom_index": 5167,
          "name": "OP1",
          "element": "O",
          "coord": [
            19.880800247192383,
            17.869400024414062,
            15.9621000289917
          ]
        },
        {
          "atom_index": 5168,
          "name": "OP2",
          "element": "O",
          "coord": [
            19.83880043029785,
            17.636600494384766,
            16.05940055847168
          ]
        },
        {
          "atom_index": 5169,
          "name": "O5'",
          "element": "O",
          "coord": [
            19.8843994140625,
            17.827199935913086,
            16.209400177001953
          ]
        },
        {
          "atom_index": 5170,
          "name": "C5'",
          "element": "C",
          "coord": [
            19.933399200439453,
            17.959199905395508,
            16.23259925842285
          ]
        },
        {
          "atom_index": 5171,
          "name": "C4'",
          "element": "C",
          "coord": [
            19.824600219726562,
            18.063400268554688,
            16.228200912475586
          ]
        },
        {
          "atom_index": 5172,
          "name": "O4'",
          "element": "O",
          "coord": [
            19.720500946044922,
            18.027799606323242,
            16.322999954223633
          ]
        },
        {
          "atom_index": 5173,
          "name": "C3'",
          "element": "C",
          "coord": [
            19.87019920349121,
            18.20359992980957,
            16.265199661254883
          ]
        },
        {
          "atom_index": 5174,
          "name": "O3'",
          "element": "O",
          "coord": [
            19.80109977722168,
            18.300500869750977,
            16.18720054626465
          ]
        },
        {
          "atom_index": 5175,
          "name": "C2'",
          "element": "C",
          "coord": [
            19.829299926757812,
            18.215700149536133,
            16.411100387573242
          ]
        },
        {
          "atom_index": 5176,
          "name": "O2'",
          "element": "O",
          "coord": [
            19.805999755859375,
            18.347999572753906,
            16.453800201416016
          ]
        },
        {
          "atom_index": 5177,
          "name": "C1'",
          "element": "C",
          "coord": [
            19.702299118041992,
            18.131900787353516,
            16.416400909423828
          ]
        },
        {
          "atom_index": 5178,
          "name": "N9",
          "element": "N",
          "coord": [
            19.682199478149414,
            18.070199966430664,
            16.547300338745117
          ]
        },
        {
          "atom_index": 5179,
          "name": "C8",
          "element": "C",
          "coord": [
            19.782100677490234,
            18.012500762939453,
            16.620899200439453
          ]
        },
        {
          "atom_index": 5180,
          "name": "N7",
          "element": "N",
          "coord": [
            19.74180030822754,
            17.964000701904297,
            16.734500885009766
          ]
        },
        {
          "atom_index": 5181,
          "name": "C5",
          "element": "C",
          "coord": [
            19.606399536132812,
            17.991500854492188,
            16.736499786376953
          ]
        },
        {
          "atom_index": 5182,
          "name": "C6",
          "element": "C",
          "coord": [
            19.510099411010742,
            17.961999893188477,
            16.835599899291992
          ]
        },
        {
          "atom_index": 5183,
          "name": "O6",
          "element": "O",
          "coord": [
            19.526500701904297,
            17.904499053955078,
            16.94339942932129
          ]
        },
        {
          "atom_index": 5184,
          "name": "N1",
          "element": "N",
          "coord": [
            19.38409996032715,
            18.006200790405273,
            16.79960060119629
          ]
        },
        {
          "atom_index": 5185,
          "name": "C2",
          "element": "C",
          "coord": [
            19.354999542236328,
            18.070899963378906,
            16.68269920349121
          ]
        },
        {
          "atom_index": 5186,
          "name": "N2",
          "element": "N",
          "coord": [
            19.226699829101562,
            18.105600357055664,
            16.66699981689453
          ]
        },
        {
          "atom_index": 5187,
          "name": "N3",
          "element": "N",
          "coord": [
            19.443899154663086,
            18.09939956665039,
            16.588699340820312
          ]
        },
        {
          "atom_index": 5188,
          "name": "C4",
          "element": "C",
          "coord": [
            19.56730079650879,
            18.05699920654297,
            16.62179946899414
          ]
        }
      ]
    },
    {
      "id": "A:243",
      "chain": "A",
      "resseq": 243,
      "icode": "",
      "resname": "U",
      "hetflag": " ",
      "sasa": 0.0,
      "atoms": [
        {
          "atom_index": 5189,
          "name": "P",
          "element": "P",
          "coord": [
            19.878799438476562,
            18.432899475097656,
            16.139999389648438
          ]
        },
        {
          "atom_index": 5190,
          "name": "OP1",
          "element": "O",
          "coord": [
            20.01460075378418,
            18.39419937133789,
            16.094600677490234
          ]
        },
        {
          "atom_index": 5191,
          "name": "OP2",
          "element": "O",
          "coord": [
            19.862600326538086,
            18.534799575805664,
            16.246599197387695
          ]
        },
        {
          "atom_index": 5192,
          "name": "O5'",
          "element": "O",
          "coord": [
            19.79759979248047,
            18.482500076293945,
            16.01289939880371
          ]
        },
        {
          "atom_index": 5193,
          "name": "C5'",
          "element": "C",
          "coord": [
            19.81839942932129,
            18.42460060119629,
            15.885199546813965
          ]
        },
        {
          "atom_index": 5194,
          "name": "C4'",
          "element": "C",
          "coord": [
            19.693899154663086,
            18.435199737548828,
            15.801799774169922
          ]
        },
        {
          "atom_index": 5195,
          "name": "O4'",
          "element": "O",
          "coord": [
            19.601600646972656,
            18.33180046081543,
            15.841500282287598
          ]
        },
        {
          "atom_index": 5196,
          "name": "C3'",
          "element": "C",
          "coord": [
            19.6156005859375,
            18.564300537109375,
            15.817999839782715
          ]
        },
        {
          "atom_index": 5197,
          "name": "O3'",
          "element": "O",
          "coord": [
            19.663799285888672,
            18.666500091552734,
            15.732600212097168
          ]
        },
        {
          "atom_index": 5198,
          "name": "C2'",
          "element": "C",
          "coord": [
            19.472900390625,
            18.52359962463379,
            15.78499984741211
          ]
        },
        {
          "atom_index": 5199,
          "name": "O2'",
          "element": "O",
          "coord": [
            19.450199127197266,
            18.53219985961914,
            15.645500183105469
          ]
        },
        {
          "atom_index": 5200,
          "name": "C1'",
          "element": "C",
          "coord": [
            19.469499588012695,
            18.376300811767578,
            15.825300216674805
          ]
        },
        {
          "atom_index": 5201,
          "name": "N1",
          "element": "N",
          "coord": [
            19.394500732421875,
            18.348800659179688,
            15.94950008392334
          ]
        },
        {
          "atom_index": 5202,
          "name": "C2",
          "element": "C",
          "coord": [
            19.256799697875977,
            18.36359977722168,
            15.954999923706055
          ]
        },
        {
          "atom_index": 5203,
          "name": "O2",
          "element": "O",
          "coord": [
            19.185400009155273,
            18.40369987487793,
            15.864999771118164
          ]
        },
        {
          "atom_index": 5204,
          "name": "N3",
          "element": "N",
          "coord": [
            19.20050048828125,
            18.330900192260742,
            16.074399948120117
          ]
        },
        {
          "atom_index": 5205,
          "name": "C4",
          "element": "C",
          "coord": [
            19.264999389648438,
            18.284500122070312,
            16.185699462890625
          ]
        },
        {
          "atom_index": 5206,
          "name": "O4",
          "element": "O",
          "coord": [
            19.19890022277832,
            18.25979995727539,
            16.285999298095703
          ]
        },
        {
          "atom_index": 5207,
          "name": "C5",
          "element": "C",
          "coord": [
            19.4060001373291,
            18.269699096679688,
            16.17180061340332
          ]
        },
        {
          "atom_index": 5208,
          "name": "C6",
          "element": "C",
          "coord": [
            19.46419906616211,
            18.30069923400879,
            16.056499481201172
          ]
        }
      ]
    },
    {
      "id": "A:244",
      "chain": "A",
      "resseq": 244,
      "icode": "",
      "resname": "A",
      "hetflag": " ",
      "sasa": 0.0,
      "atoms": [
        {
          "atom_index": 5209,
          "name": "P",
          "element": "P",
          "coord": [
            19.63680076599121,
            18.821500778198242,
            15.764900207519531
          ]
        },
        {
          "atom_index": 5210,
          "name": "OP1",
          "element": "O",
          "coord": [
            19.711599349975586,
            18.900699615478516,
            15.664400100708008
          ]
        },
        {
          "atom_index": 5211,
          "name": "OP2",
          "element": "O",
          "coord": [
            19.659299850463867,
            18.84440040588379,
            15.90939998626709
          ]
        },
        {
          "atom_index": 5212,
          "name": "O5'",
          "element": "O",
          "coord": [
            19.48200035095215,
            18.843700408935547,
            15.735199928283691
          ]
        },
        {
          "atom_index": 5213,
          "name": "C5'",
          "element": "C",
          "coord": [
            19.44029998779297,
            18.926799774169922,
            15.628399848937988
          ]
        },
        {
          "atom_index": 5214,
          "name": "C4'",
          "element": "C",
          "coord": [
            19.290599822998047,
            18.941699981689453,
            15.624899864196777
          ]
        },
        {
          "atom_index": 5215,
          "name": "O4'",
          "element": "O",
          "coord": [
            19.227699279785156,
            18.816999435424805,
            15.663200378417969
          ]
        },
        {
          "atom_index": 5216,
          "name": "C3'",
          "element": "C",
          "coord": [
            19.23110008239746,
            19.043399810791016,
            15.720800399780273
          ]
        },
        {
          "atom_index": 5217,
          "name": "O3'",
          "element": "O",
          "coord": [
            19.240800857543945,
            19.176599502563477,
            15.673500061035156
          ]
        },
        {
          "atom_index": 5218,
          "name": "C2'",
          "element": "C",
          "coord": [
            19.08769989013672,
            18.99530029296875,
            15.73390007019043
          ]
        },
        {
          "atom_index": 5219,
          "name": "O2'",
          "element": "O",
          "coord": [
            19.01110076904297,
            19.03510093688965,
            15.621399879455566
          ]
        },
        {
          "atom_index": 5220,
          "name": "C1'",
          "element": "C",
          "coord": [
            19.106000900268555,
            18.8435001373291,
            15.729299545288086
          ]
        },
        {
          "atom_index": 5221,
          "name": "N9",
          "element": "N",
          "coord": [
            19.11280059814453,
            18.785600662231445,
            15.864100456237793
          ]
        },
        {
          "atom_index": 5222,
          "name": "C8",
          "element": "C",
          "coord": [
            19.218799591064453,
            18.721099853515625,
            15.92039966583252
          ]
        },
        {
          "atom_index": 5223,
          "name": "N7",
          "element": "N",
          "coord": [
            19.196699142456055,
            18.679800033569336,
            16.042299270629883
          ]
        },
        {
          "atom_index": 5224,
          "name": "C5",
          "element": "C",
          "coord": [
            19.0669002532959,
            18.719900131225586,
            16.06730079650879
          ]
        },
        {
          "atom_index": 5225,
          "name": "C6",
          "element": "C",
          "coord": [
            18.984100341796875,
            18.707199096679688,
            16.17919921875
          ]
        },
        {
          "atom_index": 5226,
          "name": "N6",
          "element": "N",
          "coord": [
            19.02079963684082,
            18.646400451660156,
            16.29170036315918
          ]
        },
        {
          "atom_index": 5227,
          "name": "N1",
          "element": "N",
          "coord": [
            18.85930061340332,
            18.757600784301758,
            16.171499252319336
          ]
        },
        {
          "atom_index": 5228,
          "name": "C2",
          "element": "C",
          "coord": [
            18.82110023498535,
            18.819799423217773,
            16.059499740600586
          ]
        },
        {
          "atom_index": 5229,
          "name": "N3",
          "element": "N",
          "coord": [
            18.889699935913086,
            18.83690071105957,
            15.947799682617188
          ]
        },
        {
          "atom_index": 5230,
          "name": "C4",
          "element": "C",
          "coord": [
            19.013099670410156,
            18.78459930419922,
            15.958200454711914
          ]
        }
      ]
    },
    {
      "id": "A:245",
      "chain": "A",
      "resseq": 245,
      "icode": "",
      "resname": "G",
      "hetflag": " ",
      "sasa": 0.0,
      "atoms": [
        {
          "atom_index": 5231,
          "name": "P",
          "element": "P",
          "coord": [
            19.259599685668945,
            19.299699783325195,
            15.775400161743164
          ]
        },
        {
          "atom_index": 5232,
          "name": "OP1",
          "element": "O",
          "coord": [
            19.179500579833984,
            19.41309928894043,
            15.723099708557129
          ]
        },
        {
          "atom_index": 5233,
          "name": "OP2",
          "element": "O",
          "coord": [
            19.404600143432617,
            19.316299438476562,
            15.800700187683105
          ]
        },
        {
          "atom_index": 5234,
          "name": "O5'",
          "element": "O",
          "coord": [
            19.193099975585938,
            19.251100540161133,
            15.911700248718262
          ]
        },
        {
          "atom_index": 5235,
          "name": "C5'",
          "element": "C",
          "coord": [
            19.16710090637207,
            19.342899322509766,
            16.01689910888672
          ]
        },
        {
          "atom_index": 5236,
          "name": "C4'",
          "element": "C",
          "coord": [
            19.052400588989258,
            19.296899795532227,
            16.103300094604492
          ]
        },
        {
          "atom_index": 5237,
          "name": "O4'",
          "element": "O",
          "coord": [
            19.05940055847168,
            19.152999877929688,
            16.118900299072266
          ]
        },
        {
          "atom_index": 5238,
          "name": "C3'",
          "element": "C",
          "coord": [
            19.050100326538086,
            19.351499557495117,
            16.245399475097656
          ]
        },
        {
          "atom_index": 5239,
          "name": "O3'",
          "element": "O",
          "coord": [
            18.98200035095215,
            19.475799560546875,
            16.252899169921875
          ]
        },
        {
          "atom_index": 5240,
          "name": "C2'",
          "element": "C",
          "coord": [
            18.981300354003906,
            19.240800857543945,
            16.324199676513672
          ]
        },
        {
          "atom_index": 5241,
          "name": "O2'",
          "element": "O",
          "coord": [
            18.840700149536133,
            19.24839973449707,
            16.307199478149414
          ]
        },
        {
          "atom_index": 5242,
          "name": "C1'",
          "element": "C",
          "coord": [
            19.030000686645508,
            19.11639976501465,
            16.25149917602539
          ]
        },
        {
          "atom_index": 5243,
          "name": "N9",
          "element": "N",
          "coord": [
            19.153099060058594,
            19.058500289916992,
            16.307300567626953
          ]
        },
        {
          "atom_index": 5244,
          "name": "C8",
          "element": "C",
          "coord": [
            19.263200759887695,
            19.041000366210938,
            16.228300094604492
          ]
        },
        {
          "atom_index": 5245,
          "name": "N7",
          "element": "N",
          "coord": [
            19.362899780273438,
            18.986299514770508,
            16.289199829101562
          ]
        },
        {
          "atom_index": 5246,
          "name": "C5",
          "element": "C",
          "coord": [
            19.315500259399414,
            18.964500427246094,
            16.41659927368164
          ]
        },
        {
          "atom_index": 5247,
          "name": "C6",
          "element": "C",
          "coord": [
            19.383899688720703,
            18.907699584960938,
            16.52560043334961
          ]
        },
        {
          "atom_index": 5248,
          "name": "O6",
          "element": "O",
          "coord": [
            19.49959945678711,
            18.865699768066406,
            16.527999877929688
          ]
        },
        {
          "atom_index": 5249,
          "name": "N1",
          "element": "N",
          "coord": [
            19.30419921875,
            18.901599884033203,
            16.638099670410156
          ]
        },
        {
          "atom_index": 5250,
          "name": "C2",
          "element": "C",
          "coord": [
            19.174699783325195,
            18.946300506591797,
            16.643699645996094
          ]
        },
        {
          "atom_index": 5251,
          "name": "N2",
          "element": "N",
          "coord": [
            19.117300033569336,
            18.931400299072266,
            16.763399124145508
          ]
        },
        {
          "atom_index": 5252,
          "name": "N3",
          "element": "N",
          "coord": [
            19.108400344848633,
            19.000999450683594,
            16.54210090637207
          ]
        },
        {
          "atom_index": 5253,
          "name": "C4",
          "element": "C",
          "coord": [
            19.184999465942383,
            19.006900787353516,
            16.430999755859375
          ]
        }
      ]
    },
    {
      "id": "A:246",
      "chain": "A",
      "resseq": 246,
      "icode": "",
      "resname": "C",
      "hetflag": " ",
      "sasa": 0.0,
      "atoms": [
        {
          "atom_index": 5254,
          "name": "P",
          "element": "P",
          "coord": [
            19.042999267578125,
            19.59950065612793,
            16.33530044555664
          ]
        },
        {
          "atom_index": 5255,
          "name": "OP1",
          "element": "O",
          "coord": [
            18.938100814819336,
            19.704299926757812,
            16.34079933166504
          ]
        },
        {
          "atom_index": 5256,
          "name": "OP2",
          "element": "O",
          "coord": [
            19.177000045776367,
            19.632200241088867,
            16.280399322509766
          ]
        },
        {
          "atom_index": 5257,
          "name": "O5'",
          "element": "O",
          "coord": [
            19.059999465942383,
            19.54210090637207,
            16.48259925842285
          ]
        },
        {
          "atom_index": 5258,
          "name": "C5'",
          "element": "C",
          "coord": [
            18.9468994140625,
            19.524799346923828,
            16.566299438476562
          ]
        },
        {
          "atom_index": 5259,
          "name": "C4'",
          "element": "C",
          "coord": [
            18.987300872802734,
            19.48150062561035,
            16.704500198364258
          ]
        },
        {
          "atom_index": 5260,
          "name": "O4'",
          "element": "O",
          "coord": [
            19.03969955444336,
            19.346399307250977,
            16.700599670410156
          ]
        },
        {
          "atom_index": 5261,
          "name": "C3'",
          "element": "C",
          "coord": [
            19.09910011291504,
            19.56049919128418,
            16.769399642944336
          ]
        },
        {
          "atom_index": 5262,
          "name": "O3'",
          "element": "O",
          "coord": [
            19.05820083618164,
            19.685699462890625,
            16.821699142456055
          ]
        },
        {
          "atom_index": 5263,
          "name": "C2'",
          "element": "C",
          "coord": [
            19.149099349975586,
            19.463600158691406,
            16.875
          ]
        },
        {
          "atom_index": 5264,
          "name": "O2'",
          "element": "O",
          "coord": [
            19.06130027770996,
            19.460800170898438,
            16.98590087890625
          ]
        },
        {
          "atom_index": 5265,
          "name": "C1'",
          "element": "C",
          "coord": [
            19.136600494384766,
            19.3302001953125,
            16.802099227905273
          ]
        },
        {
          "atom_index": 5266,
          "name": "N1",
          "element": "N",
          "coord": [
            19.264799118041992,
            19.28730010986328,
            16.742000579833984
          ]
        },
        {
          "atom_index": 5267,
          "name": "C2",
          "element": "C",
          "coord": [
            19.361400604248047,
            19.22879981994629,
            16.82430076599121
          ]
        },
        {
          "atom_index": 5268,
          "name": "O2",
          "element": "O",
          "coord": [
            19.337299346923828,
            19.213499069213867,
            16.944700241088867
          ]
        },
        {
          "atom_index": 5269,
          "name": "N3",
          "element": "N",
          "coord": [
            19.478700637817383,
            19.18899917602539,
            16.77090072631836
          ]
        },
        {
          "atom_index": 5270,
          "name": "C4",
          "element": "C",
          "coord": [
            19.501399993896484,
            19.20549964904785,
            16.64069938659668
          ]
        },
        {
          "atom_index": 5271,
          "name": "N4",
          "element": "N",
          "coord": [
            19.61870002746582,
            19.164400100708008,
            16.59239959716797
          ]
        },
        {
          "atom_index": 5272,
          "name": "C5",
          "element": "C",
          "coord": [
            19.405399322509766,
            19.26460075378418,
            16.554399490356445
          ]
        },
        {
          "atom_index": 5273,
          "name": "C6",
          "element": "C",
          "coord": [
            19.2898006439209,
            19.303300857543945,
            16.608800888061523
          ]
        }
      ]
    },
    {
      "id": "A:247",
      "chain": "A",
      "resseq": 247,
      "icode": "",
      "resname": "G",
      "hetflag": " ",
      "sasa": 0.0,
      "atoms": [
        {
          "atom_index": 5274,
          "name": "P",
          "element": "P",
          "coord": [
            19.155500411987305,
            19.812999725341797,
            16.811199188232422
          ]
        },
        {
          "atom_index": 5275,
          "name": "OP1",
          "element": "O",
          "coord": [
            19.08919906616211,
            19.924299240112305,
            16.882600784301758
          ]
        },
        {
          "atom_index": 5276,
          "name": "OP2",
          "element": "O",
          "coord": [
            19.192399978637695,
            19.830900192260742,
            16.669300079345703
          ]
        },
        {
          "atom_index": 5277,
          "name": "O5'",
          "element": "O",
          "coord": [
            19.28660011291504,
            19.77050018310547,
            16.891399383544922
          ]
        },
        {
          "atom_index": 5278,
          "name": "C5'",
          "element": "C",
          "coord": [
            19.285600662231445,
            19.76300048828125,
            17.033100128173828
          ]
        },
        {
          "atom_index": 5279,
          "name": "C4'",
          "element": "C",
          "coord": [
            19.407899856567383,
            19.693500518798828,
            17.087200164794922
          ]
        },
        {
          "atom_index": 5280,
          "name": "O4'",
          "element": "O",
          "coord": [
            19.435100555419922,
            19.572599411010742,
            17.01289939880371
          ]
        },
        {
          "atom_index": 5281,
          "name": "C3'",
          "element": "C",
          "coord": [
            19.538299560546875,
            19.77039909362793,
            17.07939910888672
          ]
        },
        {
          "atom_index": 5282,
          "name": "O3'",
          "element": "O",
          "coord": [
            19.549299240112305,
            19.867599487304688,
            17.182100296020508
          ]
        },
        {
          "atom_index": 5283,
          "name": "C2'",
          "element": "C",
          "coord": [
            19.642900466918945,
            19.659799575805664,
            17.089500427246094
          ]
        },
        {
          "atom_index": 5284,
          "name": "O2'",
          "element": "O",
          "coord": [
            19.663799285888672,
            19.622900009155273,
            17.224899291992188
          ]
        },
        {
          "atom_index": 5285,
          "name": "C1'",
          "element": "C",
          "coord": [
            19.573200225830078,
            19.543699264526367,
            17.017900466918945
          ]
        },
        {
          "atom_index": 5286,
          "name": "N9",
          "element": "N",
          "coord": [
            19.62350082397461,
            19.52280044555664,
            16.881000518798828
          ]
        },
        {
          "atom_index": 5287,
          "name": "C8",
          "element": "C",
          "coord": [
            19.555099487304688,
            19.55270004272461,
            16.766599655151367
          ]
        },
        {
          "atom_index": 5288,
          "name": "N7",
          "element": "N",
          "coord": [
            19.62150001525879,
            19.523799896240234,
            16.658599853515625
          ]
        },
        {
          "atom_index": 5289,
          "name": "C5",
          "element": "C",
          "coord": [
            19.74090003967285,
            19.47170066833496,
            16.704500198364258
          ]
        },
        {
          "atom_index": 5290,
          "name": "C6",
          "element": "C",
          "coord": [
            19.851499557495117,
            19.423799514770508,
            16.631500244140625
          ]
        },
        {
          "atom_index": 5291,
          "name": "O6",
          "element": "O",
          "coord": [
            19.86549949645996,
            19.418399810791016,
            16.509199142456055
          ]
        },
        {
          "atom_index": 5292,
          "name": "N1",
          "element": "N",
          "coord": [
            19.952699661254883,
            19.37969970703125,
            16.71470069885254
          ]
        },
        {
          "atom_index": 5293,
          "name": "C2",
          "element": "C",
          "coord": [
            19.948400497436523,
            19.382299423217773,
            16.850900650024414
          ]
        },
        {
          "atom_index": 5294,
          "name": "N2",
          "element": "N",
          "coord": [
            20.05739974975586,
            19.333200454711914,
            16.91119956970215
          ]
        },
        {
          "atom_index": 5295,
          "name": "N3",
          "element": "N",
          "coord": [
            19.844600677490234,
            19.42569923400879,
            16.920700073242188
          ]
        },
        {
          "atom_index": 5296,
          "name": "C4",
          "element": "C",
          "coord": [
            19.74449920654297,
            19.46969985961914,
            16.841699600219727
          ]
        }
      ]
    },
    {
      "id": "A:248",
      "chain": "A",
      "resseq": 248,
      "icode": "",
      "resname": "G",
      "hetflag": " ",
      "sasa": 0.0,
      "atoms": [
        {
          "atom_index": 5297,
          "name": "P",
          "element": "P",
          "coord": [
            19.621200561523438,
            20.008499145507812,
            17.154499053955078
          ]
        },
        {
          "atom_index": 5298,
          "name": "OP1",
          "element": "O",
          "coord": [
            19.565399169921875,
            20.105199813842773,
            17.25119972229004
          ]
        },
        {
          "atom_index": 5299,
          "name": "OP2",
          "element": "O",
          "coord": [
            19.616300582885742,
            20.040800094604492,
            17.01059913635254
          ]
        },
        {
          "atom_index": 5300,
          "name": "O5'",
          "element": "O",
          "coord": [
            19.7731990814209,
            19.981599807739258,
            17.1914005279541
          ]
        },
        {
          "atom_index": 5301,
          "name": "C5'",
          "element": "C",
          "coord": [
            19.814699172973633,
            19.97640037536621,
            17.32670021057129
          ]
        },
        {
          "atom_index": 5302,
          "name": "C4'",
          "element": "C",
          "coord": [
            19.877199172973633,
            20.106700897216797,
            17.368000030517578
          ]
        },
        {
          "atom_index": 5303,
          "name": "O4'",
          "element": "O",
          "coord": [
            19.9242000579834,
            20.09980010986328,
            17.505199432373047
          ]
        },
        {
          "atom_index": 5304,
          "name": "C3'",
          "element": "C",
          "coord": [
            20.000499725341797,
            20.149200439453125,
            17.291000366210938
          ]
        },
        {
          "atom_index": 5305,
          "name": "O3'",
          "element": "O",
          "coord": [
            19.973100662231445,
            20.199800491333008,
            17.16160011291504
          ]
        },
        {
          "atom_index": 5306,
          "name": "C2'",
          "element": "C",
          "coord": [
            20.06220054626465,
            20.25119972229004,
            17.385400772094727
          ]
        },
        {
          "atom_index": 5307,
          "name": "O2'",
          "element": "O",
          "coord": [
            19.99090003967285,
            20.37339973449707,
            17.378000259399414
          ]
        },
        {
          "atom_index": 5308,
          "name": "C1'",
          "element": "C",
          "coord": [
            20.03350067138672,
            20.187599182128906,
            17.5216007232666
          ]
        },
        {
          "atom_index": 5309,
          "name": "N9",
          "element": "N",
          "coord": [
            20.150699615478516,
            20.114599227905273,
            17.57379913330078
          ]
        },
        {
          "atom_index": 5310,
          "name": "C8",
          "element": "C",
          "coord": [
            20.25950050354004,
            20.075199127197266,
            17.500099182128906
          ]
        },
        {
          "atom_index": 5311,
          "name": "N7",
          "element": "N",
          "coord": [
            20.351600646972656,
            20.015600204467773,
            17.568199157714844
          ]
        },
        {
          "atom_index": 5312,
          "name": "C5",
          "element": "C",
          "coord": [
            20.302099227905273,
            20.017000198364258,
            17.696300506591797
          ]
        },
        {
          "atom_index": 5313,
          "name": "C6",
          "element": "C",
          "coord": [
            20.361900329589844,
            19.96540069580078,
            17.81220054626465
          ]
        },
        {
          "atom_index": 5314,
          "name": "O6",
          "element": "O",
          "coord": [
            20.470199584960938,
            19.90850067138672,
            17.822200775146484
          ]
        },
        {
          "atom_index": 5315,
          "name": "N1",
          "element": "N",
          "coord": [
            20.282499313354492,
            19.98509979248047,
            17.922700881958008
          ]
        },
        {
          "atom_index": 5316,
          "name": "C2",
          "element": "C",
          "coord": [
            20.160999298095703,
            20.04759979248047,
            17.92169952392578
          ]
        },
        {
          "atom_index": 5317,
          "name": "N2",
          "element": "N",
          "coord": [
            20.103700637817383,
            20.054800033569336,
            18.04210090637207
          ]
        },
        {
          "atom_index": 5318,
          "name": "N3",
          "element": "N",
          "coord": [
            20.102399826049805,
            20.09670066833496,
            17.813199996948242
          ]
        },
        {
          "atom_index": 5319,
          "name": "C4",
          "element": "C",
          "coord": [
            20.179000854492188,
            20.07819938659668,
            17.703500747680664
          ]
        }
      ]
    },
    {
      "id": "A:249",
      "chain": "A",
      "resseq": 249,
      "icode": "",
      "resname": "C",
      "hetflag": " ",
      "sasa": 0.0,
      "atoms": [
        {
          "atom_index": 5320,
          "name": "P",
          "element": "P",
          "coord": [
            20.084999084472656,
            20.1919002532959,
            17.046100616455078
          ]
        },
        {
          "atom_index": 5321,
          "name": "OP1",
          "element": "O",
          "coord": [
            20.22089958190918,
            20.2012996673584,
            17.104799270629883
          ]
        },
        {
          "atom_index": 5322,
          "name": "OP2",
          "element": "O",
          "coord": [
            20.04439926147461,
            20.287599563598633,
            16.940799713134766
          ]
        },
        {
          "atom_index": 5323,
          "name": "O5'",
          "element": "O",
          "coord": [
            20.071300506591797,
            20.044599533081055,
            16.987199783325195
          ]
        },
        {
          "atom_index": 5324,
          "name": "C5'",
          "element": "C",
          "coord": [
            19.969499588012695,
            20.011899948120117,
            16.89310073852539
          ]
        },
        {
          "atom_index": 5325,
          "name": "C4'",
          "element": "C",
          "coord": [
            20.005300521850586,
            19.89080047607422,
            16.809999465942383
          ]
        },
        {
          "atom_index": 5326,
          "name": "O4'",
          "element": "O",
          "coord": [
            19.882999420166016,
            19.824399948120117,
            16.769500732421875
          ]
        },
        {
          "atom_index": 5327,
          "name": "C3'",
          "element": "C",
          "coord": [
            20.08060073852539,
            19.920400619506836,
            16.681499481201172
          ]
        },
        {
          "atom_index": 5328,
          "name": "O3'",
          "element": "O",
          "coord": [
            20.15839958190918,
            19.806900024414062,
            16.646299362182617
          ]
        },
        {
          "atom_index": 5329,
          "name": "C2'",
          "element": "C",
          "coord": [
            19.96809959411621,
            19.934999465942383,
            16.580900192260742
          ]
        },
        {
          "atom_index": 5330,
          "name": "O2'",
          "element": "O",
          "coord": [
            20.006999969482422,
            19.911300659179688,
            16.44770050048828
          ]
        },
        {
          "atom_index": 5331,
          "name": "C1'",
          "element": "C",
          "coord": [
            19.8700008392334,
            19.828699111938477,
            16.628999710083008
          ]
        },
        {
          "atom_index": 5332,
          "name": "N1",
          "element": "N",
          "coord": [
            19.72949981689453,
            19.85849952697754,
            16.59939956665039
          ]
        },
        {
          "atom_index": 5333,
          "name": "C2",
          "element": "C",
          "coord": [
            19.677600860595703,
            19.843700408935547,
            16.471099853515625
          ]
        },
        {
          "atom_index": 5334,
          "name": "O2",
          "element": "O",
          "coord": [
            19.749799728393555,
            19.806100845336914,
            16.37849998474121
          ]
        },
        {
          "atom_index": 5335,
          "name": "N3",
          "element": "N",
          "coord": [
            19.54800033569336,
            19.87150001525879,
            16.44879913330078
          ]
        },
        {
          "atom_index": 5336,
          "name": "C4",
          "element": "C",
          "coord": [
            19.47130012512207,
            19.911399841308594,
            16.548900604248047
          ]
        },
        {
          "atom_index": 5337,
          "name": "N4",
          "element": "N",
          "coord": [
            19.343799591064453,
            19.937700271606445,
            16.52199935913086
          ]
        },
        {
          "atom_index": 5338,
          "name": "C5",
          "element": "C",
          "coord": [
            19.520299911499023,
            19.92639923095703,
            16.680999755859375
          ]
        },
        {
          "atom_index": 5339,
          "name": "C6",
          "element": "C",
          "coord": [
            19.64889907836914,
            19.898700714111328,
            16.701099395751953
          ]
        }
      ]
    },
    {
      "id": "A:250",
      "chain": "A",
      "resseq": 250,
      "icode": "",
      "resname": "G",
      "hetflag": " ",
      "sasa": 0.0,
      "atoms": [
        {
          "atom_index": 5340,
          "name": "P",
          "element": "P",
          "coord": [
            20.310800552368164,
            19.796499252319336,
            16.69379997253418
          ]
        },
        {
          "atom_index": 5341,
          "name": "OP1",
          "element": "O",
          "coord": [
            20.36240005493164,
            19.934499740600586,
            16.705299377441406
          ]
        },
        {
          "atom_index": 5342,
          "name": "OP2",
          "element": "O",
          "coord": [
            20.38170051574707,
            19.699800491333008,
            16.6072998046875
          ]
        },
        {
          "atom_index": 5343,
          "name": "O5'",
          "element": "O",
          "coord": [
            20.300600051879883,
            19.732999801635742,
            16.839099884033203
          ]
        },
        {
          "atom_index": 5344,
          "name": "C5'",
          "element": "C",
          "coord": [
            20.371299743652344,
            19.614500045776367,
            16.871200561523438
          ]
        },
        {
          "atom_index": 5345,
          "name": "C4'",
          "element": "C",
          "coord": [
            20.43269920349121,
            19.62179946899414,
            17.008699417114258
          ]
        },
        {
          "atom_index": 5346,
          "name": "O4'",
          "element": "O",
          "coord": [
            20.3710994720459,
            19.728900909423828,
            17.084299087524414
          ]
        },
        {
          "atom_index": 5347,
          "name": "C3'",
          "element": "C",
          "coord": [
            20.413400650024414,
            19.499000549316406,
            17.095699310302734
          ]
        },
        {
          "atom_index": 5348,
          "name": "O3'",
          "element": "O",
          "coord": [
            20.50790023803711,
            19.397499084472656,
            17.068700790405273
          ]
        },
        {
          "atom_index": 5349,
          "name": "C2'",
          "element": "C",
          "coord": [
            20.424400329589844,
            19.555500030517578,
            17.236099243164062
          ]
        },
        {
          "atom_index": 5350,
          "name": "O2'",
          "element": "O",
          "coord": [
            20.56060028076172,
            19.57900047302246,
            17.267900466918945
          ]
        },
        {
          "atom_index": 5351,
          "name": "C1'",
          "element": "C",
          "coord": [
            20.356700897216797,
            19.69070053100586,
            17.219100952148438
          ]
        },
        {
          "atom_index": 5352,
          "name": "N9",
          "element": "N",
          "coord": [
            20.212499618530273,
            19.687700271606445,
            17.248899459838867
          ]
        },
        {
          "atom_index": 5353,
          "name": "C8",
          "element": "C",
          "coord": [
            20.116199493408203,
            19.72170066833496,
            17.158000946044922
          ]
        },
        {
          "atom_index": 5354,
          "name": "N7",
          "element": "N",
          "coord": [
            19.99530029296875,
            19.715299606323242,
            17.20490074157715
          ]
        },
        {
          "atom_index": 5355,
          "name": "C5",
          "element": "C",
          "coord": [
            20.012500762939453,
            19.675199508666992,
            17.335599899291992
          ]
        },
        {
          "atom_index": 5356,
          "name": "C6",
          "element": "C",
          "coord": [
            19.91550064086914,
            19.652599334716797,
            17.435100555419922
          ]
        },
        {
          "atom_index": 5357,
          "name": "O6",
          "element": "O",
          "coord": [
            19.792999267578125,
            19.662099838256836,
            17.42650032043457
          ]
        },
        {
          "atom_index": 5358,
          "name": "N1",
          "element": "N",
          "coord": [
            19.97260093688965,
            19.613399505615234,
            17.55430030822754
          ]
        },
        {
          "atom_index": 5359,
          "name": "C2",
          "element": "C",
          "coord": [
            20.106700897216797,
            19.599000930786133,
            17.574899673461914
          ]
        },
        {
          "atom_index": 5360,
          "name": "N2",
          "element": "N",
          "coord": [
            20.141599655151367,
            19.560400009155273,
            17.69809913635254
          ]
        },
        {
          "atom_index": 5361,
          "name": "N3",
          "element": "N",
          "coord": [
            20.199199676513672,
            19.62019920349121,
            17.482900619506836
          ]
        },
        {
          "atom_index": 5362,
          "name": "C4",
          "element": "C",
          "coord": [
            20.145599365234375,
            19.658199310302734,
            17.3656005859375
          ]
        }
      ]
    },
    {
      "id": "A:251",
      "chain": "A",
      "resseq": 251,
      "icode": "",
      "resname": "A",
      "hetflag": " ",
      "sasa": 0.0,
      "atoms": [
        {
          "atom_index": 5363,
          "name": "P",
          "element": "P",
          "coord": [
            20.45800018310547,
            19.24799919128418,
            17.04050064086914
          ]
        },
        {
          "atom_index": 5364,
          "name": "OP1",
          "element": "O",
          "coord": [
            20.572399139404297,
            19.174699783325195,
            16.981800079345703
          ]
        },
        {
          "atom_index": 5365,
          "name": "OP2",
          "element": "O",
          "coord": [
            20.327299118041992,
            19.2539005279541,
            16.969999313354492
          ]
        },
        {
          "atom_index": 5366,
          "name": "O5'",
          "element": "O",
          "coord": [
            20.432300567626953,
            19.188899993896484,
            17.185800552368164
          ]
        },
        {
          "atom_index": 5367,
          "name": "C5'",
          "element": "C",
          "coord": [
            20.54050064086914,
            19.14699935913086,
            17.267200469970703
          ]
        },
        {
          "atom_index": 5368,
          "name": "C4'",
          "element": "C",
          "coord": [
            20.493799209594727,
            19.116300582885742,
            17.40679931640625
          ]
        },
        {
          "atom_index": 5369,
          "name": "O4'",
          "element": "O",
          "coord": [
            20.423900604248047,
            19.231700897216797,
            17.458799362182617
          ]
        },
        {
          "atom_index": 5370,
          "name": "C3'",
          "element": "C",
          "coord": [
            20.39259910583496,
            19.003599166870117,
            17.417699813842773
          ]
        },
        {
          "atom_index": 5371,
          "name": "O3'",
          "element": "O",
          "coord": [
            20.452699661254883,
            18.875900268554688,
            17.423599243164062
          ]
        },
        {
          "atom_index": 5372,
          "name": "C2'",
          "element": "C",
          "coord": [
            20.314899444580078,
            19.039100646972656,
            17.54330062866211
          ]
        },
        {
          "atom_index": 5373,
          "name": "O2'",
          "element": "O",
          "coord": [
            20.38719940185547,
            18.999900817871094,
            17.658599853515625
          ]
        },
        {
          "atom_index": 5374,
          "name": "C1'",
          "element": "C",
          "coord": [
            20.31410026550293,
            19.191099166870117,
            17.536699295043945
          ]
        },
        {
          "atom_index": 5375,
          "name": "N9",
          "element": "N",
          "coord": [
            20.19219970703125,
            19.244199752807617,
            17.474899291992188
          ]
        },
        {
          "atom_index": 5376,
          "name": "C8",
          "element": "C",
          "coord": [
            20.181400299072266,
            19.301300048828125,
            17.3518009185791
          ]
        },
        {
          "atom_index": 5377,
          "name": "N7",
          "element": "N",
          "coord": [
            20.060300827026367,
            19.342300415039062,
            17.32430076599121
          ]
        },
        {
          "atom_index": 5378,
          "name": "C5",
          "element": "C",
          "coord": [
            19.98710060119629,
            19.31060028076172,
            17.437299728393555
          ]
        },
        {
          "atom_index": 5379,
          "name": "C6",
          "element": "C",
          "coord": [
            19.851900100708008,
            19.327299118041992,
            17.472299575805664
          ]
        },
        {
          "atom_index": 5380,
          "name": "N6",
          "element": "N",
          "coord": [
            19.7593994140625,
            19.38290023803711,
            17.394399642944336
          ]
        },
        {
          "atom_index": 5381,
          "name": "N1",
          "element": "N",
          "coord": [
            19.81220054626465,
            19.284799575805664,
            17.593299865722656
          ]
        },
        {
          "atom_index": 5382,
          "name": "C2",
          "element": "C",
          "coord": [
            19.902700424194336,
            19.2278995513916,
            17.67289924621582
          ]
        },
        {
          "atom_index": 5383,
          "name": "N3",
          "element": "N",
          "coord": [
            20.03230094909668,
            19.206600189208984,
            17.652000427246094
          ]
        },
        {
          "atom_index": 5384,
          "name": "C4",
          "element": "C",
          "coord": [
            20.068199157714844,
            19.25040054321289,
            17.5310001373291
          ]
        }
      ]
    },
    {
      "id": "A:252",
      "chain": "A",
      "resseq": 252,
      "icode": "",
      "resname": "G",
      "hetflag": " ",
      "sasa": 0.0,
      "atoms": [
        {
          "atom_index": 5385,
          "name": "P",
          "element": "P",
          "coord": [
            20.37190055847168,
            18.74839973449707,
            17.36949920654297
          ]
        },
        {
          "atom_index": 5386,
          "name": "OP1",
          "element": "O",
          "coord": [
            20.465599060058594,
            18.633699417114258,
            17.36359977722168
          ]
        },
        {
          "atom_index": 5387,
          "name": "OP2",
          "element": "O",
          "coord": [
            20.29520034790039,
            18.791000366210938,
            17.249900817871094
          ]
        },
        {
          "atom_index": 5388,
          "name": "O5'",
          "element": "O",
          "coord": [
            20.266199111938477,
            18.71780014038086,
            17.48390007019043
          ]
        },
        {
          "atom_index": 5389,
          "name": "C5'",
          "element": "C",
          "coord": [
            20.150699615478516,
            18.64069938659668,
            17.456300735473633
          ]
        },
        {
          "atom_index": 5390,
          "name": "C4'",
          "element": "C",
          "coord": [
            20.02680015563965,
            18.725299835205078,
            17.46489906311035
          ]
        },
        {
          "atom_index": 5391,
          "name": "O4'",
          "element": "O",
          "coord": [
            20.04640007019043,
            18.846799850463867,
            17.390100479125977
          ]
        },
        {
          "atom_index": 5392,
          "name": "C3'",
          "element": "C",
          "coord": [
            19.900100708007812,
            18.6653995513916,
            17.4064998626709
          ]
        },
        {
          "atom_index": 5393,
          "name": "O3'",
          "element": "O",
          "coord": [
            19.8356990814209,
            18.57900047302246,
            17.498300552368164
          ]
        },
        {
          "atom_index": 5394,
          "name": "C2'",
          "element": "C",
          "coord": [
            19.816299438476562,
            18.787700653076172,
            17.37220001220703
          ]
        },
        {
          "atom_index": 5395,
          "name": "O2'",
          "element": "O",
          "coord": [
            19.740100860595703,
            18.82830047607422,
            17.48419952392578
          ]
        },
        {
          "atom_index": 5396,
          "name": "C1'",
          "element": "C",
          "coord": [
            19.922500610351562,
            18.894500732421875,
            17.344200134277344
          ]
        },
        {
          "atom_index": 5397,
          "name": "N9",
          "element": "N",
          "coord": [
            19.933399200439453,
            18.931499481201172,
            17.20210075378418
          ]
        },
        {
          "atom_index": 5398,
          "name": "C8",
          "element": "C",
          "coord": [
            20.038400650024414,
            18.910600662231445,
            17.11669921875
          ]
        },
        {
          "atom_index": 5399,
          "name": "N7",
          "element": "N",
          "coord": [
            20.016199111938477,
            18.958799362182617,
            16.997499465942383
          ]
        },
        {
          "atom_index": 5400,
          "name": "C5",
          "element": "C",
          "coord": [
            19.890199661254883,
            19.01609992980957,
            17.005599975585938
          ]
        },
        {
          "atom_index": 5401,
          "name": "C6",
          "element": "C",
          "coord": [
            19.811399459838867,
            19.083900451660156,
            16.909299850463867
          ]
        },
        {
          "atom_index": 5402,
          "name": "O6",
          "element": "O",
          "coord": [
            19.83609962463379,
            19.10759925842285,
            16.791099548339844
          ]
        },
        {
          "atom_index": 5403,
          "name": "N1",
          "element": "N",
          "coord": [
            19.689599990844727,
            19.125699996948242,
            16.95989990234375
          ]
        },
        {
          "atom_index": 5404,
          "name": "C2",
          "element": "C",
          "coord": [
            19.649099349975586,
            19.104299545288086,
            17.087900161743164
          ]
        },
        {
          "atom_index": 5405,
          "name": "N2",
          "element": "N",
          "coord": [
            19.52899932861328,
            19.15089988708496,
            17.121700286865234
          ]
        },
        {
          "atom_index": 5406,
          "name": "N3",
          "element": "N",
          "coord": [
            19.720699310302734,
            19.042400360107422,
            17.178600311279297
          ]
        },
        {
          "atom_index": 5407,
          "name": "C4",
          "element": "C",
          "coord": [
            19.839399337768555,
            19.00149917602539,
            17.13159942626953
          ]
        }
      ]
    },
    {
      "id": "A:253",
      "chain": "A",
      "resseq": 253,
      "icode": "",
      "resname": "C",
      "hetflag": " ",
      "sasa": 0.0,
      "atoms": [
        {
          "atom_index": 5408,
          "name": "P",
          "element": "P",
          "coord": [
            19.74370002746582,
            18.457599639892578,
            17.44770050048828
          ]
        },
        {
          "atom_index": 5409,
          "name": "OP1",
          "element": "O",
          "coord": [
            19.70669937133789,
            18.378000259399414,
            17.567100524902344
          ]
        },
        {
          "atom_index": 5410,
          "name": "OP2",
          "element": "O",
          "coord": [
            19.813499450683594,
            18.388099670410156,
            17.337600708007812
          ]
        },
        {
          "atom_index": 5411,
          "name": "O5'",
          "element": "O",
          "coord": [
            19.6117000579834,
            18.528400421142578,
            17.39299964904785
          ]
        },
        {
          "atom_index": 5412,
          "name": "C5'",
          "element": "C",
          "coord": [
            19.518999099731445,
            18.584699630737305,
            17.484500885009766
          ]
        },
        {
          "atom_index": 5413,
          "name": "C4'",
          "element": "C",
          "coord": [
            19.406099319458008,
            18.659299850463867,
            17.417299270629883
          ]
        },
        {
          "atom_index": 5414,
          "name": "O4'",
          "element": "O",
          "coord": [
            19.4552001953125,
            18.774200439453125,
            17.34440040588379
          ]
        },
        {
          "atom_index": 5415,
          "name": "C3'",
          "element": "C",
          "coord": [
            19.325199127197266,
            18.583499908447266,
            17.313899993896484
          ]
        },
        {
          "atom_index": 5416,
          "name": "O3'",
          "element": "O",
          "coord": [
            19.232799530029297,
            18.493200302124023,
            17.371400833129883
          ]
        },
        {
          "atom_index": 5417,
          "name": "C2'",
          "element": "C",
          "coord": [
            19.25819969177246,
            18.696199417114258,
            17.236299514770508
          ]
        },
        {
          "atom_index": 5418,
          "name": "O2'",
          "element": "O",
          "coord": [
            19.145599365234375,
            18.74570083618164,
            17.30699920654297
          ]
        },
        {
          "atom_index": 5419,
          "name": "C1'",
          "element": "C",
          "coord": [
            19.366500854492188,
            18.80389976501465,
            17.238500595092773
          ]
        },
        {
          "atom_index": 5420,
          "name": "N1",
          "element": "N",
          "coord": [
            19.442800521850586,
            18.812400817871094,
            17.112499237060547
          ]
        },
        {
          "atom_index": 5421,
          "name": "C2",
          "element": "C",
          "coord": [
            19.38949966430664,
            18.88050079345703,
            17.002500534057617
          ]
        },
        {
          "atom_index": 5422,
          "name": "O2",
          "element": "O",
          "coord": [
            19.275999069213867,
            18.929800033569336,
            17.005800247192383
          ]
        },
        {
          "atom_index": 5423,
          "name": "N3",
          "element": "N",
          "coord": [
            19.461599349975586,
            18.888399124145508,
            16.888599395751953
          ]
        },
        {
          "atom_index": 5424,
          "name": "C4",
          "element": "C",
          "coord": [
            19.58340072631836,
            18.834400177001953,
            16.883699417114258
          ]
        },
        {
          "atom_index": 5425,
          "name": "N4",
          "element": "N",
          "coord": [
            19.65220069885254,
            18.84510040283203,
            16.769899368286133
          ]
        },
        {
          "atom_index": 5426,
          "name": "C5",
          "element": "C",
          "coord": [
            19.640300750732422,
            18.76650047302246,
            16.99489974975586
          ]
        },
        {
          "atom_index": 5427,
          "name": "C6",
          "element": "C",
          "coord": [
            19.567699432373047,
            18.758699417114258,
            17.10650062561035
          ]
        }
      ]
    },
    {
      "id": "A:254",
      "chain": "A",
      "resseq": 254,
      "icode": "",
      "resname": "G",
      "hetflag": " ",
      "sasa": 0.0,
      "atoms": [
        {
          "atom_index": 5428,
          "name": "P",
          "element": "P",
          "coord": [
            19.216800689697266,
            18.345600128173828,
            17.31100082397461
          ]
        },
        {
          "atom_index": 5429,
          "name": "OP1",
          "element": "O",
          "coord": [
            19.11079978942871,
            18.27910041809082,
            17.389999389648438
          ]
        },
        {
          "atom_index": 5430,
          "name": "OP2",
          "element": "O",
          "coord": [
            19.35099983215332,
            18.28380012512207,
            17.299299240112305
          ]
        },
        {
          "atom_index": 5431,
          "name": "O5'",
          "element": "O",
          "coord": [
            19.16010093688965,
            18.3705997467041,
            17.164499282836914
          ]
        },
        {
          "atom_index": 5432,
          "name": "C5'",
          "element": "C",
          "coord": [
            19.028600692749023,
            18.42020034790039,
            17.145599365234375
          ]
        },
        {
          "atom_index": 5433,
          "name": "C4'",
          "element": "C",
          "coord": [
            19.005800247192383,
            18.463499069213867,
            17.00309944152832
          ]
        },
        {
          "atom_index": 5434,
          "name": "O4'",
          "element": "O",
          "coord": [
            19.111400604248047,
            18.553600311279297,
            16.96109962463379
          ]
        },
        {
          "atom_index": 5435,
          "name": "C3'",
          "element": "C",
          "coord": [
            19.008399963378906,
            18.353599548339844,
            16.89889907836914
          ]
        },
        {
          "atom_index": 5436,
          "name": "O3'",
          "element": "O",
          "coord": [
            18.88719940185547,
            18.281200408935547,
            16.8927001953125
          ]
        },
        {
          "atom_index": 5437,
          "name": "C2'",
          "element": "C",
          "coord": [
            19.04159927368164,
            18.43000030517578,
            16.7716007232666
          ]
        },
        {
          "atom_index": 5438,
          "name": "O2'",
          "element": "O",
          "coord": [
            18.927499771118164,
            18.498699188232422,
            16.72369956970215
          ]
        },
        {
          "atom_index": 5439,
          "name": "C1'",
          "element": "C",
          "coord": [
            19.139299392700195,
            18.534299850463867,
            16.824100494384766
          ]
        },
        {
          "atom_index": 5440,
          "name": "N9",
          "element": "N",
          "coord": [
            19.278400421142578,
            18.489299774169922,
            16.81060028076172
          ]
        },
        {
          "atom_index": 5441,
          "name": "C8",
          "element": "C",
          "coord": [
            19.351299285888672,
            18.42099952697754,
            16.90399932861328
          ]
        },
        {
          "atom_index": 5442,
          "name": "N7",
          "element": "N",
          "coord": [
            19.472000122070312,
            18.39419937133789,
            16.864700317382812
          ]
        },
        {
          "atom_index": 5443,
          "name": "C5",
          "element": "C",
          "coord": [
            19.478900909423828,
            18.44879913330078,
            16.73819923400879
          ]
        },
        {
          "atom_index": 5444,
          "name": "C6",
          "element": "C",
          "coord": [
            19.586599349975586,
            18.450599670410156,
            16.647499084472656
          ]
        },
        {
          "atom_index": 5445,
          "name": "O6",
          "element": "O",
          "coord": [
            19.699499130249023,
            18.402700424194336,
            16.662099838256836
          ]
        },
        {
          "atom_index": 5446,
          "name": "N1",
          "element": "N",
          "coord": [
            19.552900314331055,
            18.51580047607422,
            16.530000686645508
          ]
        },
        {
          "atom_index": 5447,
          "name": "C2",
          "element": "C",
          "coord": [
            19.430599212646484,
            18.571199417114258,
            16.503599166870117
          ]
        },
        {
          "atom_index": 5448,
          "name": "N2",
          "element": "N",
          "coord": [
            19.419300079345703,
            18.62980079650879,
            16.383699417114258
          ]
        },
        {
          "atom_index": 5449,
          "name": "N3",
          "element": "N",
          "coord": [
            19.32900047302246,
            18.571199417114258,
            16.58810043334961
          ]
        },
        {
          "atom_index": 5450,
          "name": "C4",
          "element": "C",
          "coord": [
            19.36039924621582,
            18.50819969177246,
            16.702800750732422
          ]
        }
      ]
    },
    {
      "id": "A:255",
      "chain": "A",
      "resseq": 255,
      "icode": "",
      "resname": "A",
      "hetflag": " ",
      "sasa": 0.0,
      "atoms": [
        {
          "atom_index": 5451,
          "name": "P",
          "element": "P",
          "coord": [
            18.889299392700195,
            18.122699737548828,
            16.868000030517578
          ]
        },
        {
          "atom_index": 5452,
          "name": "OP1",
          "element": "O",
          "coord": [
            18.77050018310547,
            18.064899444580078,
            16.93549919128418
          ]
        },
        {
          "atom_index": 5453,
          "name": "OP2",
          "element": "O",
          "coord": [
            19.024900436401367,
            18.07080078125,
            16.89889907836914
          ]
        },
        {
          "atom_index": 5454,
          "name": "O5'",
          "element": "O",
          "coord": [
            18.868999481201172,
            18.109399795532227,
            16.711000442504883
          ]
        },
        {
          "atom_index": 5455,
          "name": "C5'",
          "element": "C",
          "coord": [
            18.740299224853516,
            18.085100173950195,
            16.65719985961914
          ]
        },
        {
          "atom_index": 5456,
          "name": "C4'",
          "element": "C",
          "coord": [
            18.657899856567383,
            18.210800170898438,
            16.653600692749023
          ]
        },
        {
          "atom_index": 5457,
          "name": "O4'",
          "element": "O",
          "coord": [
            18.74220085144043,
            18.324100494384766,
            16.62019920349121
          ]
        },
        {
          "atom_index": 5458,
          "name": "C3'",
          "element": "C",
          "coord": [
            18.5487003326416,
            18.213300704956055,
            16.548500061035156
          ]
        },
        {
          "atom_index": 5459,
          "name": "O3'",
          "element": "O",
          "coord": [
            18.43120002746582,
            18.14739990234375,
            16.590299606323242
          ]
        },
        {
          "atom_index": 5460,
          "name": "C2'",
          "element": "C",
          "coord": [
            18.529399871826172,
            18.361600875854492,
            16.52400016784668
          ]
        },
        {
          "atom_index": 5461,
          "name": "O2'",
          "element": "O",
          "coord": [
            18.453899383544922,
            18.420000076293945,
            16.628799438476562
          ]
        },
        {
          "atom_index": 5462,
          "name": "C1'",
          "element": "C",
          "coord": [
            18.67300033569336,
            18.412099838256836,
            16.534299850463867
          ]
        },
        {
          "atom_index": 5463,
          "name": "N9",
          "element": "N",
          "coord": [
            18.74220085144043,
            18.408300399780273,
            16.40489959716797
          ]
        },
        {
          "atom_index": 5464,
          "name": "C8",
          "element": "C",
          "coord": [
            18.86210060119629,
            18.346200942993164,
            16.38559913635254
          ]
        },
        {
          "atom_index": 5465,
          "name": "N7",
          "element": "N",
          "coord": [
            18.906200408935547,
            18.3528995513916,
            16.263200759887695
          ]
        },
        {
          "atom_index": 5466,
          "name": "C5",
          "element": "C",
          "coord": [
            18.8080997467041,
            18.424699783325195,
            16.197799682617188
          ]
        },
        {
          "atom_index": 5467,
          "name": "C6",
          "element": "C",
          "coord": [
            18.796300888061523,
            18.464799880981445,
            16.06439971923828
          ]
        },
        {
          "atom_index": 5468,
          "name": "N6",
          "element": "N",
          "coord": [
            18.8882999420166,
            18.437700271606445,
            15.971599578857422
          ]
        },
        {
          "atom_index": 5469,
          "name": "N1",
          "element": "N",
          "coord": [
            18.686800003051758,
            18.534900665283203,
            16.029499053955078
          ]
        },
        {
          "atom_index": 5470,
          "name": "C2",
          "element": "C",
          "coord": [
            18.595500946044922,
            18.563499450683594,
            16.122600555419922
          ]
        },
        {
          "atom_index": 5471,
          "name": "N3",
          "element": "N",
          "coord": [
            18.596099853515625,
            18.530399322509766,
            16.250600814819336
          ]
        },
        {
          "atom_index": 5472,
          "name": "C4",
          "element": "C",
          "coord": [
            18.705900192260742,
            18.46030044555664,
            16.283100128173828
          ]
        }
      ]
    },
    {
      "id": "A:256",
      "chain": "A",
      "resseq": 256,
      "icode": "",
      "resname": "A",
      "hetflag": " ",
      "sasa": 0.0,
      "atoms": [
        {
          "atom_index": 5473,
          "name": "P",
          "element": "P",
          "coord": [
            18.3794002532959,
            18.020099639892578,
            16.508699417114258
          ]
        },
        {
          "atom_index": 5474,
          "name": "OP1",
          "element": "O",
          "coord": [
            18.28070068359375,
            17.94770050048828,
            16.592500686645508
          ]
        },
        {
          "atom_index": 5475,
          "name": "OP2",
          "element": "O",
          "coord": [
            18.499099731445312,
            17.951400756835938,
            16.454099655151367
          ]
        },
        {
          "atom_index": 5476,
          "name": "O5'",
          "element": "O",
          "coord": [
            18.302099227905273,
            18.083499908447266,
            16.385400772094727
          ]
        },
        {
          "atom_index": 5477,
          "name": "C5'",
          "element": "C",
          "coord": [
            18.198999404907227,
            18.178300857543945,
            16.405899047851562
          ]
        },
        {
          "atom_index": 5478,
          "name": "C4'",
          "element": "C",
          "coord": [
            18.17889976501465,
            18.262399673461914,
            16.282899856567383
          ]
        },
        {
          "atom_index": 5479,
          "name": "O4'",
          "element": "O",
          "coord": [
            18.30459976196289,
            18.321300506591797,
            16.243200302124023
          ]
        },
        {
          "atom_index": 5480,
          "name": "C3'",
          "element": "C",
          "coord": [
            18.131799697875977,
            18.188199996948242,
            16.15920066833496
          ]
        },
        {
          "atom_index": 5481,
          "name": "O3'",
          "element": "O",
          "coord": [
            17.99139976501465,
            18.16990089416504,
            16.159099578857422
          ]
        },
        {
          "atom_index": 5482,
          "name": "C2'",
          "element": "C",
          "coord": [
            18.180099487304688,
            18.277299880981445,
            16.045499801635742
          ]
        },
        {
          "atom_index": 5483,
          "name": "O2'",
          "element": "O",
          "coord": [
            18.08799934387207,
            18.38249969482422,
            16.023099899291992
          ]
        },
        {
          "atom_index": 5484,
          "name": "C1'",
          "element": "C",
          "coord": [
            18.30780029296875,
            18.337600708007812,
            16.103500366210938
          ]
        },
        {
          "atom_index": 5485,
          "name": "N9",
          "element": "N",
          "coord": [
            18.430599212646484,
            18.275999069213867,
            16.050899505615234
          ]
        },
        {
          "atom_index": 5486,
          "name": "C8",
          "element": "C",
          "coord": [
            18.509899139404297,
            18.181299209594727,
            16.11009979248047
          ]
        },
        {
          "atom_index": 5487,
          "name": "N7",
          "element": "N",
          "coord": [
            18.614599227905273,
            18.148700714111328,
            16.03809928894043
          ]
        },
        {
          "atom_index": 5488,
          "name": "C5",
          "element": "C",
          "coord": [
            18.603200912475586,
            18.228300094604492,
            15.925100326538086
          ]
        },
        {
          "atom_index": 5489,
          "name": "C6",
          "element": "C",
          "coord": [
            18.68199920654297,
            18.242599487304688,
            15.809900283813477
          ]
        },
        {
          "atom_index": 5490,
          "name": "N6",
          "element": "N",
          "coord": [
            18.793500900268555,
            18.173500061035156,
            15.788000106811523
          ]
        },
        {
          "atom_index": 5491,
          "name": "N1",
          "element": "N",
          "coord": [
            18.64240074157715,
            18.330799102783203,
            15.715999603271484
          ]
        },
        {
          "atom_index": 5492,
          "name": "C2",
          "element": "C",
          "coord": [
            18.530500411987305,
            18.40049934387207,
            15.736900329589844
          ]
        },
        {
          "atom_index": 5493,
          "name": "N3",
          "element": "N",
          "coord": [
            18.448299407958984,
            18.39620018005371,
            15.84119987487793
          ]
        },
        {
          "atom_index": 5494,
          "name": "C4",
          "element": "C",
          "coord": [
            18.490299224853516,
            18.306900024414062,
            15.93179988861084
          ]
        }
      ]
    },
    {
      "id": "A:257",
      "chain": "A",
      "resseq": 257,
      "icode": "",
      "resname": "C",
      "hetflag": " ",
      "sasa": 0.0,
      "atoms": [
        {
          "atom_index": 5495,
          "name": "P",
          "element": "P",
          "coord": [
            17.925100326538086,
            18.041900634765625,
            16.088699340820312
          ]
        },
        {
          "atom_index": 5496,
          "name": "OP1",
          "element": "O",
          "coord": [
            17.780799865722656,
            18.042400360107422,
            16.122900009155273
          ]
        },
        {
          "atom_index": 5497,
          "name": "OP2",
          "element": "O",
          "coord": [
            18.006999969482422,
            17.922800064086914,
            16.121700286865234
          ]
        },
        {
          "atom_index": 5498,
          "name": "O5'",
          "element": "O",
          "coord": [
            17.938100814819336,
            18.072599411010742,
            15.932900428771973
          ]
        },
        {
          "atom_index": 5499,
          "name": "C5'",
          "element": "C",
          "coord": [
            17.863100051879883,
            18.177400588989258,
            15.873700141906738
          ]
        },
        {
          "atom_index": 5500,
          "name": "C4'",
          "element": "C",
          "coord": [
            17.915599822998047,
            18.214099884033203,
            15.737199783325195
          ]
        },
        {
          "atom_index": 5501,
          "name": "O4'",
          "element": "O",
          "coord": [
            18.057899475097656,
            18.240999221801758,
            15.743399620056152
          ]
        },
        {
          "atom_index": 5502,
          "name": "C3'",
          "element": "C",
          "coord": [
            17.903900146484375,
            18.108299255371094,
            15.629400253295898
          ]
        },
        {
          "atom_index": 5503,
          "name": "O3'",
          "element": "O",
          "coord": [
            17.773700714111328,
            18.100400924682617,
            15.574899673461914
          ]
        },
        {
          "atom_index": 5504,
          "name": "C2'",
          "element": "C",
          "coord": [
            18.008899688720703,
            18.15290069580078,
            15.528499603271484
          ]
        },
        {
          "atom_index": 5505,
          "name": "O2'",
          "element": "O",
          "coord": [
            17.959999084472656,
            18.25860023498535,
            15.44789981842041
          ]
        },
        {
          "atom_index": 5506,
          "name": "C1'",
          "element": "C",
          "coord": [
            18.117700576782227,
            18.210100173950195,
            15.619500160217285
          ]
        },
        {
          "atom_index": 5507,
          "name": "N1",
          "element": "N",
          "coord": [
            18.2283992767334,
            18.11479949951172,
            15.640800476074219
          ]
        },
        {
          "atom_index": 5508,
          "name": "C2",
          "element": "C",
          "coord": [
            18.326099395751953,
            18.099700927734375,
            15.541799545288086
          ]
        },
        {
          "atom_index": 5509,
          "name": "O2",
          "element": "O",
          "coord": [
            18.319700241088867,
            18.166099548339844,
            15.437399864196777
          ]
        },
        {
          "atom_index": 5510,
          "name": "N3",
          "element": "N",
          "coord": [
            18.427000045776367,
            18.011999130249023,
            15.561300277709961
          ]
        },
        {
          "atom_index": 5511,
          "name": "C4",
          "element": "C",
          "coord": [
            18.433000564575195,
            17.941299438476562,
            15.673800468444824
          ]
        },
        {
          "atom_index": 5512,
          "name": "N4",
          "element": "N",
          "coord": [
            18.534299850463867,
            17.856000900268555,
            15.689399719238281
          ]
        },
        {
          "atom_index": 5513,
          "name": "C5",
          "element": "C",
          "coord": [
            18.335800170898438,
            17.956300735473633,
            15.776300430297852
          ]
        },
        {
          "atom_index": 5514,
          "name": "C6",
          "element": "C",
          "coord": [
            18.23590087890625,
            18.042299270629883,
            15.755800247192383
          ]
        }
      ]
    },
    {
      "id": "A:258",
      "chain": "A",
      "resseq": 258,
      "icode": "",
      "resname": "G",
      "hetflag": " ",
      "sasa": 0.0,
      "atoms": [
        {
          "atom_index": 5515,
          "name": "P",
          "element": "P",
          "coord": [
            17.709999084472656,
            17.958999633789062,
            15.534299850463867
          ]
        },
        {
          "atom_index": 5516,
          "name": "OP1",
          "element": "O",
          "coord": [
            17.617599487304688,
            17.9862003326416,
            15.421699523925781
          ]
        },
        {
          "atom_index": 5517,
          "name": "OP2",
          "element": "O",
          "coord": [
            17.65839958190918,
            17.893600463867188,
            15.657299995422363
          ]
        },
        {
          "atom_index": 5518,
          "name": "O5'",
          "element": "O",
          "coord": [
            17.832599639892578,
            17.87470054626465,
            15.47760009765625
          ]
        },
        {
          "atom_index": 5519,
          "name": "C5'",
          "element": "C",
          "coord": [
            17.857500076293945,
            17.86949920654297,
            15.33810043334961
          ]
        },
        {
          "atom_index": 5520,
          "name": "C4'",
          "element": "C",
          "coord": [
            17.981199264526367,
            17.78969955444336,
            15.305299758911133
          ]
        },
        {
          "atom_index": 5521,
          "name": "O4'",
          "element": "O",
          "coord": [
            18.092599868774414,
            17.833799362182617,
            15.387200355529785
          ]
        },
        {
          "atom_index": 5522,
          "name": "C3'",
          "element": "C",
          "coord": [
            17.975500106811523,
            17.640300750732422,
            15.331199645996094
          ]
        },
        {
          "atom_index": 5523,
          "name": "O3'",
          "element": "O",
          "coord": [
            17.903099060058594,
            17.568300247192383,
            15.232999801635742
          ]
        },
        {
          "atom_index": 5524,
          "name": "C2'",
          "element": "C",
          "coord": [
            18.12310028076172,
            17.604400634765625,
            15.336899757385254
          ]
        },
        {
          "atom_index": 5525,
          "name": "O2'",
          "element": "O",
          "coord": [
            18.178600311279297,
            17.603700637817383,
            15.206199645996094
          ]
        },
        {
          "atom_index": 5526,
          "name": "C1'",
          "element": "C",
          "coord": [
            18.17959976196289,
            17.725000381469727,
            15.411199569702148
          ]
        },
        {
          "atom_index": 5527,
          "name": "N9",
          "element": "N",
          "coord": [
            18.188499450683594,
            17.70050048828125,
            15.556500434875488
          ]
        },
        {
          "atom_index": 5528,
          "name": "C8",
          "element": "C",
          "coord": [
            18.09980010986328,
            17.73710060119629,
            15.65470027923584
          ]
        },
        {
          "atom_index": 5529,
          "name": "N7",
          "element": "N",
          "coord": [
            18.137100219726562,
            17.69890022277832,
            15.77400016784668
          ]
        },
        {
          "atom_index": 5530,
          "name": "C5",
          "element": "C",
          "coord": [
            18.256999969482422,
            17.631900787353516,
            15.753700256347656
          ]
        },
        {
          "atom_index": 5531,
          "name": "C6",
          "element": "C",
          "coord": [
            18.345300674438477,
            17.568899154663086,
            15.845499992370605
          ]
        },
        {
          "atom_index": 5532,
          "name": "O6",
          "element": "O",
          "coord": [
            18.335100173950195,
            17.55769920349121,
            15.968299865722656
          ]
        },
        {
          "atom_index": 5533,
          "name": "N1",
          "element": "N",
          "coord": [
            18.455699920654297,
            17.513399124145508,
            15.781700134277344
          ]
        },
        {
          "atom_index": 5534,
          "name": "C2",
          "element": "C",
          "coord": [
            18.477500915527344,
            17.518600463867188,
            15.646599769592285
          ]
        },
        {
          "atom_index": 5535,
          "name": "N2",
          "element": "N",
          "coord": [
            18.589599609375,
            17.460399627685547,
            15.602100372314453
          ]
        },
        {
          "atom_index": 5536,
          "name": "N3",
          "element": "N",
          "coord": [
            18.397300720214844,
            17.57819938659668,
            15.560500144958496
          ]
        },
        {
          "atom_index": 5537,
          "name": "C4",
          "element": "C",
          "coord": [
            18.289499282836914,
            17.632299423217773,
            15.620100021362305
          ]
        }
      ]
    },
    {
      "id": "A:259",
      "chain": "A",
      "resseq": 259,
      "icode": "",
      "resname": "G",
      "hetflag": " ",
      "sasa": 0.0,
      "atoms": [
        {
          "atom_index": 5538,
          "name": "P",
          "element": "P",
          "coord": [
            17.83049964904785,
            17.429800033569336,
            15.271100044250488
          ]
        },
        {
          "atom_index": 5539,
          "name": "OP1",
          "element": "O",
          "coord": [
            17.747900009155273,
            17.38960075378418,
            15.154800415039062
          ]
        },
        {
          "atom_index": 5540,
          "name": "OP2",
          "element": "O",
          "coord": [
            17.765100479125977,
            17.44529914855957,
            15.403400421142578
          ]
        },
        {
          "atom_index": 5541,
          "name": "O5'",
          "element": "O",
          "coord": [
            17.950300216674805,
            17.325199127197266,
            15.284500122070312
          ]
        },
        {
          "atom_index": 5542,
          "name": "C5'",
          "element": "C",
          "coord": [
            18.024200439453125,
            17.286699295043945,
            15.1697998046875
          ]
        },
        {
          "atom_index": 5543,
          "name": "C4'",
          "element": "C",
          "coord": [
            18.149999618530273,
            17.210500717163086,
            15.203399658203125
          ]
        },
        {
          "atom_index": 5544,
          "name": "O4'",
          "element": "O",
          "coord": [
            18.236499786376953,
            17.287700653076172,
            15.29069995880127
          ]
        },
        {
          "atom_index": 5545,
          "name": "C3'",
          "element": "C",
          "coord": [
            18.135099411010742,
            17.07939910888672,
            15.277700424194336
          ]
        },
        {
          "atom_index": 5546,
          "name": "O3'",
          "element": "O",
          "coord": [
            18.085100173950195,
            16.972999572753906,
            15.19909954071045
          ]
        },
        {
          "atom_index": 5547,
          "name": "C2'",
          "element": "C",
          "coord": [
            18.276599884033203,
            17.05739974975586,
            15.328200340270996
          ]
        },
        {
          "atom_index": 5548,
          "name": "O2'",
          "element": "O",
          "coord": [
            18.362499237060547,
            17.020299911499023,
            15.221500396728516
          ]
        },
        {
          "atom_index": 5549,
          "name": "C1'",
          "element": "C",
          "coord": [
            18.313199996948242,
            17.19930076599121,
            15.370699882507324
          ]
        },
        {
          "atom_index": 5550,
          "name": "N9",
          "element": "N",
          "coord": [
            18.280500411987305,
            17.220600128173828,
            15.513299942016602
          ]
        },
        {
          "atom_index": 5551,
          "name": "C8",
          "element": "C",
          "coord": [
            18.175399780273438,
            17.29129981994629,
            15.566399574279785
          ]
        },
        {
          "atom_index": 5552,
          "name": "N7",
          "element": "N",
          "coord": [
            18.172500610351562,
            17.289499282836914,
            15.696900367736816
          ]
        },
        {
          "atom_index": 5553,
          "name": "C5",
          "element": "C",
          "coord": [
            18.281600952148438,
            17.21179962158203,
            15.732399940490723
          ]
        },
        {
          "atom_index": 5554,
          "name": "C6",
          "element": "C",
          "coord": [
            18.329500198364258,
            17.1742000579834,
            15.860199928283691
          ]
        },
        {
          "atom_index": 5555,
          "name": "O6",
          "element": "O",
          "coord": [
            18.283100128173828,
            17.203800201416016,
            15.970800399780273
          ]
        },
        {
          "atom_index": 5556,
          "name": "N1",
          "element": "N",
          "coord": [
            18.443199157714844,
            17.094600677490234,
            15.852299690246582
          ]
        },
        {
          "atom_index": 5557,
          "name": "C2",
          "element": "C",
          "coord": [
            18.503000259399414,
            17.055400848388672,
            15.73550033569336
          ]
        },
        {
          "atom_index": 5558,
          "name": "N2",
          "element": "N",
          "coord": [
            18.612199783325195,
            16.978700637817383,
            15.746700286865234
          ]
        },
        {
          "atom_index": 5559,
          "name": "N3",
          "element": "N",
          "coord": [
            18.4596004486084,
            17.090299606323242,
            15.615699768066406
          ]
        },
        {
          "atom_index": 5560,
          "name": "C4",
          "element": "C",
          "coord": [
            18.348899841308594,
            17.167699813842773,
            15.62090015411377
          ]
        }
      ]
    },
    {
      "id": "A:260",
      "chain": "A",
      "resseq": 260,
      "icode": "",
      "resname": "G",
      "hetflag": " ",
      "sasa": 0.0,
      "atoms": [
        {
          "atom_index": 5561,
          "name": "P",
          "element": "P",
          "coord": [
            17.99690055847168,
            16.858200073242188,
            15.268799781799316
          ]
        },
        {
          "atom_index": 5562,
          "name": "OP1",
          "element": "O",
          "coord": [
            17.929399490356445,
            16.78070068359375,
            15.16189956665039
          ]
        },
        {
          "atom_index": 5563,
          "name": "OP2",
          "element": "O",
          "coord": [
            17.915300369262695,
            16.921600341796875,
            15.375300407409668
          ]
        },
        {
          "atom_index": 5564,
          "name": "O5'",
          "element": "O",
          "coord": [
            18.10449981689453,
            16.764699935913086,
            15.340200424194336
          ]
        },
        {
          "atom_index": 5565,
          "name": "C5'",
          "element": "C",
          "coord": [
            18.203399658203125,
            16.69659996032715,
            15.26449966430664
          ]
        },
        {
          "atom_index": 5566,
          "name": "C4'",
          "element": "C",
          "coord": [
            18.313600540161133,
            16.64310073852539,
            15.352100372314453
          ]
        },
        {
          "atom_index": 5567,
          "name": "O4'",
          "element": "O",
          "coord": [
            18.366199493408203,
            16.75079917907715,
            15.434700012207031
          ]
        },
        {
          "atom_index": 5568,
          "name": "C3'",
          "element": "C",
          "coord": [
            18.273399353027344,
            16.537399291992188,
            15.453399658203125
          ]
        },
        {
          "atom_index": 5569,
          "name": "O3'",
          "element": "O",
          "coord": [
            18.257999420166016,
            16.407400131225586,
            15.399900436401367
          ]
        },
        {
          "atom_index": 5570,
          "name": "C2'",
          "element": "C",
          "coord": [
            18.38360023498535,
            16.54960060119629,
            15.556900024414062
          ]
        },
        {
          "atom_index": 5571,
          "name": "O2'",
          "element": "O",
          "coord": [
            18.504899978637695,
            16.495399475097656,
            15.506600379943848
          ]
        },
        {
          "atom_index": 5572,
          "name": "C1'",
          "element": "C",
          "coord": [
            18.398000717163086,
            16.7012996673584,
            15.563300132751465
          ]
        },
        {
          "atom_index": 5573,
          "name": "N9",
          "element": "N",
          "coord": [
            18.303300857543945,
            16.759899139404297,
            15.661199569702148
          ]
        },
        {
          "atom_index": 5574,
          "name": "C8",
          "element": "C",
          "coord": [
            18.189800262451172,
            16.832599639892578,
            15.633999824523926
          ]
        },
        {
          "atom_index": 5575,
          "name": "N7",
          "element": "N",
          "coord": [
            18.124500274658203,
            16.869699478149414,
            15.740799903869629
          ]
        },
        {
          "atom_index": 5576,
          "name": "C5",
          "element": "C",
          "coord": [
            18.197900772094727,
            16.818300247192383,
            15.846199989318848
          ]
        },
        {
          "atom_index": 5577,
          "name": "C6",
          "element": "C",
          "coord": [
            18.17639923095703,
            16.826499938964844,
            15.986200332641602
          ]
        },
        {
          "atom_index": 5578,
          "name": "O6",
          "element": "O",
          "coord": [
            18.085399627685547,
            16.881500244140625,
            16.048900604248047
          ]
        },
        {
          "atom_index": 5579,
          "name": "N1",
          "element": "N",
          "coord": [
            18.274799346923828,
            16.760000228881836,
            16.056800842285156
          ]
        },
        {
          "atom_index": 5580,
          "name": "C2",
          "element": "C",
          "coord": [
            18.38050079345703,
            16.69540023803711,
            15.999500274658203
          ]
        },
        {
          "atom_index": 5581,
          "name": "N2",
          "element": "N",
          "coord": [
            18.466699600219727,
            16.636999130249023,
            16.082399368286133
          ]
        },
        {
          "atom_index": 5582,
          "name": "N3",
          "element": "N",
          "coord": [
            18.40250015258789,
            16.6875,
            15.869999885559082
          ]
        },
        {
          "atom_index": 5583,
          "name": "C4",
          "element": "C",
          "coord": [
            18.307899475097656,
            16.75040054321289,
            15.798800468444824
          ]
        }
      ]
    },
    {
      "id": "A:261",
      "chain": "A",
      "resseq": 261,
      "icode": "",
      "resname": "G",
      "hetflag": " ",
      "sasa": 0.15764929354190826,
      "atoms": [
        {
          "atom_index": 5584,
          "name": "P",
          "element": "P",
          "coord": [
            18.135700225830078,
            16.31570053100586,
            15.449899673461914
          ]
        },
        {
          "atom_index": 5585,
          "name": "OP1",
          "element": "O",
          "coord": [
            18.15679931640625,
            16.178600311279297,
            15.397600173950195
          ]
        },
        {
          "atom_index": 5586,
          "name": "OP2",
          "element": "O",
          "coord": [
            18.008899688720703,
            16.38759994506836,
            15.421600341796875
          ]
        },
        {
          "atom_index": 5587,
          "name": "O5'",
          "element": "O",
          "coord": [
            18.153600692749023,
            16.312000274658203,
            15.607999801635742
          ]
        },
        {
          "atom_index": 5588,
          "name": "C5'",
          "element": "C",
          "coord": [
            18.056699752807617,
            16.25200080871582,
            15.692700386047363
          ]
        },
        {
          "atom_index": 5589,
          "name": "C4'",
          "element": "C",
          "coord": [
            18.118000030517578,
            16.215200424194336,
            15.82509994506836
          ]
        },
        {
          "atom_index": 5590,
          "name": "O4'",
          "element": "O",
          "coord": [
            18.180700302124023,
            16.33289909362793,
            15.8818998336792
          ]
        },
        {
          "atom_index": 5591,
          "name": "C3'",
          "element": "C",
          "coord": [
            18.022600173950195,
            16.168500900268555,
            15.933899879455566
          ]
        },
        {
          "atom_index": 5592,
          "name": "O3'",
          "element": "O",
          "coord": [
            17.98590087890625,
            16.03230094909668,
            15.923100471496582
          ]
        },
        {
          "atom_index": 5593,
          "name": "C2'",
          "element": "C",
          "coord": [
            18.10059928894043,
            16.200199127197266,
            16.060300827026367
          ]
        },
        {
          "atom_index": 5594,
          "name": "O2'",
          "element": "O",
          "coord": [
            18.203899383544922,
            16.104900360107422,
            16.079099655151367
          ]
        },
        {
          "atom_index": 5595,
          "name": "C1'",
          "element": "C",
          "coord": [
            18.16469955444336,
            16.333599090576172,
            16.0221004486084
          ]
        },
        {
          "atom_index": 5596,
          "name": "N9",
          "element": "N",
          "coord": [
            18.077199935913086,
            16.447599411010742,
            16.05620002746582
          ]
        },
        {
          "atom_index": 5597,
          "name": "C8",
          "element": "C",
          "coord": [
            18.01759910583496,
            16.5314998626709,
            15.965299606323242
          ]
        },
        {
          "atom_index": 5598,
          "name": "N7",
          "element": "N",
          "coord": [
            17.941099166870117,
            16.62190055847168,
            16.018800735473633
          ]
        },
        {
          "atom_index": 5599,
          "name": "C5",
          "element": "C",
          "coord": [
            17.95009994506836,
            16.595800399780273,
            16.153799057006836
          ]
        },
        {
          "atom_index": 5600,
          "name": "C6",
          "element": "C",
          "coord": [
            17.88789939880371,
            16.662099838256836,
            16.261199951171875
          ]
        },
        {
          "atom_index": 5601,
          "name": "O6",
          "element": "O",
          "coord": [
            17.81220054626465,
            16.759300231933594,
            16.25659942626953
          ]
        },
        {
          "atom_index": 5602,
          "name": "N1",
          "element": "N",
          "coord": [
            17.921499252319336,
            16.605199813842773,
            16.38290023803711
          ]
        },
        {
          "atom_index": 5603,
          "name": "C2",
          "element": "C",
          "coord": [
            18.00429916381836,
            16.497400283813477,
            16.398700714111328
          ]
        },
        {
          "atom_index": 5604,
          "name": "N2",
          "element": "N",
          "coord": [
            18.02389907836914,
            16.456600189208984,
            16.524599075317383
          ]
        },
        {
          "atom_index": 5605,
          "name": "N3",
          "element": "N",
          "coord": [
            18.063499450683594,
            16.43429946899414,
            16.298999786376953
          ]
        },
        {
          "atom_index": 5606,
          "name": "C4",
          "element": "C",
          "coord": [
            18.031299591064453,
            16.487600326538086,
            16.179500579833984
          ]
        }
      ]
    },
    {
      "id": "A:262",
      "chain": "A",
      "resseq": 262,
      "icode": "",
      "resname": "A",
      "hetflag": " ",
      "sasa": 0.03152985870838165,
      "atoms": [
        {
          "atom_index": 5607,
          "name": "P",
          "element": "P",
          "coord": [
            17.841699600219727,
            15.984000205993652,
            15.974900245666504
          ]
        },
        {
          "atom_index": 5608,
          "name": "OP1",
          "element": "O",
          "coord": [
            17.825599670410156,
            15.841899871826172,
            15.937100410461426
          ]
        },
        {
          "atom_index": 5609,
          "name": "OP2",
          "element": "O",
          "coord": [
            17.74139976501465,
            16.084699630737305,
            15.932299613952637
          ]
        },
        {
          "atom_index": 5610,
          "name": "O5'",
          "element": "O",
          "coord": [
            17.851299285888672,
            15.987600326538086,
            16.133699417114258
          ]
        },
        {
          "atom_index": 5611,
          "name": "C5'",
          "element": "C",
          "coord": [
            17.87779998779297,
            15.86989974975586,
            16.208900451660156
          ]
        },
        {
          "atom_index": 5612,
          "name": "C4'",
          "element": "C",
          "coord": [
            17.86370086669922,
            15.896400451660156,
            16.356700897216797
          ]
        },
        {
          "atom_index": 5613,
          "name": "O4'",
          "element": "O",
          "coord": [
            17.916099548339844,
            16.028499603271484,
            16.385700225830078
          ]
        },
        {
          "atom_index": 5614,
          "name": "C3'",
          "element": "C",
          "coord": [
            17.720500946044922,
            15.898799896240234,
            16.409400939941406
          ]
        },
        {
          "atom_index": 5615,
          "name": "O3'",
          "element": "O",
          "coord": [
            17.675600051879883,
            15.769700050354004,
            16.447900772094727
          ]
        },
        {
          "atom_index": 5616,
          "name": "C2'",
          "element": "C",
          "coord": [
            17.72800064086914,
            15.995599746704102,
            16.526599884033203
          ]
        },
        {
          "atom_index": 5617,
          "name": "O2'",
          "element": "O",
          "coord": [
            17.777000427246094,
            15.92959976196289,
            16.642200469970703
          ]
        },
        {
          "atom_index": 5618,
          "name": "C1'",
          "element": "C",
          "coord": [
            17.834199905395508,
            16.094200134277344,
            16.47960090637207
          ]
        },
        {
          "atom_index": 5619,
          "name": "N9",
          "element": "N",
          "coord": [
            17.778900146484375,
            16.21540069580078,
            16.416400909423828
          ]
        },
        {
          "atom_index": 5620,
          "name": "C8",
          "element": "C",
          "coord": [
            17.806900024414062,
            16.256399154663086,
            16.288999557495117
          ]
        },
        {
          "atom_index": 5621,
          "name": "N7",
          "element": "N",
          "coord": [
            17.750099182128906,
            16.368900299072266,
            16.25480079650879
          ]
        },
        {
          "atom_index": 5622,
          "name": "C5",
          "element": "C",
          "coord": [
            17.68079948425293,
            16.405899047851562,
            16.368000030517578
          ]
        },
        {
          "atom_index": 5623,
          "name": "C6",
          "element": "C",
          "coord": [
            17.59939956665039,
            16.516700744628906,
            16.393999099731445
          ]
        },
        {
          "atom_index": 5624,
          "name": "N6",
          "element": "N",
          "coord": [
            17.575000762939453,
            16.612499237060547,
            16.30470085144043
          ]
        },
        {
          "atom_index": 5625,
          "name": "N1",
          "element": "N",
          "coord": [
            17.542600631713867,
            16.525800704956055,
            16.51569938659668
          ]
        },
        {
          "atom_index": 5626,
          "name": "C2",
          "element": "C",
          "coord": [
            17.56719970703125,
            16.429100036621094,
            16.60460090637207
          ]
        },
        {
          "atom_index": 5627,
          "name": "N3",
          "element": "N",
          "coord": [
            17.64240074157715,
            16.319700241088867,
            16.59160041809082
          ]
        },
        {
          "atom_index": 5628,
          "name": "C4",
          "element": "C",
          "coord": [
            17.69770050048828,
            16.313499450683594,
            16.46929931640625
          ]
        }
      ]
    },
    {
      "id": "A:263",
      "chain": "A",
      "resseq": 263,
      "icode": "",
      "resname": "G",
      "hetflag": " ",
      "sasa": 0.0,
      "atoms": [
        {
          "atom_index": 5629,
          "name": "P",
          "element": "P",
          "coord": [
            17.51930046081543,
            15.730799674987793,
            16.44809913635254
          ]
        },
        {
          "atom_index": 5630,
          "name": "OP1",
          "element": "O",
          "coord": [
            17.51099967956543,
            15.593500137329102,
            16.502700805664062
          ]
        },
        {
          "atom_index": 5631,
          "name": "OP2",
          "element": "O",
          "coord": [
            17.461599349975586,
            15.76099967956543,
            16.315099716186523
          ]
        },
        {
          "atom_index": 5632,
          "name": "O5'",
          "element": "O",
          "coord": [
            17.45210075378418,
            15.826399803161621,
            16.556100845336914
          ]
        },
        {
          "atom_index": 5633,
          "name": "C5'",
          "element": "C",
          "coord": [
            17.31209945678711,
            15.823100090026855,
            16.57979965209961
          ]
        },
        {
          "atom_index": 5634,
          "name": "C4'",
          "element": "C",
          "coord": [
            17.257200241088867,
            15.961999893188477,
            16.59830093383789
          ]
        },
        {
          "atom_index": 5635,
          "name": "O4'",
          "element": "O",
          "coord": [
            17.359600067138672,
            16.05820083618164,
            16.56450080871582
          ]
        },
        {
          "atom_index": 5636,
          "name": "C3'",
          "element": "C",
          "coord": [
            17.139400482177734,
            15.999300003051758,
            16.50979995727539
          ]
        },
        {
          "atom_index": 5637,
          "name": "O3'",
          "element": "O",
          "coord": [
            17.016000747680664,
            15.956000328063965,
            16.565000534057617
          ]
        },
        {
          "atom_index": 5638,
          "name": "C2'",
          "element": "C",
          "coord": [
            17.15060043334961,
            16.151100158691406,
            16.498199462890625
          ]
        },
        {
          "atom_index": 5639,
          "name": "O2'",
          "element": "O",
          "coord": [
            17.088499069213867,
            16.214799880981445,
            16.60849952697754
          ]
        },
        {
          "atom_index": 5640,
          "name": "C1'",
          "element": "C",
          "coord": [
            17.30150032043457,
            16.17340087890625,
            16.50830078125
          ]
        },
        {
          "atom_index": 5641,
          "name": "N9",
          "element": "N",
          "coord": [
            17.36590003967285,
            16.200000762939453,
            16.378799438476562
          ]
        },
        {
          "atom_index": 5642,
          "name": "C8",
          "element": "C",
          "coord": [
            17.457500457763672,
            16.119600296020508,
            16.316600799560547
          ]
        },
        {
          "atom_index": 5643,
          "name": "N7",
          "element": "N",
          "coord": [
            17.500600814819336,
            16.16830062866211,
            16.203899383544922
          ]
        },
        {
          "atom_index": 5644,
          "name": "C5",
          "element": "C",
          "coord": [
            17.433300018310547,
            16.288700103759766,
            16.191299438476562
          ]
        },
        {
          "atom_index": 5645,
          "name": "C6",
          "element": "C",
          "coord": [
            17.440399169921875,
            16.386999130249023,
            16.089399337768555
          ]
        },
        {
          "atom_index": 5646,
          "name": "O6",
          "element": "O",
          "coord": [
            17.507699966430664,
            16.386199951171875,
            15.985799789428711
          ]
        },
        {
          "atom_index": 5647,
          "name": "N1",
          "element": "N",
          "coord": [
            17.357200622558594,
            16.494800567626953,
            16.116199493408203
          ]
        },
        {
          "atom_index": 5648,
          "name": "C2",
          "element": "C",
          "coord": [
            17.277700424194336,
            16.506500244140625,
            16.226999282836914
          ]
        },
        {
          "atom_index": 5649,
          "name": "N2",
          "element": "N",
          "coord": [
            17.204599380493164,
            16.61840057373047,
            16.234100341796875
          ]
        },
        {
          "atom_index": 5650,
          "name": "N3",
          "element": "N",
          "coord": [
            17.27050018310547,
            16.416200637817383,
            16.323400497436523
          ]
        },
        {
          "atom_index": 5651,
          "name": "C4",
          "element": "C",
          "coord": [
            17.350799560546875,
            16.31060028076172,
            16.299400329589844
          ]
        }
      ]
    },
    {
      "id": "A:264",
      "chain": "A",
      "resseq": 264,
      "icode": "",
      "resname": "C",
      "hetflag": " ",
      "sasa": 0.6638352274894714,
      "atoms": [
        {
          "atom_index": 5652,
          "name": "P",
          "element": "P",
          "coord": [
            16.891300201416016,
            15.91819953918457,
            16.470800399780273
          ]
        },
        {
          "atom_index": 5653,
          "name": "OP1",
          "element": "O",
          "coord": [
            16.78689956665039,
            15.85789966583252,
            16.55699920654297
          ]
        },
        {
          "atom_index": 5654,
          "name": "OP2",
          "element": "O",
          "coord": [
            16.94260025024414,
            15.843299865722656,
            16.353599548339844
          ]
        },
        {
          "atom_index": 5655,
          "name": "O5'",
          "element": "O",
          "coord": [
            16.835800170898438,
            16.058700561523438,
            16.419700622558594
          ]
        },
        {
          "atom_index": 5656,
          "name": "C5'",
          "element": "C",
          "coord": [
            16.779399871826172,
            16.152799606323242,
            16.51020050048828
          ]
        },
        {
          "atom_index": 5657,
          "name": "C4'",
          "element": "C",
          "coord": [
            16.74410057067871,
            16.28179931640625,
            16.44070053100586
          ]
        },
        {
          "atom_index": 5658,
          "name": "O4'",
          "element": "O",
          "coord": [
            16.864299774169922,
            16.344499588012695,
            16.390899658203125
          ]
        },
        {
          "atom_index": 5659,
          "name": "C3'",
          "element": "C",
          "coord": [
            16.654699325561523,
            16.268699645996094,
            16.318500518798828
          ]
        },
        {
          "atom_index": 5660,
          "name": "O3'",
          "element": "O",
          "coord": [
            16.5177001953125,
            16.26420021057129,
            16.35409927368164
          ]
        },
        {
          "atom_index": 5661,
          "name": "C2'",
          "element": "C",
          "coord": [
            16.689800262451172,
            16.391799926757812,
            16.235000610351562
          ]
        },
        {
          "atom_index": 5662,
          "name": "O2'",
          "element": "O",
          "coord": [
            16.60930061340332,
            16.502599716186523,
            16.27239990234375
          ]
        },
        {
          "atom_index": 5663,
          "name": "C1'",
          "element": "C",
          "coord": [
            16.834999084472656,
            16.420000076293945,
            16.275800704956055
          ]
        },
        {
          "atom_index": 5664,
          "name": "N1",
          "element": "N",
          "coord": [
            16.934499740600586,
            16.388700485229492,
            16.170700073242188
          ]
        },
        {
          "atom_index": 5665,
          "name": "C2",
          "element": "C",
          "coord": [
            16.95870018005371,
            16.482500076293945,
            16.069599151611328
          ]
        },
        {
          "atom_index": 5666,
          "name": "O2",
          "element": "O",
          "coord": [
            16.895099639892578,
            16.58880043029785,
            16.06719970703125
          ]
        },
        {
          "atom_index": 5667,
          "name": "N3",
          "element": "N",
          "coord": [
            17.050899505615234,
            16.454999923706055,
            15.975000381469727
          ]
        },
        {
          "atom_index": 5668,
          "name": "C4",
          "element": "C",
          "coord": [
            17.117799758911133,
            16.340299606323242,
            15.979000091552734
          ]
        },
        {
          "atom_index": 5669,
          "name": "N4",
          "element": "N",
          "coord": [
            17.207599639892578,
            16.318500518798828,
            15.88290023803711
          ]
        },
        {
          "atom_index": 5670,
          "name": "C5",
          "element": "C",
          "coord": [
            17.096500396728516,
            16.243799209594727,
            16.081499099731445
          ]
        },
        {
          "atom_index": 5671,
          "name": "C6",
          "element": "C",
          "coord": [
            17.005199432373047,
            16.2721004486084,
            16.174999237060547
          ]
        }
      ]
    },
    {
      "id": "A:265",
      "chain": "A",
      "resseq": 265,
      "icode": "",
      "resname": "A",
      "hetflag": " ",
      "sasa": 1.330138921737671,
      "atoms": [
        {
          "atom_index": 5672,
          "name": "P",
          "element": "P",
          "coord": [
            16.438499450683594,
            16.124799728393555,
            16.359800338745117
          ]
        },
        {
          "atom_index": 5673,
          "name": "OP1",
          "element": "O",
          "coord": [
            16.470199584960938,
            16.057300567626953,
            16.488100051879883
          ]
        },
        {
          "atom_index": 5674,
          "name": "OP2",
          "element": "O",
          "coord": [
            16.463300704956055,
            16.054899215698242,
            16.231399536132812
          ]
        },
        {
          "atom_index": 5675,
          "name": "O5'",
          "element": "O",
          "coord": [
            16.284700393676758,
            16.167200088500977,
            16.366300582885742
          ]
        },
        {
          "atom_index": 5676,
          "name": "C5'",
          "element": "C",
          "coord": [
            16.221200942993164,
            16.23539924621582,
            16.258100509643555
          ]
        },
        {
          "atom_index": 5677,
          "name": "C4'",
          "element": "C",
          "coord": [
            16.16010093688965,
            16.367799758911133,
            16.299699783325195
          ]
        },
        {
          "atom_index": 5678,
          "name": "O4'",
          "element": "O",
          "coord": [
            16.094999313354492,
            16.353500366210938,
            16.42919921875
          ]
        },
        {
          "atom_index": 5679,
          "name": "C3'",
          "element": "C",
          "coord": [
            16.258399963378906,
            16.483400344848633,
            16.31529998779297
          ]
        },
        {
          "atom_index": 5680,
          "name": "O3'",
          "element": "O",
          "coord": [
            16.19070053100586,
            16.60580062866211,
            16.290599822998047
          ]
        },
        {
          "atom_index": 5681,
          "name": "C2'",
          "element": "C",
          "coord": [
            16.288999557495117,
            16.4783992767334,
            16.463600158691406
          ]
        },
        {
          "atom_index": 5682,
          "name": "O2'",
          "element": "O",
          "coord": [
            16.340200424194336,
            16.598100662231445,
            16.517200469970703
          ]
        },
        {
          "atom_index": 5683,
          "name": "C1'",
          "element": "C",
          "coord": [
            16.151599884033203,
            16.44540023803711,
            16.520200729370117
          ]
        },
        {
          "atom_index": 5684,
          "name": "N9",
          "element": "N",
          "coord": [
            16.155799865722656,
            16.384300231933594,
            16.653099060058594
          ]
        },
        {
          "atom_index": 5685,
          "name": "C8",
          "element": "C",
          "coord": [
            16.195899963378906,
            16.25749969482422,
            16.68560028076172
          ]
        },
        {
          "atom_index": 5686,
          "name": "N7",
          "element": "N",
          "coord": [
            16.189800262451172,
            16.230899810791016,
            16.813600540161133
          ]
        },
        {
          "atom_index": 5687,
          "name": "C5",
          "element": "C",
          "coord": [
            16.140399932861328,
            16.347700119018555,
            16.868799209594727
          ]
        },
        {
          "atom_index": 5688,
          "name": "C6",
          "element": "C",
          "coord": [
            16.111000061035156,
            16.384899139404297,
            17.000900268554688
          ]
        },
        {
          "atom_index": 5689,
          "name": "N6",
          "element": "N",
          "coord": [
            16.12660026550293,
            16.303800582885742,
            17.105499267578125
          ]
        },
        {
          "atom_index": 5690,
          "name": "N1",
          "element": "N",
          "coord": [
            16.063400268554688,
            16.509199142456055,
            17.02239990234375
          ]
        },
        {
          "atom_index": 5691,
          "name": "C2",
          "element": "C",
          "coord": [
            16.047399520874023,
            16.590999603271484,
            16.917800903320312
          ]
        },
        {
          "atom_index": 5692,
          "name": "N3",
          "element": "N",
          "coord": [
            16.07229995727539,
            16.56760025024414,
            16.789199829101562
          ]
        },
        {
          "atom_index": 5693,
          "name": "C4",
          "element": "C",
          "coord": [
            16.118499755859375,
            16.442899703979492,
            16.771299362182617
          ]
        }
      ]
    },
    {
      "id": "A:266",
      "chain": "A",
      "resseq": 266,
      "icode": "",
      "resname": "G",
      "hetflag": " ",
      "sasa": 0.5675374269485474,
      "atoms": [
        {
          "atom_index": 5694,
          "name": "P",
          "element": "P",
          "coord": [
            16.17840003967285,
            16.668800354003906,
            16.143800735473633
          ]
        },
        {
          "atom_index": 5695,
          "name": "OP1",
          "element": "O",
          "coord": [
            16.093000411987305,
            16.582599639892578,
            16.05940055847168
          ]
        },
        {
          "atom_index": 5696,
          "name": "OP2",
          "element": "O",
          "coord": [
            16.31559944152832,
            16.702800750732422,
            16.09869956970215
          ]
        },
        {
          "atom_index": 5697,
          "name": "O5'",
          "element": "O",
          "coord": [
            16.096099853515625,
            16.8031005859375,
            16.168800354003906
          ]
        },
        {
          "atom_index": 5698,
          "name": "C5'",
          "element": "C",
          "coord": [
            15.953700065612793,
            16.806400299072266,
            16.1697998046875
          ]
        },
        {
          "atom_index": 5699,
          "name": "C4'",
          "element": "C",
          "coord": [
            15.893799781799316,
            16.744199752807617,
            16.293899536132812
          ]
        },
        {
          "atom_index": 5700,
          "name": "O4'",
          "element": "O",
          "coord": [
            15.984000205993652,
            16.757400512695312,
            16.406400680541992
          ]
        },
        {
          "atom_index": 5701,
          "name": "C3'",
          "element": "C",
          "coord": [
            15.763799667358398,
            16.805299758911133,
            16.3435001373291
          ]
        },
        {
          "atom_index": 5702,
          "name": "O3'",
          "element": "O",
          "coord": [
            15.650799751281738,
            16.76020050048828,
            16.27079963684082
          ]
        },
        {
          "atom_index": 5703,
          "name": "C2'",
          "element": "C",
          "coord": [
            15.762200355529785,
            16.763999938964844,
            16.49020004272461
          ]
        },
        {
          "atom_index": 5704,
          "name": "O2'",
          "element": "O",
          "coord": [
            15.720100402832031,
            16.629199981689453,
            16.503799438476562
          ]
        },
        {
          "atom_index": 5705,
          "name": "C1'",
          "element": "C",
          "coord": [
            15.910400390625,
            16.77199935913086,
            16.525999069213867
          ]
        },
        {
          "atom_index": 5706,
          "name": "N9",
          "element": "N",
          "coord": [
            15.949799537658691,
            16.899900436401367,
            16.588699340820312
          ]
        },
        {
          "atom_index": 5707,
          "name": "C8",
          "element": "C",
          "coord": [
            16.006200790405273,
            17.004600524902344,
            16.52039909362793
          ]
        },
        {
          "atom_index": 5708,
          "name": "N7",
          "element": "N",
          "coord": [
            16.033700942993164,
            17.10650062561035,
            16.595600128173828
          ]
        },
        {
          "atom_index": 5709,
          "name": "C5",
          "element": "C",
          "coord": [
            15.996000289916992,
            17.066699981689453,
            16.721900939941406
          ]
        },
        {
          "atom_index": 5710,
          "name": "C6",
          "element": "C",
          "coord": [
            16.005699157714844,
            17.137300491333008,
            16.84320068359375
          ]
        },
        {
          "atom_index": 5711,
          "name": "O6",
          "element": "O",
          "coord": [
            16.046899795532227,
            17.25149917602539,
            16.860700607299805
          ]
        },
        {
          "atom_index": 5712,
          "name": "N1",
          "element": "N",
          "coord": [
            15.95479965209961,
            17.06599998474121,
            16.94930076599121
          ]
        },
        {
          "atom_index": 5713,
          "name": "C2",
          "element": "C",
          "coord": [
            15.903300285339355,
            16.939599990844727,
            16.940099716186523
          ]
        },
        {
          "atom_index": 5714,
          "name": "N2",
          "element": "N",
          "coord": [
            15.86139965057373,
            16.887800216674805,
            17.055999755859375
          ]
        },
        {
          "atom_index": 5715,
          "name": "N3",
          "element": "N",
          "coord": [
            15.8951997756958,
            16.870399475097656,
            16.82699966430664
          ]
        },
        {
          "atom_index": 5716,
          "name": "C4",
          "element": "C",
          "coord": [
            15.94260025024414,
            16.939899444580078,
            16.721099853515625
          ]
        }
      ]
    },
    {
      "id": "A:267",
      "chain": "A",
      "resseq": 267,
      "icode": "",
      "resname": "C",
      "hetflag": " ",
      "sasa": 0.0,
      "atoms": [
        {
          "atom_index": 5717,
          "name": "P",
          "element": "P",
          "coord": [
            15.514200210571289,
            16.844900131225586,
            16.271499633789062
          ]
        },
        {
          "atom_index": 5718,
          "name": "OP1",
          "element": "O",
          "coord": [
            15.42609977722168,
            16.790800094604492,
            16.165300369262695
          ]
        },
        {
          "atom_index": 5719,
          "name": "OP2",
          "element": "O",
          "coord": [
            15.55090045928955,
            16.988300323486328,
            16.267499923706055
          ]
        },
        {
          "atom_index": 5720,
          "name": "O5'",
          "element": "O",
          "coord": [
            15.44789981842041,
            16.812999725341797,
            16.41309928894043
          ]
        },
        {
          "atom_index": 5721,
          "name": "C5'",
          "element": "C",
          "coord": [
            15.372400283813477,
            16.911500930786133,
            16.482200622558594
          ]
        },
        {
          "atom_index": 5722,
          "name": "C4'",
          "element": "C",
          "coord": [
            15.390299797058105,
            16.900100708007812,
            16.631500244140625
          ]
        },
        {
          "atom_index": 5723,
          "name": "O4'",
          "element": "O",
          "coord": [
            15.531100273132324,
            16.90920066833496,
            16.663999557495117
          ]
        },
        {
          "atom_index": 5724,
          "name": "C3'",
          "element": "C",
          "coord": [
            15.326600074768066,
            17.009700775146484,
            16.71489906311035
          ]
        },
        {
          "atom_index": 5725,
          "name": "O3'",
          "element": "O",
          "coord": [
            15.188400268554688,
            16.989099502563477,
            16.736600875854492
          ]
        },
        {
          "atom_index": 5726,
          "name": "C2'",
          "element": "C",
          "coord": [
            15.410099983215332,
            17.006900787353516,
            16.841899871826172
          ]
        },
        {
          "atom_index": 5727,
          "name": "O2'",
          "element": "O",
          "coord": [
            15.373499870300293,
            16.897300720214844,
            16.9242000579834
          ]
        },
        {
          "atom_index": 5728,
          "name": "C1'",
          "element": "C",
          "coord": [
            15.549200057983398,
            16.979799270629883,
            16.784799575805664
          ]
        },
        {
          "atom_index": 5729,
          "name": "N1",
          "element": "N",
          "coord": [
            15.628299713134766,
            17.102800369262695,
            16.756099700927734
          ]
        },
        {
          "atom_index": 5730,
          "name": "C2",
          "element": "C",
          "coord": [
            15.674799919128418,
            17.18869972229004,
            16.8572998046875
          ]
        },
        {
          "atom_index": 5731,
          "name": "O2",
          "element": "O",
          "coord": [
            15.655500411987305,
            17.163799285888672,
            16.977100372314453
          ]
        },
        {
          "atom_index": 5732,
          "name": "N3",
          "element": "N",
          "coord": [
            15.746399879455566,
            17.29829978942871,
            16.823200225830078
          ]
        },
        {
          "atom_index": 5733,
          "name": "C4",
          "element": "C",
          "coord": [
            15.772899627685547,
            17.326200485229492,
            16.69610023498535
          ]
        },
        {
          "atom_index": 5734,
          "name": "N4",
          "element": "N",
          "coord": [
            15.844099998474121,
            17.435400009155273,
            16.668800354003906
          ]
        },
        {
          "atom_index": 5735,
          "name": "C5",
          "element": "C",
          "coord": [
            15.726200103759766,
            17.243900299072266,
            16.590900421142578
          ]
        },
        {
          "atom_index": 5736,
          "name": "C6",
          "element": "C",
          "coord": [
            15.655900001525879,
            17.135900497436523,
            16.62579917907715
          ]
        }
      ]
    },
    {
      "id": "A:268",
      "chain": "A",
      "resseq": 268,
      "icode": "",
      "resname": "C",
      "hetflag": " ",
      "sasa": 0.0,
      "atoms": [
        {
          "atom_index": 5737,
          "name": "P",
          "element": "P",
          "coord": [
            15.079999923706055,
            17.061199188232422,
            16.642799377441406
          ]
        },
        {
          "atom_index": 5738,
          "name": "OP1",
          "element": "O",
          "coord": [
            14.99489974975586,
            16.955400466918945,
            16.58289909362793
          ]
        },
        {
          "atom_index": 5739,
          "name": "OP2",
          "element": "O",
          "coord": [
            15.151599884033203,
            17.157499313354492,
            16.555200576782227
          ]
        },
        {
          "atom_index": 5740,
          "name": "O5'",
          "element": "O",
          "coord": [
            14.990799903869629,
            17.14419937133789,
            16.74489974975586
          ]
        },
        {
          "atom_index": 5741,
          "name": "C5'",
          "element": "C",
          "coord": [
            14.898699760437012,
            17.077600479125977,
            16.82939910888672
          ]
        },
        {
          "atom_index": 5742,
          "name": "C4'",
          "element": "C",
          "coord": [
            14.928999900817871,
            17.105499267578125,
            16.97410011291504
          ]
        },
        {
          "atom_index": 5743,
          "name": "O4'",
          "element": "O",
          "coord": [
            15.072600364685059,
            17.097200393676758,
            16.995100021362305
          ]
        },
        {
          "atom_index": 5744,
          "name": "C3'",
          "element": "C",
          "coord": [
            14.892800331115723,
            17.244699478149414,
            17.0231990814209
          ]
        },
        {
          "atom_index": 5745,
          "name": "O3'",
          "element": "O",
          "coord": [
            14.755900382995605,
            17.25819969177246,
            17.05620002746582
          ]
        },
        {
          "atom_index": 5746,
          "name": "C2'",
          "element": "C",
          "coord": [
            14.986200332641602,
            17.262800216674805,
            17.141700744628906
          ]
        },
        {
          "atom_index": 5747,
          "name": "O2'",
          "element": "O",
          "coord": [
            14.937299728393555,
            17.192800521850586,
            17.2549991607666
          ]
        },
        {
          "atom_index": 5748,
          "name": "C1'",
          "element": "C",
          "coord": [
            15.112700462341309,
            17.19230079650879,
            17.091400146484375
          ]
        },
        {
          "atom_index": 5749,
          "name": "N1",
          "element": "N",
          "coord": [
            15.208399772644043,
            17.287399291992188,
            17.029300689697266
          ]
        },
        {
          "atom_index": 5750,
          "name": "C2",
          "element": "C",
          "coord": [
            15.288599967956543,
            17.364700317382812,
            17.11240005493164
          ]
        },
        {
          "atom_index": 5751,
          "name": "O2",
          "element": "O",
          "coord": [
            15.283599853515625,
            17.349599838256836,
            17.235000610351562
          ]
        },
        {
          "atom_index": 5752,
          "name": "N3",
          "element": "N",
          "coord": [
            15.376899719238281,
            17.451900482177734,
            17.059099197387695
          ]
        },
        {
          "atom_index": 5753,
          "name": "C4",
          "element": "C",
          "coord": [
            15.386099815368652,
            17.466999053955078,
            16.927200317382812
          ]
        },
        {
          "atom_index": 5754,
          "name": "N4",
          "element": "N",
          "coord": [
            15.474200248718262,
            17.555099487304688,
            16.87980079650879
          ]
        },
        {
          "atom_index": 5755,
          "name": "C5",
          "element": "C",
          "coord": [
            15.305899620056152,
            17.39080047607422,
            16.838899612426758
          ]
        },
        {
          "atom_index": 5756,
          "name": "C6",
          "element": "C",
          "coord": [
            15.220000267028809,
            17.304399490356445,
            16.893999099731445
          ]
        }
      ]
    },
    {
      "id": "A:269",
      "chain": "A",
      "resseq": 269,
      "icode": "",
      "resname": "C",
      "hetflag": " ",
      "sasa": 0.0,
      "atoms": [
        {
          "atom_index": 5757,
          "name": "P",
          "element": "P",
          "coord": [
            14.680399894714355,
            17.397300720214844,
            17.029600143432617
          ]
        },
        {
          "atom_index": 5758,
          "name": "OP1",
          "element": "O",
          "coord": [
            14.534700393676758,
            17.375999450683594,
            17.048099517822266
          ]
        },
        {
          "atom_index": 5759,
          "name": "OP2",
          "element": "O",
          "coord": [
            14.73069953918457,
            17.45210075378418,
            16.901500701904297
          ]
        },
        {
          "atom_index": 5760,
          "name": "O5'",
          "element": "O",
          "coord": [
            14.730600357055664,
            17.491300582885742,
            17.1476993560791
          ]
        },
        {
          "atom_index": 5761,
          "name": "C5'",
          "element": "C",
          "coord": [
            14.702500343322754,
            17.45840072631836,
            17.282699584960938
          ]
        },
        {
          "atom_index": 5762,
          "name": "C4'",
          "element": "C",
          "coord": [
            14.737500190734863,
            17.571500778198242,
            17.375900268554688
          ]
        },
        {
          "atom_index": 5763,
          "name": "O4'",
          "element": "O",
          "coord": [
            14.881699562072754,
            17.589599609375,
            17.38159942626953
          ]
        },
        {
          "atom_index": 5764,
          "name": "C3'",
          "element": "C",
          "coord": [
            14.685799598693848,
            17.708999633789062,
            17.337200164794922
          ]
        },
        {
          "atom_index": 5765,
          "name": "O3'",
          "element": "O",
          "coord": [
            14.548800468444824,
            17.730100631713867,
            17.366500854492188
          ]
        },
        {
          "atom_index": 5766,
          "name": "C2'",
          "element": "C",
          "coord": [
            14.777799606323242,
            17.79990005493164,
            17.416099548339844
          ]
        },
        {
          "atom_index": 5767,
          "name": "O2'",
          "element": "O",
          "coord": [
            14.740300178527832,
            17.802099227905273,
            17.552900314331055
          ]
        },
        {
          "atom_index": 5768,
          "name": "C1'",
          "element": "C",
          "coord": [
            14.911600112915039,
            17.72599983215332,
            17.403600692749023
          ]
        },
        {
          "atom_index": 5769,
          "name": "N1",
          "element": "N",
          "coord": [
            14.994999885559082,
            17.776100158691406,
            17.290700912475586
          ]
        },
        {
          "atom_index": 5770,
          "name": "C2",
          "element": "C",
          "coord": [
            15.047300338745117,
            17.90730094909668,
            17.28849983215332
          ]
        },
        {
          "atom_index": 5771,
          "name": "O2",
          "element": "O",
          "coord": [
            15.026700019836426,
            17.9862003326416,
            17.381999969482422
          ]
        },
        {
          "atom_index": 5772,
          "name": "N3",
          "element": "N",
          "coord": [
            15.122300148010254,
            17.94729995727539,
            17.183700561523438
          ]
        },
        {
          "atom_index": 5773,
          "name": "C4",
          "element": "C",
          "coord": [
            15.147600173950195,
            17.864500045776367,
            17.08289909362793
          ]
        },
        {
          "atom_index": 5774,
          "name": "N4",
          "element": "N",
          "coord": [
            15.222900390625,
            17.911399841308594,
            16.982900619506836
          ]
        },
        {
          "atom_index": 5775,
          "name": "C5",
          "element": "C",
          "coord": [
            15.097900390625,
            17.731300354003906,
            17.08180046081543
          ]
        },
        {
          "atom_index": 5776,
          "name": "C6",
          "element": "C",
          "coord": [
            15.023599624633789,
            17.6924991607666,
            17.186199188232422
          ]
        }
      ]
    },
    {
      "id": "A:270",
      "chain": "A",
      "resseq": 270,
      "icode": "",
      "resname": "A",
      "hetflag": " ",
      "sasa": 0.0,
      "atoms": [
        {
          "atom_index": 5777,
          "name": "P",
          "element": "P",
          "coord": [
            14.461299896240234,
            17.82939910888672,
            17.274900436401367
          ]
        },
        {
          "atom_index": 5778,
          "name": "OP1",
          "element": "O",
          "coord": [
            14.324000358581543,
            17.835599899291992,
            17.330299377441406
          ]
        },
        {
          "atom_index": 5779,
          "name": "OP2",
          "element": "O",
          "coord": [
            14.482600212097168,
            17.7903995513916,
            17.133499145507812
          ]
        },
        {
          "atom_index": 5780,
          "name": "O5'",
          "element": "O",
          "coord": [
            14.528300285339355,
            17.972700119018555,
            17.294099807739258
          ]
        },
        {
          "atom_index": 5781,
          "name": "C5'",
          "element": "C",
          "coord": [
            14.505999565124512,
            18.050600051879883,
            17.410900115966797
          ]
        },
        {
          "atom_index": 5782,
          "name": "C4'",
          "element": "C",
          "coord": [
            14.539799690246582,
            18.195499420166016,
            17.38610076904297
          ]
        },
        {
          "atom_index": 5783,
          "name": "O4'",
          "element": "O",
          "coord": [
            14.68239974975586,
            18.209800720214844,
            17.365299224853516
          ]
        },
        {
          "atom_index": 5784,
          "name": "C3'",
          "element": "C",
          "coord": [
            14.476900100708008,
            18.256500244140625,
            17.261899948120117
          ]
        },
        {
          "atom_index": 5785,
          "name": "O3'",
          "element": "O",
          "coord": [
            14.345600128173828,
            18.30340003967285,
            17.286100387573242
          ]
        },
        {
          "atom_index": 5786,
          "name": "C2'",
          "element": "C",
          "coord": [
            14.573800086975098,
            18.36750030517578,
            17.22480010986328
          ]
        },
        {
          "atom_index": 5787,
          "name": "O2'",
          "element": "O",
          "coord": [
            14.548999786376953,
            18.483200073242188,
            17.302499771118164
          ]
        },
        {
          "atom_index": 5788,
          "name": "C1'",
          "element": "C",
          "coord": [
            14.707799911499023,
            18.308399200439453,
            17.26810073852539
          ]
        },
        {
          "atom_index": 5789,
          "name": "N9",
          "element": "N",
          "coord": [
            14.780500411987305,
            18.24489974975586,
            17.157400131225586
          ]
        },
        {
          "atom_index": 5790,
          "name": "C8",
          "element": "C",
          "coord": [
            14.821900367736816,
            18.114900588989258,
            17.15570068359375
          ]
        },
        {
          "atom_index": 5791,
          "name": "N7",
          "element": "N",
          "coord": [
            14.88539981842041,
            18.080900192260742,
            17.047000885009766
          ]
        },
        {
          "atom_index": 5792,
          "name": "C5",
          "element": "C",
          "coord": [
            14.8858003616333,
            18.196699142456055,
            16.971900939941406
          ]
        },
        {
          "atom_index": 5793,
          "name": "C6",
          "element": "C",
          "coord": [
            14.937999725341797,
            18.225500106811523,
            16.844999313354492
          ]
        },
        {
          "atom_index": 5794,
          "name": "N6",
          "element": "N",
          "coord": [
            15.002099990844727,
            18.13599967956543,
            16.769800186157227
          ]
        },
        {
          "atom_index": 5795,
          "name": "N1",
          "element": "N",
          "coord": [
            14.922200202941895,
            18.35070037841797,
            16.797399520874023
          ]
        },
        {
          "atom_index": 5796,
          "name": "C2",
          "element": "C",
          "coord": [
            14.857799530029297,
            18.44029998779297,
            16.872900009155273
          ]
        },
        {
          "atom_index": 5797,
          "name": "N3",
          "element": "N",
          "coord": [
            14.804499626159668,
            18.424999237060547,
            16.993499755859375
          ]
        },
        {
          "atom_index": 5798,
          "name": "C4",
          "element": "C",
          "coord": [
            14.821700096130371,
            18.29949951171875,
            17.038299560546875
          ]
        }
      ]
    },
    {
      "id": "A:271",
      "chain": "A",
      "resseq": 271,
      "icode": "",
      "resname": "G",
      "hetflag": " ",
      "sasa": 0.0,
      "atoms": [
        {
          "atom_index": 5799,
          "name": "P",
          "element": "P",
          "coord": [
            14.221699714660645,
            18.242900848388672,
            17.204299926757812
          ]
        },
        {
          "atom_index": 5800,
          "name": "OP1",
          "element": "O",
          "coord": [
            14.265700340270996,
            18.116899490356445,
            17.13920021057129
          ]
        },
        {
          "atom_index": 5801,
          "name": "OP2",
          "element": "O",
          "coord": [
            14.165900230407715,
            18.353900909423828,
            17.122900009155273
          ]
        },
        {
          "atom_index": 5802,
          "name": "O5'",
          "element": "O",
          "coord": [
            14.115699768066406,
            18.20599937438965,
            17.317399978637695
          ]
        },
        {
          "atom_index": 5803,
          "name": "C5'",
          "element": "C",
          "coord": [
            14.052399635314941,
            18.07830047607422,
            17.32069969177246
          ]
        },
        {
          "atom_index": 5804,
          "name": "C4'",
          "element": "C",
          "coord": [
            13.928299903869629,
            18.075599670410156,
            17.234899520874023
          ]
        },
        {
          "atom_index": 5805,
          "name": "O4'",
          "element": "O",
          "coord": [
            13.965700149536133,
            18.0408992767334,
            17.098899841308594
          ]
        },
        {
          "atom_index": 5806,
          "name": "C3'",
          "element": "C",
          "coord": [
            13.821700096130371,
            17.974700927734375,
            17.276899337768555
          ]
        },
        {
          "atom_index": 5807,
          "name": "O3'",
          "element": "O",
          "coord": [
            13.69219970703125,
            18.027299880981445,
            17.247499465942383
          ]
        },
        {
          "atom_index": 5808,
          "name": "C2'",
          "element": "C",
          "coord": [
            13.849800109863281,
            17.856199264526367,
            17.185300827026367
          ]
        },
        {
          "atom_index": 5809,
          "name": "O2'",
          "element": "O",
          "coord": [
            13.738699913024902,
            17.77199935913086,
            17.162599563598633
          ]
        },
        {
          "atom_index": 5810,
          "name": "C1'",
          "element": "C",
          "coord": [
            13.89430046081543,
            17.926300048828125,
            17.05739974975586
          ]
        },
        {
          "atom_index": 5811,
          "name": "N9",
          "element": "N",
          "coord": [
            13.98289966583252,
            17.84600067138672,
            16.973100662231445
          ]
        },
        {
          "atom_index": 5812,
          "name": "C8",
          "element": "C",
          "coord": [
            14.078399658203125,
            17.75510025024414,
            17.011199951171875
          ]
        },
        {
          "atom_index": 5813,
          "name": "N7",
          "element": "N",
          "coord": [
            14.140000343322754,
            17.70009994506836,
            16.909900665283203
          ]
        },
        {
          "atom_index": 5814,
          "name": "C5",
          "element": "C",
          "coord": [
            14.081700325012207,
            17.75830078125,
            16.798500061035156
          ]
        },
        {
          "atom_index": 5815,
          "name": "C6",
          "element": "C",
          "coord": [
            14.106100082397461,
            17.73979949951172,
            16.66010093688965
          ]
        },
        {
          "atom_index": 5816,
          "name": "O6",
          "element": "O",
          "coord": [
            14.186400413513184,
            17.665800094604492,
            16.602699279785156
          ]
        },
        {
          "atom_index": 5817,
          "name": "N1",
          "element": "N",
          "coord": [
            14.021900177001953,
            17.818700790405273,
            16.58289909362793
          ]
        },
        {
          "atom_index": 5818,
          "name": "C2",
          "element": "C",
          "coord": [
            13.929300308227539,
            17.906600952148438,
            16.632299423217773
          ]
        },
        {
          "atom_index": 5819,
          "name": "N2",
          "element": "N",
          "coord": [
            13.861100196838379,
            17.974899291992188,
            16.540199279785156
          ]
        },
        {
          "atom_index": 5820,
          "name": "N3",
          "element": "N",
          "coord": [
            13.905099868774414,
            17.92530059814453,
            16.760400772094727
          ]
        },
        {
          "atom_index": 5821,
          "name": "C4",
          "element": "C",
          "coord": [
            13.984600067138672,
            17.84819984436035,
            16.836599349975586
          ]
        }
      ]
    },
    {
      "id": "A:272",
      "chain": "A",
      "resseq": 272,
      "icode": "",
      "resname": "A",
      "hetflag": " ",
      "sasa": 0.9473669528961182,
      "atoms": [
        {
          "atom_index": 5822,
          "name": "P",
          "element": "P",
          "coord": [
            13.621500015258789,
            18.13129997253418,
            17.347700119018555
          ]
        },
        {
          "atom_index": 5823,
          "name": "OP1",
          "element": "O",
          "coord": [
            13.588199615478516,
            18.253000259399414,
            17.26959991455078
          ]
        },
        {
          "atom_index": 5824,
          "name": "OP2",
          "element": "O",
          "coord": [
            13.706399917602539,
            18.146299362182617,
            17.4685001373291
          ]
        },
        {
          "atom_index": 5825,
          "name": "O5'",
          "element": "O",
          "coord": [
            13.485600471496582,
            18.059200286865234,
            17.391399383544922
          ]
        },
        {
          "atom_index": 5826,
          "name": "C5'",
          "element": "C",
          "coord": [
            13.421500205993652,
            17.962099075317383,
            17.309099197387695
          ]
        },
        {
          "atom_index": 5827,
          "name": "C4'",
          "element": "C",
          "coord": [
            13.338500022888184,
            18.026899337768555,
            17.200899124145508
          ]
        },
        {
          "atom_index": 5828,
          "name": "O4'",
          "element": "O",
          "coord": [
            13.426199913024902,
            18.071300506591797,
            17.094100952148438
          ]
        },
        {
          "atom_index": 5829,
          "name": "C3'",
          "element": "C",
          "coord": [
            13.236700057983398,
            17.938199996948242,
            17.130300521850586
          ]
        },
        {
          "atom_index": 5830,
          "name": "O3'",
          "element": "O",
          "coord": [
            13.11520004272461,
            17.92329978942871,
            17.201900482177734
          ]
        },
        {
          "atom_index": 5831,
          "name": "C2'",
          "element": "C",
          "coord": [
            13.219900131225586,
            18.00819969177246,
            16.9960994720459
          ]
        },
        {
          "atom_index": 5832,
          "name": "O2'",
          "element": "O",
          "coord": [
            13.137299537658691,
            18.122800827026367,
            17.009700775146484
          ]
        },
        {
          "atom_index": 5833,
          "name": "C1'",
          "element": "C",
          "coord": [
            13.362199783325195,
            18.056499481201172,
            16.96940040588379
          ]
        },
        {
          "atom_index": 5834,
          "name": "N9",
          "element": "N",
          "coord": [
            13.439800262451172,
            17.961299896240234,
            16.887500762939453
          ]
        },
        {
          "atom_index": 5835,
          "name": "C8",
          "element": "C",
          "coord": [
            13.500399589538574,
            17.843900680541992,
            16.925800323486328
          ]
        },
        {
          "atom_index": 5836,
          "name": "N7",
          "element": "N",
          "coord": [
            13.562800407409668,
            17.781700134277344,
            16.829200744628906
          ]
        },
        {
          "atom_index": 5837,
          "name": "C5",
          "element": "C",
          "coord": [
            13.54259967803955,
            17.864500045776367,
            16.72010040283203
          ]
        },
        {
          "atom_index": 5838,
          "name": "C6",
          "element": "C",
          "coord": [
            13.582300186157227,
            17.854999542236328,
            16.58609962463379
          ]
        },
        {
          "atom_index": 5839,
          "name": "N6",
          "element": "N",
          "coord": [
            13.656000137329102,
            17.75429916381836,
            16.538400650024414
          ]
        },
        {
          "atom_index": 5840,
          "name": "N1",
          "element": "N",
          "coord": [
            13.546799659729004,
            17.95479965209961,
            16.50200080871582
          ]
        },
        {
          "atom_index": 5841,
          "name": "C2",
          "element": "C",
          "coord": [
            13.473600387573242,
            18.056499481201172,
            16.5492000579834
          ]
        },
        {
          "atom_index": 5842,
          "name": "N3",
          "element": "N",
          "coord": [
            13.429100036621094,
            18.07550048828125,
            16.67300033569336
          ]
        },
        {
          "atom_index": 5843,
          "name": "C4",
          "element": "C",
          "coord": [
            13.467300415039062,
            17.975200653076172,
            16.753999710083008
          ]
        }
      ]
    },
    {
      "id": "A:273",
      "chain": "A",
      "resseq": 273,
      "icode": "",
      "resname": "G",
      "hetflag": " ",
      "sasa": 5.4861955642700195,
      "atoms": [
        {
          "atom_index": 5844,
          "name": "P",
          "element": "P",
          "coord": [
            13.046500205993652,
            17.77829933166504,
            17.21820068359375
          ]
        },
        {
          "atom_index": 5845,
          "name": "OP1",
          "element": "O",
          "coord": [
            12.915599822998047,
            17.796899795532227,
            17.28580093383789
          ]
        },
        {
          "atom_index": 5846,
          "name": "OP2",
          "element": "O",
          "coord": [
            13.146300315856934,
            17.68589973449707,
            17.277599334716797
          ]
        },
        {
          "atom_index": 5847,
          "name": "O5'",
          "element": "O",
          "coord": [
            13.01729965209961,
            17.730600357055664,
            17.06879997253418
          ]
        },
        {
          "atom_index": 5848,
          "name": "C5'",
          "element": "C",
          "coord": [
            12.985099792480469,
            17.594999313354492,
            17.040700912475586
          ]
        },
        {
          "atom_index": 5849,
          "name": "C4'",
          "element": "C",
          "coord": [
            12.9621000289917,
            17.5718994140625,
            16.89349937438965
          ]
        },
        {
          "atom_index": 5850,
          "name": "O4'",
          "element": "O",
          "coord": [
            13.062899589538574,
            17.64240074157715,
            16.816600799560547
          ]
        },
        {
          "atom_index": 5851,
          "name": "C3'",
          "element": "C",
          "coord": [
            12.973199844360352,
            17.427600860595703,
            16.84600067138672
          ]
        },
        {
          "atom_index": 5852,
          "name": "O3'",
          "element": "O",
          "coord": [
            12.854999542236328,
            17.352500915527344,
            16.86949920654297
          ]
        },
        {
          "atom_index": 5853,
          "name": "C2'",
          "element": "C",
          "coord": [
            13.008000373840332,
            17.444000244140625,
            16.698400497436523
          ]
        },
        {
          "atom_index": 5854,
          "name": "O2'",
          "element": "O",
          "coord": [
            12.89229965209961,
            17.47570037841797,
            16.622400283813477
          ]
        },
        {
          "atom_index": 5855,
          "name": "C1'",
          "element": "C",
          "coord": [
            13.098199844360352,
            17.56719970703125,
            16.702499389648438
          ]
        },
        {
          "atom_index": 5856,
          "name": "N9",
          "element": "N",
          "coord": [
            13.241000175476074,
            17.531700134277344,
            16.712299346923828
          ]
        },
        {
          "atom_index": 5857,
          "name": "C8",
          "element": "C",
          "coord": [
            13.314499855041504,
            17.515199661254883,
            16.82699966430664
          ]
        },
        {
          "atom_index": 5858,
          "name": "N7",
          "element": "N",
          "coord": [
            13.439000129699707,
            17.48430061340332,
            16.80430030822754
          ]
        },
        {
          "atom_index": 5859,
          "name": "C5",
          "element": "C",
          "coord": [
            13.44849967956543,
            17.479900360107422,
            16.666200637817383
          ]
        },
        {
          "atom_index": 5860,
          "name": "C6",
          "element": "C",
          "coord": [
            13.559499740600586,
            17.451400756835938,
            16.583200454711914
          ]
        },
        {
          "atom_index": 5861,
          "name": "O6",
          "element": "O",
          "coord": [
            13.675200462341309,
            17.423900604248047,
            16.615699768066406
          ]
        },
        {
          "atom_index": 5862,
          "name": "N1",
          "element": "N",
          "coord": [
            13.525699615478516,
            17.45789909362793,
            16.449199676513672
          ]
        },
        {
          "atom_index": 5863,
          "name": "C2",
          "element": "C",
          "coord": [
            13.401200294494629,
            17.48780059814453,
            16.400800704956055
          ]
        },
        {
          "atom_index": 5864,
          "name": "N2",
          "element": "N",
          "coord": [
            13.389200210571289,
            17.48900032043457,
            16.26740074157715
          ]
        },
        {
          "atom_index": 5865,
          "name": "N3",
          "element": "N",
          "coord": [
            13.296600341796875,
            17.51460075378418,
            16.476900100708008
          ]
        },
        {
          "atom_index": 5866,
          "name": "C4",
          "element": "C",
          "coord": [
            13.327199935913086,
            17.508499145507812,
            16.607900619506836
          ]
        }
      ]
    },
    {
      "id": "A:274",
      "chain": "A",
      "resseq": 274,
      "icode": "",
      "resname": "C",
      "hetflag": " ",
      "sasa": 3.3106350898742676,
      "atoms": [
        {
          "atom_index": 5867,
          "name": "P",
          "element": "P",
          "coord": [
            12.854900360107422,
            17.191299438476562,
            16.8656005859375
          ]
        },
        {
          "atom_index": 5868,
          "name": "OP1",
          "element": "O",
          "coord": [
            12.775400161743164,
            17.148300170898438,
            16.747800827026367
          ]
        },
        {
          "atom_index": 5869,
          "name": "OP2",
          "element": "O",
          "coord": [
            12.818300247192383,
            17.14259910583496,
            17.00079917907715
          ]
        },
        {
          "atom_index": 5870,
          "name": "O5'",
          "element": "O",
          "coord": [
            13.006500244140625,
            17.149599075317383,
            16.840099334716797
          ]
        },
        {
          "atom_index": 5871,
          "name": "C5'",
          "element": "C",
          "coord": [
            13.039799690246582,
            17.015300750732422,
            16.808399200439453
          ]
        },
        {
          "atom_index": 5872,
          "name": "C4'",
          "element": "C",
          "coord": [
            13.063199996948242,
            16.997900009155273,
            16.660499572753906
          ]
        },
        {
          "atom_index": 5873,
          "name": "O4'",
          "element": "O",
          "coord": [
            13.176199913024902,
            17.078800201416016,
            16.618600845336914
          ]
        },
        {
          "atom_index": 5874,
          "name": "C3'",
          "element": "C",
          "coord": [
            13.099499702453613,
            16.857900619506836,
            16.614299774169922
          ]
        },
        {
          "atom_index": 5875,
          "name": "O3'",
          "element": "O",
          "coord": [
            12.987000465393066,
            16.7721004486084,
            16.60140037536621
          ]
        },
        {
          "atom_index": 5876,
          "name": "C2'",
          "element": "C",
          "coord": [
            13.170499801635742,
            16.88409996032715,
            16.482200622558594
          ]
        },
        {
          "atom_index": 5877,
          "name": "O2'",
          "element": "O",
          "coord": [
            13.075699806213379,
            16.907400131225586,
            16.378999710083008
          ]
        },
        {
          "atom_index": 5878,
          "name": "C1'",
          "element": "C",
          "coord": [
            13.2431001663208,
            17.01580047607422,
            16.51129913330078
          ]
        },
        {
          "atom_index": 5879,
          "name": "N1",
          "element": "N",
          "coord": [
            13.385700225830078,
            16.9955997467041,
            16.54669952392578
          ]
        },
        {
          "atom_index": 5880,
          "name": "C2",
          "element": "C",
          "coord": [
            13.4798002243042,
            16.98240089416504,
            16.44379997253418
          ]
        },
        {
          "atom_index": 5881,
          "name": "O2",
          "element": "O",
          "coord": [
            13.44279956817627,
            16.988399505615234,
            16.3257999420166
          ]
        },
        {
          "atom_index": 5882,
          "name": "N3",
          "element": "N",
          "coord": [
            13.610099792480469,
            16.963899612426758,
            16.47450065612793
          ]
        },
        {
          "atom_index": 5883,
          "name": "C4",
          "element": "C",
          "coord": [
            13.648599624633789,
            16.958200454711914,
            16.601900100708008
          ]
        },
        {
          "atom_index": 5884,
          "name": "N4",
          "element": "N",
          "coord": [
            13.777999877929688,
            16.939800262451172,
            16.627500534057617
          ]
        },
        {
          "atom_index": 5885,
          "name": "C5",
          "element": "C",
          "coord": [
            13.555999755859375,
            16.971099853515625,
            16.708900451660156
          ]
        },
        {
          "atom_index": 5886,
          "name": "C6",
          "element": "C",
          "coord": [
            13.427399635314941,
            16.989700317382812,
            16.676799774169922
          ]
        }
      ]
    },
    {
      "id": "A:275",
      "chain": "A",
      "resseq": 275,
      "icode": "",
      "resname": "C",
      "hetflag": " ",
      "sasa": 2.221066474914551,
      "atoms": [
        {
          "atom_index": 5887,
          "name": "P",
          "element": "P",
          "coord": [
            12.976200103759766,
            16.638700485229492,
            16.69070053100586
          ]
        },
        {
          "atom_index": 5888,
          "name": "OP1",
          "element": "O",
          "coord": [
            12.840900421142578,
            16.63290023803711,
            16.751699447631836
          ]
        },
        {
          "atom_index": 5889,
          "name": "OP2",
          "element": "O",
          "coord": [
            13.097700119018555,
            16.63479995727539,
            16.776199340820312
          ]
        },
        {
          "atom_index": 5890,
          "name": "O5'",
          "element": "O",
          "coord": [
            12.983799934387207,
            16.518600463867188,
            16.585800170898438
          ]
        },
        {
          "atom_index": 5891,
          "name": "C5'",
          "element": "C",
          "coord": [
            13.088899612426758,
            16.512699127197266,
            16.490800857543945
          ]
        },
        {
          "atom_index": 5892,
          "name": "C4'",
          "element": "C",
          "coord": [
            13.160099983215332,
            16.37980079650879,
            16.488800048828125
          ]
        },
        {
          "atom_index": 5893,
          "name": "O4'",
          "element": "O",
          "coord": [
            13.299099922180176,
            16.404499053955078,
            16.456600189208984
          ]
        },
        {
          "atom_index": 5894,
          "name": "C3'",
          "element": "C",
          "coord": [
            13.166000366210938,
            16.301700592041016,
            16.619300842285156
          ]
        },
        {
          "atom_index": 5895,
          "name": "O3'",
          "element": "O",
          "coord": [
            13.050299644470215,
            16.22319984436035,
            16.644100189208984
          ]
        },
        {
          "atom_index": 5896,
          "name": "C2'",
          "element": "C",
          "coord": [
            13.2923002243042,
            16.21739959716797,
            16.6028995513916
          ]
        },
        {
          "atom_index": 5897,
          "name": "O2'",
          "element": "O",
          "coord": [
            13.264800071716309,
            16.100200653076172,
            16.528099060058594
          ]
        },
        {
          "atom_index": 5898,
          "name": "C1'",
          "element": "C",
          "coord": [
            13.381400108337402,
            16.308500289916992,
            16.51849937438965
          ]
        },
        {
          "atom_index": 5899,
          "name": "N1",
          "element": "N",
          "coord": [
            13.487000465393066,
            16.374900817871094,
            16.59939956665039
          ]
        },
        {
          "atom_index": 5900,
          "name": "C2",
          "element": "C",
          "coord": [
            13.61620044708252,
            16.32740020751953,
            16.577999114990234
          ]
        },
        {
          "atom_index": 5901,
          "name": "O2",
          "element": "O",
          "coord": [
            13.631999969482422,
            16.241199493408203,
            16.490299224853516
          ]
        },
        {
          "atom_index": 5902,
          "name": "N3",
          "element": "N",
          "coord": [
            13.719499588012695,
            16.380300521850586,
            16.6471004486084
          ]
        },
        {
          "atom_index": 5903,
          "name": "C4",
          "element": "C",
          "coord": [
            13.697600364685059,
            16.47279930114746,
            16.739500045776367
          ]
        },
        {
          "atom_index": 5904,
          "name": "N4",
          "element": "N",
          "coord": [
            13.804400444030762,
            16.51930046081543,
            16.804500579833984
          ]
        },
        {
          "atom_index": 5905,
          "name": "C5",
          "element": "C",
          "coord": [
            13.566900253295898,
            16.5221004486084,
            16.767200469970703
          ]
        },
        {
          "atom_index": 5906,
          "name": "C6",
          "element": "C",
          "coord": [
            13.465700149536133,
            16.47010040283203,
            16.696399688720703
          ]
        }
      ]
    },
    {
      "id": "A:276",
      "chain": "A",
      "resseq": 276,
      "icode": "",
      "resname": "U",
      "hetflag": " ",
      "sasa": 5.517091274261475,
      "atoms": [
        {
          "atom_index": 5907,
          "name": "P",
          "element": "P",
          "coord": [
            12.961899757385254,
            16.247499465942383,
            16.77630043029785
          ]
        },
        {
          "atom_index": 5908,
          "name": "OP1",
          "element": "O",
          "coord": [
            12.819600105285645,
            16.254199981689453,
            16.735300064086914
          ]
        },
        {
          "atom_index": 5909,
          "name": "OP2",
          "element": "O",
          "coord": [
            13.020700454711914,
            16.3612003326416,
            16.850400924682617
          ]
        },
        {
          "atom_index": 5910,
          "name": "O5'",
          "element": "O",
          "coord": [
            12.9822998046875,
            16.116899490356445,
            16.866300582885742
          ]
        },
        {
          "atom_index": 5911,
          "name": "C5'",
          "element": "C",
          "coord": [
            13.080400466918945,
            16.017799377441406,
            16.835800170898438
          ]
        },
        {
          "atom_index": 5912,
          "name": "C4'",
          "element": "C",
          "coord": [
            13.207500457763672,
            16.036800384521484,
            16.915700912475586
          ]
        },
        {
          "atom_index": 5913,
          "name": "O4'",
          "element": "O",
          "coord": [
            13.221199989318848,
            16.17690086364746,
            16.9507999420166
          ]
        },
        {
          "atom_index": 5914,
          "name": "C3'",
          "element": "C",
          "coord": [
            13.215700149536133,
            15.959600448608398,
            17.046600341796875
          ]
        },
        {
          "atom_index": 5915,
          "name": "O3'",
          "element": "O",
          "coord": [
            13.35219955444336,
            15.928199768066406,
            17.073999404907227
          ]
        },
        {
          "atom_index": 5916,
          "name": "C2'",
          "element": "C",
          "coord": [
            13.16569995880127,
            16.06130027770996,
            17.148300170898438
          ]
        },
        {
          "atom_index": 5917,
          "name": "O2'",
          "element": "O",
          "coord": [
            13.21030044555664,
            16.038799285888672,
            17.28019905090332
          ]
        },
        {
          "atom_index": 5918,
          "name": "C1'",
          "element": "C",
          "coord": [
            13.220600128173828,
            16.19219970703125,
            17.091400146484375
          ]
        },
        {
          "atom_index": 5919,
          "name": "N1",
          "element": "N",
          "coord": [
            13.137499809265137,
            16.309600830078125,
            17.121999740600586
          ]
        },
        {
          "atom_index": 5920,
          "name": "C2",
          "element": "C",
          "coord": [
            13.194299697875977,
            16.433900833129883,
            17.103599548339844
          ]
        },
        {
          "atom_index": 5921,
          "name": "O2",
          "element": "O",
          "coord": [
            13.308500289916992,
            16.448400497436523,
            17.063499450683594
          ]
        },
        {
          "atom_index": 5922,
          "name": "N3",
          "element": "N",
          "coord": [
            13.112299919128418,
            16.540000915527344,
            17.133100509643555
          ]
        },
        {
          "atom_index": 5923,
          "name": "C4",
          "element": "C",
          "coord": [
            12.982099533081055,
            16.53459930419922,
            17.178600311279297
          ]
        },
        {
          "atom_index": 5924,
          "name": "O4",
          "element": "O",
          "coord": [
            12.920900344848633,
            16.63909912109375,
            17.201200485229492
          ]
        },
        {
          "atom_index": 5925,
          "name": "C5",
          "element": "C",
          "coord": [
            12.9306001663208,
            16.40239906311035,
            17.195199966430664
          ]
        },
        {
          "atom_index": 5926,
          "name": "C6",
          "element": "C",
          "coord": [
            13.008099555969238,
            16.297399520874023,
            17.16699981689453
          ]
        }
      ]
    },
    {
      "id": "A:277",
      "chain": "A",
      "resseq": 277,
      "icode": "",
      "resname": "G",
      "hetflag": " ",
      "sasa": 4.544451713562012,
      "atoms": [
        {
          "atom_index": 5927,
          "name": "P",
          "element": "P",
          "coord": [
            13.404399871826172,
            15.777199745178223,
            17.058399200439453
          ]
        },
        {
          "atom_index": 5928,
          "name": "OP1",
          "element": "O",
          "coord": [
            13.537500381469727,
            15.778499603271484,
            16.992399215698242
          ]
        },
        {
          "atom_index": 5929,
          "name": "OP2",
          "element": "O",
          "coord": [
            13.295000076293945,
            15.69950008392334,
            16.99570083618164
          ]
        },
        {
          "atom_index": 5930,
          "name": "O5'",
          "element": "O",
          "coord": [
            13.419500350952148,
            15.72760009765625,
            17.208999633789062
          ]
        },
        {
          "atom_index": 5931,
          "name": "C5'",
          "element": "C",
          "coord": [
            13.539899826049805,
            15.668499946594238,
            17.256900787353516
          ]
        },
        {
          "atom_index": 5932,
          "name": "C4'",
          "element": "C",
          "coord": [
            13.63599967956543,
            15.771499633789062,
            17.311199188232422
          ]
        },
        {
          "atom_index": 5933,
          "name": "O4'",
          "element": "O",
          "coord": [
            13.563599586486816,
            15.892999649047852,
            17.344600677490234
          ]
        },
        {
          "atom_index": 5934,
          "name": "C3'",
          "element": "C",
          "coord": [
            13.711700439453125,
            15.730899810791016,
            17.437599182128906
          ]
        },
        {
          "atom_index": 5935,
          "name": "O3'",
          "element": "O",
          "coord": [
            13.842399597167969,
            15.787699699401855,
            17.434600830078125
          ]
        },
        {
          "atom_index": 5936,
          "name": "C2'",
          "element": "C",
          "coord": [
            13.630800247192383,
            15.798700332641602,
            17.54759979248047
          ]
        },
        {
          "atom_index": 5937,
          "name": "O2'",
          "element": "O",
          "coord": [
            13.702799797058105,
            15.822699546813965,
            17.66659927368164
          ]
        },
        {
          "atom_index": 5938,
          "name": "C1'",
          "element": "C",
          "coord": [
            13.590800285339355,
            15.928500175476074,
            17.478599548339844
          ]
        },
        {
          "atom_index": 5939,
          "name": "N9",
          "element": "N",
          "coord": [
            13.472800254821777,
            15.995100021362305,
            17.534099578857422
          ]
        },
        {
          "atom_index": 5940,
          "name": "C8",
          "element": "C",
          "coord": [
            13.390000343322754,
            15.956600189208984,
            17.636499404907227
          ]
        },
        {
          "atom_index": 5941,
          "name": "N7",
          "element": "N",
          "coord": [
            13.2947998046875,
            16.04319953918457,
            17.659500122070312
          ]
        },
        {
          "atom_index": 5942,
          "name": "C5",
          "element": "C",
          "coord": [
            13.316800117492676,
            16.145099639892578,
            17.5674991607666
          ]
        },
        {
          "atom_index": 5943,
          "name": "C6",
          "element": "C",
          "coord": [
            13.247300148010254,
            16.26689910888672,
            17.54290008544922
          ]
        },
        {
          "atom_index": 5944,
          "name": "O6",
          "element": "O",
          "coord": [
            13.147299766540527,
            16.31220054626465,
            17.599700927734375
          ]
        },
        {
          "atom_index": 5945,
          "name": "N1",
          "element": "N",
          "coord": [
            13.305500030517578,
            16.339500427246094,
            17.43950080871582
          ]
        },
        {
          "atom_index": 5946,
          "name": "C2",
          "element": "C",
          "coord": [
            13.416500091552734,
            16.300600051879883,
            17.36870002746582
          ]
        },
        {
          "atom_index": 5947,
          "name": "N2",
          "element": "N",
          "coord": [
            13.458999633789062,
            16.38319969177246,
            17.272499084472656
          ]
        },
        {
          "atom_index": 5948,
          "name": "N3",
          "element": "N",
          "coord": [
            13.481800079345703,
            16.188100814819336,
            17.390300750732422
          ]
        },
        {
          "atom_index": 5949,
          "name": "C4",
          "element": "C",
          "coord": [
            13.42710018157959,
            16.116500854492188,
            17.49049949645996
          ]
        }
      ]
    },
    {
      "id": "A:278",
      "chain": "A",
      "resseq": 278,
      "icode": "",
      "resname": "A",
      "hetflag": " ",
      "sasa": 0.7567166090011597,
      "atoms": [
        {
          "atom_index": 5950,
          "name": "P",
          "element": "P",
          "coord": [
            13.966099739074707,
            15.702899932861328,
            17.377599716186523
          ]
        },
        {
          "atom_index": 5951,
          "name": "OP1",
          "element": "O",
          "coord": [
            13.93690013885498,
            15.559000015258789,
            17.398399353027344
          ]
        },
        {
          "atom_index": 5952,
          "name": "OP2",
          "element": "O",
          "coord": [
            14.090299606323242,
            15.761500358581543,
            17.43400001525879
          ]
        },
        {
          "atom_index": 5953,
          "name": "O5'",
          "element": "O",
          "coord": [
            13.964200019836426,
            15.731200218200684,
            17.220800399780273
          ]
        },
        {
          "atom_index": 5954,
          "name": "C5'",
          "element": "C",
          "coord": [
            14.065500259399414,
            15.678199768066406,
            17.136600494384766
          ]
        },
        {
          "atom_index": 5955,
          "name": "C4'",
          "element": "C",
          "coord": [
            14.02180004119873,
            15.674799919128418,
            16.99209976196289
          ]
        },
        {
          "atom_index": 5956,
          "name": "O4'",
          "element": "O",
          "coord": [
            13.892600059509277,
            15.738699913024902,
            16.984699249267578
          ]
        },
        {
          "atom_index": 5957,
          "name": "C3'",
          "element": "C",
          "coord": [
            14.110300064086914,
            15.751299858093262,
            16.89310073852539
          ]
        },
        {
          "atom_index": 5958,
          "name": "O3'",
          "element": "O",
          "coord": [
            14.212200164794922,
            15.672800064086914,
            16.829500198364258
          ]
        },
        {
          "atom_index": 5959,
          "name": "C2'",
          "element": "C",
          "coord": [
            14.012100219726562,
            15.80620002746582,
            16.789199829101562
          ]
        },
        {
          "atom_index": 5960,
          "name": "O2'",
          "element": "O",
          "coord": [
            14.000900268554688,
            15.717399597167969,
            16.679000854492188
          ]
        },
        {
          "atom_index": 5961,
          "name": "C1'",
          "element": "C",
          "coord": [
            13.878399848937988,
            15.807600021362305,
            16.863500595092773
          ]
        },
        {
          "atom_index": 5962,
          "name": "N9",
          "element": "N",
          "coord": [
            13.820500373840332,
            15.942399978637695,
            16.885700225830078
          ]
        },
        {
          "atom_index": 5963,
          "name": "C8",
          "element": "C",
          "coord": [
            13.769000053405762,
            16.021299362182617,
            16.785600662231445
          ]
        },
        {
          "atom_index": 5964,
          "name": "N7",
          "element": "N",
          "coord": [
            13.720800399780273,
            16.13599967956543,
            16.82509994506836
          ]
        },
        {
          "atom_index": 5965,
          "name": "C5",
          "element": "C",
          "coord": [
            13.741000175476074,
            16.133699417114258,
            16.96139907836914
          ]
        },
        {
          "atom_index": 5966,
          "name": "C6",
          "element": "C",
          "coord": [
            13.710700035095215,
            16.227699279785156,
            17.06060028076172
          ]
        },
        {
          "atom_index": 5967,
          "name": "N6",
          "element": "N",
          "coord": [
            13.652400016784668,
            16.34440040588379,
            17.034400939941406
          ]
        },
        {
          "atom_index": 5968,
          "name": "N1",
          "element": "N",
          "coord": [
            13.742500305175781,
            16.19849967956543,
            17.18829917907715
          ]
        },
        {
          "atom_index": 5969,
          "name": "C2",
          "element": "C",
          "coord": [
            13.80109977722168,
            16.081100463867188,
            17.213600158691406
          ]
        },
        {
          "atom_index": 5970,
          "name": "N3",
          "element": "N",
          "coord": [
            13.834600448608398,
            15.984299659729004,
            17.128400802612305
          ]
        },
        {
          "atom_index": 5971,
          "name": "C4",
          "element": "C",
          "coord": [
            13.802399635314941,
            16.01609992980957,
            17.00160026550293
          ]
        }
      ]
    },
    {
      "id": "A:279",
      "chain": "A",
      "resseq": 279,
      "icode": "",
      "resname": "A",
      "hetflag": " ",
      "sasa": 0.44730281829833984,
      "atoms": [
        {
          "atom_index": 5972,
          "name": "P",
          "element": "P",
          "coord": [
            14.310099601745605,
            15.568900108337402,
            16.90559959411621
          ]
        },
        {
          "atom_index": 5973,
          "name": "OP1",
          "element": "O",
          "coord": [
            14.239700317382812,
            15.439000129699707,
            16.918399810791016
          ]
        },
        {
          "atom_index": 5974,
          "name": "OP2",
          "element": "O",
          "coord": [
            14.369400024414062,
            15.63230037689209,
            17.02560043334961
          ]
        },
        {
          "atom_index": 5975,
          "name": "O5'",
          "element": "O",
          "coord": [
            14.428000450134277,
            15.544300079345703,
            16.800899505615234
          ]
        },
        {
          "atom_index": 5976,
          "name": "C5'",
          "element": "C",
          "coord": [
            14.560400009155273,
            15.51449966430664,
            16.8439998626709
          ]
        },
        {
          "atom_index": 5977,
          "name": "C4'",
          "element": "C",
          "coord": [
            14.657299995422363,
            15.616000175476074,
            16.78849983215332
          ]
        },
        {
          "atom_index": 5978,
          "name": "O4'",
          "element": "O",
          "coord": [
            14.58549976348877,
            15.73900032043457,
            16.766399383544922
          ]
        },
        {
          "atom_index": 5979,
          "name": "C3'",
          "element": "C",
          "coord": [
            14.77560043334961,
            15.654500007629395,
            16.877099990844727
          ]
        },
        {
          "atom_index": 5980,
          "name": "O3'",
          "element": "O",
          "coord": [
            14.88759994506836,
            15.570300102233887,
            16.85449981689453
          ]
        },
        {
          "atom_index": 5981,
          "name": "C2'",
          "element": "C",
          "coord": [
            14.803799629211426,
            15.79990005493164,
            16.839099884033203
          ]
        },
        {
          "atom_index": 5982,
          "name": "O2'",
          "element": "O",
          "coord": [
            14.893799781799316,
            15.806599617004395,
            16.729400634765625
          ]
        },
        {
          "atom_index": 5983,
          "name": "C1'",
          "element": "C",
          "coord": [
            14.667699813842773,
            15.849800109863281,
            16.792999267578125
          ]
        },
        {
          "atom_index": 5984,
          "name": "N9",
          "element": "N",
          "coord": [
            14.597700119018555,
            15.9375,
            16.888099670410156
          ]
        },
        {
          "atom_index": 5985,
          "name": "C8",
          "element": "C",
          "coord": [
            14.48449993133545,
            15.908300399780273,
            16.959400177001953
          ]
        },
        {
          "atom_index": 5986,
          "name": "N7",
          "element": "N",
          "coord": [
            14.439599990844727,
            16.006900787353516,
            17.031700134277344
          ]
        },
        {
          "atom_index": 5987,
          "name": "C5",
          "element": "C",
          "coord": [
            14.529199600219727,
            16.10810089111328,
            17.003700256347656
          ]
        },
        {
          "atom_index": 5988,
          "name": "C6",
          "element": "C",
          "coord": [
            14.537400245666504,
            16.239700317382812,
            17.049100875854492
          ]
        },
        {
          "atom_index": 5989,
          "name": "N6",
          "element": "N",
          "coord": [
            14.449600219726562,
            16.290700912475586,
            17.13520050048828
          ]
        },
        {
          "atom_index": 5990,
          "name": "N1",
          "element": "N",
          "coord": [
            14.639300346374512,
            16.315900802612305,
            17.00320053100586
          ]
        },
        {
          "atom_index": 5991,
          "name": "C2",
          "element": "C",
          "coord": [
            14.726799964904785,
            16.262800216674805,
            16.916500091552734
          ]
        },
        {
          "atom_index": 5992,
          "name": "N3",
          "element": "N",
          "coord": [
            14.729000091552734,
            16.13990020751953,
            16.865999221801758
          ]
        },
        {
          "atom_index": 5993,
          "name": "C4",
          "element": "C",
          "coord": [
            14.627099990844727,
            16.067699432373047,
            16.915199279785156
          ]
        }
      ]
    },
    {
      "id": "A:280",
      "chain": "A",
      "resseq": 280,
      "icode": "",
      "resname": "U",
      "hetflag": " ",
      "sasa": 0.0630597174167633,
      "atoms": [
        {
          "atom_index": 5994,
          "name": "P",
          "element": "P",
          "coord": [
            14.989700317382812,
            15.530599594116211,
            16.972200393676758
          ]
        },
        {
          "atom_index": 5995,
          "name": "OP1",
          "element": "O",
          "coord": [
            15.117300033569336,
            15.487899780273438,
            16.90920066833496
          ]
        },
        {
          "atom_index": 5996,
          "name": "OP2",
          "element": "O",
          "coord": [
            14.918399810791016,
            15.439800262451172,
            17.065399169921875
          ]
        },
        {
          "atom_index": 5997,
          "name": "O5'",
          "element": "O",
          "coord": [
            15.016900062561035,
            15.666500091552734,
            17.050100326538086
          ]
        },
        {
          "atom_index": 5998,
          "name": "C5'",
          "element": "C",
          "coord": [
            15.117199897766113,
            15.758199691772461,
            17.008499145507812
          ]
        },
        {
          "atom_index": 5999,
          "name": "C4'",
          "element": "C",
          "coord": [
            15.1141996383667,
            15.878700256347656,
            17.097700119018555
          ]
        },
        {
          "atom_index": 6000,
          "name": "O4'",
          "element": "O",
          "coord": [
            14.986700057983398,
            15.945699691772461,
            17.08169937133789
          ]
        },
        {
          "atom_index": 6001,
          "name": "C3'",
          "element": "C",
          "coord": [
            15.120200157165527,
            15.845000267028809,
            17.24519920349121
          ]
        },
        {
          "atom_index": 6002,
          "name": "O3'",
          "element": "O",
          "coord": [
            15.252300262451172,
            15.824600219726562,
            17.289100646972656
          ]
        },
        {
          "atom_index": 6003,
          "name": "C2'",
          "element": "C",
          "coord": [
            15.047300338745117,
            15.961400032043457,
            17.311100006103516
          ]
        },
        {
          "atom_index": 6004,
          "name": "O2'",
          "element": "O",
          "coord": [
            15.133700370788574,
            16.072900772094727,
            17.324399948120117
          ]
        },
        {
          "atom_index": 6005,
          "name": "C1'",
          "element": "C",
          "coord": [
            14.941200256347656,
            15.99470043182373,
            17.205799102783203
          ]
        },
        {
          "atom_index": 6006,
          "name": "N1",
          "element": "N",
          "coord": [
            14.80780029296875,
            15.93529987335205,
            17.234399795532227
          ]
        },
        {
          "atom_index": 6007,
          "name": "C2",
          "element": "C",
          "coord": [
            14.709099769592285,
            16.023300170898438,
            17.27389907836914
          ]
        },
        {
          "atom_index": 6008,
          "name": "O2",
          "element": "O",
          "coord": [
            14.728799819946289,
            16.142799377441406,
            17.28580093383789
          ]
        },
        {
          "atom_index": 6009,
          "name": "N3",
          "element": "N",
          "coord": [
            14.586400032043457,
            15.966500282287598,
            17.29789924621582
          ]
        },
        {
          "atom_index": 6010,
          "name": "C4",
          "element": "C",
          "coord": [
            14.552800178527832,
            15.833000183105469,
            17.287500381469727
          ]
        },
        {
          "atom_index": 6011,
          "name": "O4",
          "element": "O",
          "coord": [
            14.437800407409668,
            15.79740047454834,
            17.31290054321289
          ]
        },
        {
          "atom_index": 6012,
          "name": "C5",
          "element": "C",
          "coord": [
            14.658499717712402,
            15.747200012207031,
            17.246000289916992
          ]
        },
        {
          "atom_index": 6013,
          "name": "C6",
          "element": "C",
          "coord": [
            14.777700424194336,
            15.800800323486328,
            17.22130012512207
          ]
        }
      ]
    },
    {
      "id": "A:281",
      "chain": "A",
      "resseq": 281,
      "icode": "",
      "resname": "C",
      "hetflag": " ",
      "sasa": 0.0,
      "atoms": [
        {
          "atom_index": 6014,
          "name": "P",
          "element": "P",
          "coord": [
            15.305100440979004,
            15.675600051879883,
            17.316099166870117
          ]
        },
        {
          "atom_index": 6015,
          "name": "OP1",
          "element": "O",
          "coord": [
            15.35569953918457,
            15.618300437927246,
            17.188800811767578
          ]
        },
        {
          "atom_index": 6016,
          "name": "OP2",
          "element": "O",
          "coord": [
            15.200900077819824,
            15.603500366210938,
            17.39349937438965
          ]
        },
        {
          "atom_index": 6017,
          "name": "O5'",
          "element": "O",
          "coord": [
            15.430000305175781,
            15.700499534606934,
            17.410200119018555
          ]
        },
        {
          "atom_index": 6018,
          "name": "C5'",
          "element": "C",
          "coord": [
            15.469900131225586,
            15.83329963684082,
            17.437700271606445
          ]
        },
        {
          "atom_index": 6019,
          "name": "C4'",
          "element": "C",
          "coord": [
            15.417499542236328,
            15.87909984588623,
            17.57080078125
          ]
        },
        {
          "atom_index": 6020,
          "name": "O4'",
          "element": "O",
          "coord": [
            15.276399612426758,
            15.913399696350098,
            17.56209945678711
          ]
        },
        {
          "atom_index": 6021,
          "name": "C3'",
          "element": "C",
          "coord": [
            15.418800354003906,
            15.776300430297852,
            17.68120002746582
          ]
        },
        {
          "atom_index": 6022,
          "name": "O3'",
          "element": "O",
          "coord": [
            15.546699523925781,
            15.743599891662598,
            17.733699798583984
          ]
        },
        {
          "atom_index": 6023,
          "name": "C2'",
          "element": "C",
          "coord": [
            15.324000358581543,
            15.839500427246094,
            17.78350067138672
          ]
        },
        {
          "atom_index": 6024,
          "name": "O2'",
          "element": "O",
          "coord": [
            15.39050006866455,
            15.939499855041504,
            17.859100341796875
          ]
        },
        {
          "atom_index": 6025,
          "name": "C1'",
          "element": "C",
          "coord": [
            15.220600128173828,
            15.907600402832031,
            17.69219970703125
          ]
        },
        {
          "atom_index": 6026,
          "name": "N1",
          "element": "N",
          "coord": [
            15.088899612426758,
            15.838199615478516,
            17.69879913330078
          ]
        },
        {
          "atom_index": 6027,
          "name": "C2",
          "element": "C",
          "coord": [
            14.97599983215332,
            15.91349983215332,
            17.73509979248047
          ]
        },
        {
          "atom_index": 6028,
          "name": "O2",
          "element": "O",
          "coord": [
            14.98840045928955,
            16.035999298095703,
            17.747400283813477
          ]
        },
        {
          "atom_index": 6029,
          "name": "N3",
          "element": "N",
          "coord": [
            14.854900360107422,
            15.853799819946289,
            17.749500274658203
          ]
        },
        {
          "atom_index": 6030,
          "name": "C4",
          "element": "C",
          "coord": [
            14.844499588012695,
            15.722000122070312,
            17.734699249267578
          ]
        },
        {
          "atom_index": 6031,
          "name": "N4",
          "element": "N",
          "coord": [
            14.724200248718262,
            15.667099952697754,
            17.751100540161133
          ]
        },
        {
          "atom_index": 6032,
          "name": "C5",
          "element": "C",
          "coord": [
            14.957099914550781,
            15.640999794006348,
            17.703699111938477
          ]
        },
        {
          "atom_index": 6033,
          "name": "C6",
          "element": "C",
          "coord": [
            15.075300216674805,
            15.702199935913086,
            17.68910026550293
          ]
        }
      ]
    },
    {
      "id": "A:282",
      "chain": "A",
      "resseq": 282,
      "icode": "",
      "resname": "A",
      "hetflag": " ",
      "sasa": 0.0,
      "atoms": [
        {
          "atom_index": 6034,
          "name": "P",
          "element": "P",
          "coord": [
            15.618200302124023,
            15.603899955749512,
            17.694700241088867
          ]
        },
        {
          "atom_index": 6035,
          "name": "OP1",
          "element": "O",
          "coord": [
            15.703499794006348,
            15.563699722290039,
            17.809099197387695
          ]
        },
        {
          "atom_index": 6036,
          "name": "OP2",
          "element": "O",
          "coord": [
            15.679300308227539,
            15.616499900817871,
            17.560300827026367
          ]
        },
        {
          "atom_index": 6037,
          "name": "O5'",
          "element": "O",
          "coord": [
            15.499199867248535,
            15.498000144958496,
            17.68440055847168
          ]
        },
        {
          "atom_index": 6038,
          "name": "C5'",
          "element": "C",
          "coord": [
            15.462499618530273,
            15.411700248718262,
            17.791900634765625
          ]
        },
        {
          "atom_index": 6039,
          "name": "C4'",
          "element": "C",
          "coord": [
            15.388199806213379,
            15.489500045776367,
            17.896900177001953
          ]
        },
        {
          "atom_index": 6040,
          "name": "O4'",
          "element": "O",
          "coord": [
            15.244600296020508,
            15.478599548339844,
            17.88479995727539
          ]
        },
        {
          "atom_index": 6041,
          "name": "C3'",
          "element": "C",
          "coord": [
            15.411499977111816,
            15.460800170898438,
            18.043699264526367
          ]
        },
        {
          "atom_index": 6042,
          "name": "O3'",
          "element": "O",
          "coord": [
            15.541999816894531,
            15.49120044708252,
            18.090599060058594
          ]
        },
        {
          "atom_index": 6043,
          "name": "C2'",
          "element": "C",
          "coord": [
            15.302399635314941,
            15.546699523925781,
            18.10540008544922
          ]
        },
        {
          "atom_index": 6044,
          "name": "O2'",
          "element": "O",
          "coord": [
            15.341899871826172,
            15.682700157165527,
            18.102100372314453
          ]
        },
        {
          "atom_index": 6045,
          "name": "C1'",
          "element": "C",
          "coord": [
            15.188599586486816,
            15.527199745178223,
            18.00469970703125
          ]
        },
        {
          "atom_index": 6046,
          "name": "N9",
          "element": "N",
          "coord": [
            15.085399627685547,
            15.435099601745605,
            18.055099487304688
          ]
        },
        {
          "atom_index": 6047,
          "name": "C8",
          "element": "C",
          "coord": [
            15.090200424194336,
            15.300800323486328,
            18.0841007232666
          ]
        },
        {
          "atom_index": 6048,
          "name": "N7",
          "element": "N",
          "coord": [
            14.974800109863281,
            15.251700401306152,
            18.123699188232422
          ]
        },
        {
          "atom_index": 6049,
          "name": "C5",
          "element": "C",
          "coord": [
            14.888999938964844,
            15.360699653625488,
            18.11639976501465
          ]
        },
        {
          "atom_index": 6050,
          "name": "C6",
          "element": "C",
          "coord": [
            14.752699851989746,
            15.380399703979492,
            18.14349937438965
          ]
        },
        {
          "atom_index": 6051,
          "name": "N6",
          "element": "N",
          "coord": [
            14.667499542236328,
            15.28849983215332,
            18.187400817871094
          ]
        },
        {
          "atom_index": 6052,
          "name": "N1",
          "element": "N",
          "coord": [
            14.703900337219238,
            15.503700256347656,
            18.124300003051758
          ]
        },
        {
          "atom_index": 6053,
          "name": "C2",
          "element": "C",
          "coord": [
            14.782699584960938,
            15.601799964904785,
            18.079700469970703
          ]
        },
        {
          "atom_index": 6054,
          "name": "N3",
          "element": "N",
          "coord": [
            14.911399841308594,
            15.597200393676758,
            18.051700592041016
          ]
        },
        {
          "atom_index": 6055,
          "name": "C4",
          "element": "C",
          "coord": [
            14.956000328063965,
            15.472000122070312,
            18.06879997253418
          ]
        }
      ]
    },
    {
      "id": "A:283",
      "chain": "A",
      "resseq": 283,
      "icode": "",
      "resname": "G",
      "hetflag": " ",
      "sasa": 0.0,
      "atoms": [
        {
          "atom_index": 6056,
          "name": "P",
          "element": "P",
          "coord": [
            15.598299980163574,
            15.423500061035156,
            18.22610092163086
          ]
        },
        {
          "atom_index": 6057,
          "name": "OP1",
          "element": "O",
          "coord": [
            15.658699989318848,
            15.532400131225586,
            18.306800842285156
          ]
        },
        {
          "atom_index": 6058,
          "name": "OP2",
          "element": "O",
          "coord": [
            15.682999610900879,
            15.307900428771973,
            18.187599182128906
          ]
        },
        {
          "atom_index": 6059,
          "name": "O5'",
          "element": "O",
          "coord": [
            15.468199729919434,
            15.366100311279297,
            18.299400329589844
          ]
        },
        {
          "atom_index": 6060,
          "name": "C5'",
          "element": "C",
          "coord": [
            15.465700149536133,
            15.327799797058105,
            18.43600082397461
          ]
        },
        {
          "atom_index": 6061,
          "name": "C4'",
          "element": "C",
          "coord": [
            15.435600280761719,
            15.443300247192383,
            18.529199600219727
          ]
        },
        {
          "atom_index": 6062,
          "name": "O4'",
          "element": "O",
          "coord": [
            15.38010025024414,
            15.55840015411377,
            18.459800720214844
          ]
        },
        {
          "atom_index": 6063,
          "name": "C3'",
          "element": "C",
          "coord": [
            15.333900451660156,
            15.420000076293945,
            18.638900756835938
          ]
        },
        {
          "atom_index": 6064,
          "name": "O3'",
          "element": "O",
          "coord": [
            15.37399959564209,
            15.329899787902832,
            18.73979949951172
          ]
        },
        {
          "atom_index": 6065,
          "name": "C2'",
          "element": "C",
          "coord": [
            15.309100151062012,
            15.561599731445312,
            18.6875
          ]
        },
        {
          "atom_index": 6066,
          "name": "O2'",
          "element": "O",
          "coord": [
            15.418299674987793,
            15.607399940490723,
            18.765899658203125
          ]
        },
        {
          "atom_index": 6067,
          "name": "C1'",
          "element": "C",
          "coord": [
            15.309200286865234,
            15.637800216674805,
            18.55430030822754
          ]
        },
        {
          "atom_index": 6068,
          "name": "N9",
          "element": "N",
          "coord": [
            15.171500205993652,
            15.66919994354248,
            18.5093994140625
          ]
        },
        {
          "atom_index": 6069,
          "name": "C8",
          "element": "C",
          "coord": [
            15.058199882507324,
            15.630900382995605,
            18.577499389648438
          ]
        },
        {
          "atom_index": 6070,
          "name": "N7",
          "element": "N",
          "coord": [
            14.946900367736816,
            15.670000076293945,
            18.523300170898438
          ]
        },
        {
          "atom_index": 6071,
          "name": "C5",
          "element": "C",
          "coord": [
            14.988100051879883,
            15.740099906921387,
            18.411800384521484
          ]
        },
        {
          "atom_index": 6072,
          "name": "C6",
          "element": "C",
          "coord": [
            14.909600257873535,
            15.805999755859375,
            18.314599990844727
          ]
        },
        {
          "atom_index": 6073,
          "name": "O6",
          "element": "O",
          "coord": [
            14.786600112915039,
            15.8149995803833,
            18.308300018310547
          ]
        },
        {
          "atom_index": 6074,
          "name": "N1",
          "element": "N",
          "coord": [
            14.98840045928955,
            15.86460018157959,
            18.216999053955078
          ]
        },
        {
          "atom_index": 6075,
          "name": "C2",
          "element": "C",
          "coord": [
            15.125399589538574,
            15.861300468444824,
            18.215299606323242
          ]
        },
        {
          "atom_index": 6076,
          "name": "N2",
          "element": "N",
          "coord": [
            15.1850004196167,
            15.923999786376953,
            18.11280059814453
          ]
        },
        {
          "atom_index": 6077,
          "name": "N3",
          "element": "N",
          "coord": [
            15.200300216674805,
            15.800100326538086,
            18.30590057373047
          ]
        },
        {
          "atom_index": 6078,
          "name": "C4",
          "element": "C",
          "coord": [
            15.125800132751465,
            15.740799903869629,
            18.400800704956055
          ]
        }
      ]
    },
    {
      "id": "A:284",
      "chain": "A",
      "resseq": 284,
      "icode": "",
      "resname": "U",
      "hetflag": " ",
      "sasa": 0.0,
      "atoms": [
        {
          "atom_index": 6079,
          "name": "P",
          "element": "P",
          "coord": [
            15.262800216674805,
            15.231599807739258,
            18.800500869750977
          ]
        },
        {
          "atom_index": 6080,
          "name": "OP1",
          "element": "O",
          "coord": [
            15.211299896240234,
            15.290300369262695,
            18.92650032043457
          ]
        },
        {
          "atom_index": 6081,
          "name": "OP2",
          "element": "O",
          "coord": [
            15.319000244140625,
            15.094300270080566,
            18.800800323486328
          ]
        },
        {
          "atom_index": 6082,
          "name": "O5'",
          "element": "O",
          "coord": [
            15.145700454711914,
            15.2391996383667,
            18.6924991607666
          ]
        },
        {
          "atom_index": 6083,
          "name": "C5'",
          "element": "C",
          "coord": [
            15.013500213623047,
            15.198699951171875,
            18.72480010986328
          ]
        },
        {
          "atom_index": 6084,
          "name": "C4'",
          "element": "C",
          "coord": [
            14.944499969482422,
            15.13700008392334,
            18.60569953918457
          ]
        },
        {
          "atom_index": 6085,
          "name": "O4'",
          "element": "O",
          "coord": [
            15.027700424194336,
            15.152799606323242,
            18.487699508666992
          ]
        },
        {
          "atom_index": 6086,
          "name": "C3'",
          "element": "C",
          "coord": [
            14.920900344848633,
            14.987000465393066,
            18.616100311279297
          ]
        },
        {
          "atom_index": 6087,
          "name": "O3'",
          "element": "O",
          "coord": [
            14.802300453186035,
            14.954700469970703,
            18.68630027770996
          ]
        },
        {
          "atom_index": 6088,
          "name": "C2'",
          "element": "C",
          "coord": [
            14.917699813842773,
            14.94320011138916,
            18.470199584960938
          ]
        },
        {
          "atom_index": 6089,
          "name": "O2'",
          "element": "O",
          "coord": [
            14.790800094604492,
            14.970399856567383,
            18.412700653076172
          ]
        },
        {
          "atom_index": 6090,
          "name": "C1'",
          "element": "C",
          "coord": [
            15.020600318908691,
            15.037199974060059,
            18.40719985961914
          ]
        },
        {
          "atom_index": 6091,
          "name": "N1",
          "element": "N",
          "coord": [
            15.156000137329102,
            14.977299690246582,
            18.396499633789062
          ]
        },
        {
          "atom_index": 6092,
          "name": "C2",
          "element": "C",
          "coord": [
            15.182100296020508,
            14.891200065612793,
            18.29129981994629
          ]
        },
        {
          "atom_index": 6093,
          "name": "O2",
          "element": "O",
          "coord": [
            15.099800109863281,
            14.860799789428711,
            18.207000732421875
          ]
        },
        {
          "atom_index": 6094,
          "name": "N3",
          "element": "N",
          "coord": [
            15.3100004196167,
            14.841300010681152,
            18.288000106811523
          ]
        },
        {
          "atom_index": 6095,
          "name": "C4",
          "element": "C",
          "coord": [
            15.412799835205078,
            14.867799758911133,
            18.37660026550293
          ]
        },
        {
          "atom_index": 6096,
          "name": "O4",
          "element": "O",
          "coord": [
            15.52299976348877,
            14.815199851989746,
            18.361000061035156
          ]
        },
        {
          "atom_index": 6097,
          "name": "C5",
          "element": "C",
          "coord": [
            15.378899574279785,
            14.957599639892578,
            18.482099533081055
          ]
        },
        {
          "atom_index": 6098,
          "name": "C6",
          "element": "C",
          "coord": [
            15.255499839782715,
            15.007800102233887,
            18.48710060119629
          ]
        }
      ]
    },
    {
      "id": "A:285",
      "chain": "A",
      "resseq": 285,
      "icode": "",
      "resname": "G",
      "hetflag": " ",
      "sasa": 1.2611943483352661,
      "atoms": [
        {
          "atom_index": 6099,
          "name": "P",
          "element": "P",
          "coord": [
            14.80519962310791,
            14.846500396728516,
            18.805099487304688
          ]
        },
        {
          "atom_index": 6100,
          "name": "OP1",
          "element": "O",
          "coord": [
            14.705400466918945,
            14.89009952545166,
            18.906099319458008
          ]
        },
        {
          "atom_index": 6101,
          "name": "OP2",
          "element": "O",
          "coord": [
            14.946599960327148,
            14.827400207519531,
            18.846099853515625
          ]
        },
        {
          "atom_index": 6102,
          "name": "O5'",
          "element": "O",
          "coord": [
            14.756099700927734,
            14.71030044555664,
            18.73780059814453
          ]
        },
        {
          "atom_index": 6103,
          "name": "C5'",
          "element": "C",
          "coord": [
            14.850899696350098,
            14.617500305175781,
            18.68670082092285
          ]
        },
        {
          "atom_index": 6104,
          "name": "C4'",
          "element": "C",
          "coord": [
            14.786100387573242,
            14.4975004196167,
            18.621700286865234
          ]
        },
        {
          "atom_index": 6105,
          "name": "O4'",
          "element": "O",
          "coord": [
            14.690600395202637,
            14.541099548339844,
            18.521299362182617
          ]
        },
        {
          "atom_index": 6106,
          "name": "C3'",
          "element": "C",
          "coord": [
            14.880900382995605,
            14.406299591064453,
            18.545299530029297
          ]
        },
        {
          "atom_index": 6107,
          "name": "O3'",
          "element": "O",
          "coord": [
            14.948100090026855,
            14.313799858093262,
            18.628599166870117
          ]
        },
        {
          "atom_index": 6108,
          "name": "C2'",
          "element": "C",
          "coord": [
            14.789299964904785,
            14.340700149536133,
            18.44339942932129
          ]
        },
        {
          "atom_index": 6109,
          "name": "O2'",
          "element": "O",
          "coord": [
            14.712400436401367,
            14.23799991607666,
            18.503999710083008
          ]
        },
        {
          "atom_index": 6110,
          "name": "C1'",
          "element": "C",
          "coord": [
            14.696200370788574,
            14.45580005645752,
            18.408899307250977
          ]
        },
        {
          "atom_index": 6111,
          "name": "N9",
          "element": "N",
          "coord": [
            14.748499870300293,
            14.53339958190918,
            18.295499801635742
          ]
        },
        {
          "atom_index": 6112,
          "name": "C8",
          "element": "C",
          "coord": [
            14.802499771118164,
            14.658599853515625,
            18.303800582885742
          ]
        },
        {
          "atom_index": 6113,
          "name": "N7",
          "element": "N",
          "coord": [
            14.842000007629395,
            14.705699920654297,
            18.189599990844727
          ]
        },
        {
          "atom_index": 6114,
          "name": "C5",
          "element": "C",
          "coord": [
            14.811599731445312,
            14.604900360107422,
            18.100200653076172
          ]
        },
        {
          "atom_index": 6115,
          "name": "C6",
          "element": "C",
          "coord": [
            14.831999778747559,
            14.601099967956543,
            17.960899353027344
          ]
        },
        {
          "atom_index": 6116,
          "name": "O6",
          "element": "O",
          "coord": [
            14.881600379943848,
            14.687800407409668,
            17.888500213623047
          ]
        },
        {
          "atom_index": 6117,
          "name": "N1",
          "element": "N",
          "coord": [
            14.787300109863281,
            14.48169994354248,
            17.907699584960938
          ]
        },
        {
          "atom_index": 6118,
          "name": "C2",
          "element": "C",
          "coord": [
            14.731200218200684,
            14.379300117492676,
            17.97879981994629
          ]
        },
        {
          "atom_index": 6119,
          "name": "N2",
          "element": "N",
          "coord": [
            14.694999694824219,
            14.272199630737305,
            17.90730094909668
          ]
        },
        {
          "atom_index": 6120,
          "name": "N3",
          "element": "N",
          "coord": [
            14.712499618530273,
            14.381199836730957,
            18.109399795532227
          ]
        },
        {
          "atom_index": 6121,
          "name": "C4",
          "element": "C",
          "coord": [
            14.753800392150879,
            14.497300148010254,
            18.163299560546875
          ]
        }
      ]
    },
    {
      "id": "A:286",
      "chain": "A",
      "resseq": 286,
      "icode": "",
      "resname": "U",
      "hetflag": " ",
      "sasa": 1.2641366720199585,
      "atoms": [
        {
          "atom_index": 6122,
          "name": "P",
          "element": "P",
          "coord": [
            15.100000381469727,
            14.272100448608398,
            18.597000122070312
          ]
        },
        {
          "atom_index": 6123,
          "name": "OP1",
          "element": "O",
          "coord": [
            15.172100067138672,
            14.256600379943848,
            18.725900650024414
          ]
        },
        {
          "atom_index": 6124,
          "name": "OP2",
          "element": "O",
          "coord": [
            15.152400016784668,
            14.366399765014648,
            18.4950008392334
          ]
        },
        {
          "atom_index": 6125,
          "name": "O5'",
          "element": "O",
          "coord": [
            15.088700294494629,
            14.129199981689453,
            18.52739906311035
          ]
        },
        {
          "atom_index": 6126,
          "name": "C5'",
          "element": "C",
          "coord": [
            14.979599952697754,
            14.04170036315918,
            18.55270004272461
          ]
        },
        {
          "atom_index": 6127,
          "name": "C4'",
          "element": "C",
          "coord": [
            14.94950008392334,
            13.959600448608398,
            18.430099487304688
          ]
        },
        {
          "atom_index": 6128,
          "name": "O4'",
          "element": "O",
          "coord": [
            14.89210033416748,
            14.045100212097168,
            18.327299118041992
          ]
        },
        {
          "atom_index": 6129,
          "name": "C3'",
          "element": "C",
          "coord": [
            15.072500228881836,
            13.898799896240234,
            18.364299774169922
          ]
        },
        {
          "atom_index": 6130,
          "name": "O3'",
          "element": "O",
          "coord": [
            15.111499786376953,
            13.77560043334961,
            18.422300338745117
          ]
        },
        {
          "atom_index": 6131,
          "name": "C2'",
          "element": "C",
          "coord": [
            15.032099723815918,
            13.88700008392334,
            18.21820068359375
          ]
        },
        {
          "atom_index": 6132,
          "name": "O2'",
          "element": "O",
          "coord": [
            14.95359992980957,
            13.770700454711914,
            18.197500228881836
          ]
        },
        {
          "atom_index": 6133,
          "name": "C1'",
          "element": "C",
          "coord": [
            14.94279956817627,
            14.009300231933594,
            18.200599670410156
          ]
        },
        {
          "atom_index": 6134,
          "name": "N1",
          "element": "N",
          "coord": [
            15.013699531555176,
            14.125900268554688,
            18.141700744628906
          ]
        },
        {
          "atom_index": 6135,
          "name": "C2",
          "element": "C",
          "coord": [
            15.028200149536133,
            14.132399559020996,
            18.004499435424805
          ]
        },
        {
          "atom_index": 6136,
          "name": "O2",
          "element": "O",
          "coord": [
            14.993499755859375,
            14.04319953918457,
            17.92930030822754
          ]
        },
        {
          "atom_index": 6137,
          "name": "N3",
          "element": "N",
          "coord": [
            15.092499732971191,
            14.244000434875488,
            17.957700729370117
          ]
        },
        {
          "atom_index": 6138,
          "name": "C4",
          "element": "C",
          "coord": [
            15.138400077819824,
            14.350700378417969,
            18.030899047851562
          ]
        },
        {
          "atom_index": 6139,
          "name": "O4",
          "element": "O",
          "coord": [
            15.193099975585938,
            14.4443998336792,
            17.97330093383789
          ]
        },
        {
          "atom_index": 6140,
          "name": "C5",
          "element": "C",
          "coord": [
            15.116100311279297,
            14.339900016784668,
            18.171300888061523
          ]
        },
        {
          "atom_index": 6141,
          "name": "C6",
          "element": "C",
          "coord": [
            15.054900169372559,
            14.231599807739258,
            18.219600677490234
          ]
        }
      ]
    },
    {
      "id": "A:287",
      "chain": "A",
      "resseq": 287,
      "icode": "",
      "resname": "G",
      "hetflag": " ",
      "sasa": 1.9350910186767578,
      "atoms": [
        {
          "atom_index": 6142,
          "name": "P",
          "element": "P",
          "coord": [
            15.237799644470215,
            13.768600463867188,
            18.521400451660156
          ]
        },
        {
          "atom_index": 6143,
          "name": "OP1",
          "element": "O",
          "coord": [
            15.197400093078613,
            13.696599960327148,
            18.64459991455078
          ]
        },
        {
          "atom_index": 6144,
          "name": "OP2",
          "element": "O",
          "coord": [
            15.294899940490723,
            13.904999732971191,
            18.532699584960938
          ]
        },
        {
          "atom_index": 6145,
          "name": "O5'",
          "element": "O",
          "coord": [
            15.341400146484375,
            13.676799774169922,
            18.4424991607666
          ]
        },
        {
          "atom_index": 6146,
          "name": "C5'",
          "element": "C",
          "coord": [
            15.303999900817871,
            13.546500205993652,
            18.400299072265625
          ]
        },
        {
          "atom_index": 6147,
          "name": "C4'",
          "element": "C",
          "coord": [
            15.315199851989746,
            13.531399726867676,
            18.250699996948242
          ]
        },
        {
          "atom_index": 6148,
          "name": "O4'",
          "element": "O",
          "coord": [
            15.250699996948242,
            13.64430046081543,
            18.185800552368164
          ]
        },
        {
          "atom_index": 6149,
          "name": "C3'",
          "element": "C",
          "coord": [
            15.455900192260742,
            13.532500267028809,
            18.19339942932129
          ]
        },
        {
          "atom_index": 6150,
          "name": "O3'",
          "element": "O",
          "coord": [
            15.52280044555664,
            13.40839958190918,
            18.20490074157715
          ]
        },
        {
          "atom_index": 6151,
          "name": "C2'",
          "element": "C",
          "coord": [
            15.432100296020508,
            13.576399803161621,
            18.049800872802734
          ]
        },
        {
          "atom_index": 6152,
          "name": "O2'",
          "element": "O",
          "coord": [
            15.380000114440918,
            13.469400405883789,
            17.972200393676758
          ]
        },
        {
          "atom_index": 6153,
          "name": "C1'",
          "element": "C",
          "coord": [
            15.322099685668945,
            13.679900169372559,
            18.06909942626953
          ]
        },
        {
          "atom_index": 6154,
          "name": "N9",
          "element": "N",
          "coord": [
            15.379300117492676,
            13.81410026550293,
            18.089099884033203
          ]
        },
        {
          "atom_index": 6155,
          "name": "C8",
          "element": "C",
          "coord": [
            15.38860034942627,
            13.882200241088867,
            18.207500457763672
          ]
        },
        {
          "atom_index": 6156,
          "name": "N7",
          "element": "N",
          "coord": [
            15.443499565124512,
            13.999500274658203,
            18.19580078125
          ]
        },
        {
          "atom_index": 6157,
          "name": "C5",
          "element": "C",
          "coord": [
            15.472900390625,
            14.009099960327148,
            18.061199188232422
          ]
        },
        {
          "atom_index": 6158,
          "name": "C6",
          "element": "C",
          "coord": [
            15.534000396728516,
            14.11460018157959,
            17.98979949951172
          ]
        },
        {
          "atom_index": 6159,
          "name": "O6",
          "element": "O",
          "coord": [
            15.575400352478027,
            14.222700119018555,
            18.032800674438477
          ]
        },
        {
          "atom_index": 6160,
          "name": "N1",
          "element": "N",
          "coord": [
            15.545499801635742,
            14.084600448608398,
            17.854900360107422
          ]
        },
        {
          "atom_index": 6161,
          "name": "C2",
          "element": "C",
          "coord": [
            15.505000114440918,
            13.967300415039062,
            17.796600341796875
          ]
        },
        {
          "atom_index": 6162,
          "name": "N2",
          "element": "N",
          "coord": [
            15.523599624633789,
            13.95829963684082,
            17.664499282836914
          ]
        },
        {
          "atom_index": 6163,
          "name": "N3",
          "element": "N",
          "coord": [
            15.446200370788574,
            13.868499755859375,
            17.86210060119629
          ]
        },
        {
          "atom_index": 6164,
          "name": "C4",
          "element": "C",
          "coord": [
            15.433099746704102,
            13.896300315856934,
            17.99340057373047
          ]
        }
      ]
    },
    {
      "id": "A:288",
      "chain": "A",
      "resseq": 288,
      "icode": "",
      "resname": "U",
      "hetflag": " ",
      "sasa": 2.1558001041412354,
      "atoms": [
        {
          "atom_index": 6165,
          "name": "P",
          "element": "P",
          "coord": [
            15.683199882507324,
            13.405099868774414,
            18.21269989013672
          ]
        },
        {
          "atom_index": 6166,
          "name": "OP1",
          "element": "O",
          "coord": [
            15.725500106811523,
            13.272899627685547,
            18.264999389648438
          ]
        },
        {
          "atom_index": 6167,
          "name": "OP2",
          "element": "O",
          "coord": [
            15.7253999710083,
            13.528499603271484,
            18.283599853515625
          ]
        },
        {
          "atom_index": 6168,
          "name": "O5'",
          "element": "O",
          "coord": [
            15.730799674987793,
            13.418600082397461,
            18.061100006103516
          ]
        },
        {
          "atom_index": 6169,
          "name": "C5'",
          "element": "C",
          "coord": [
            15.685799598693848,
            13.327500343322754,
            17.96190071105957
          ]
        },
        {
          "atom_index": 6170,
          "name": "C4'",
          "element": "C",
          "coord": [
            15.713199615478516,
            13.378299713134766,
            17.822500228881836
          ]
        },
        {
          "atom_index": 6171,
          "name": "O4'",
          "element": "O",
          "coord": [
            15.648599624633789,
            13.50730037689209,
            17.800500869750977
          ]
        },
        {
          "atom_index": 6172,
          "name": "C3'",
          "element": "C",
          "coord": [
            15.859299659729004,
            13.405200004577637,
            17.79050064086914
          ]
        },
        {
          "atom_index": 6173,
          "name": "O3'",
          "element": "O",
          "coord": [
            15.934200286865234,
            13.28849983215332,
            17.76129913330078
          ]
        },
        {
          "atom_index": 6174,
          "name": "C2'",
          "element": "C",
          "coord": [
            15.849900245666504,
            13.502599716186523,
            17.674400329589844
          ]
        },
        {
          "atom_index": 6175,
          "name": "O2'",
          "element": "O",
          "coord": [
            15.816900253295898,
            13.434100151062012,
            17.554500579833984
          ]
        },
        {
          "atom_index": 6176,
          "name": "C1'",
          "element": "C",
          "coord": [
            15.729599952697754,
            13.587200164794922,
            17.715999603271484
          ]
        },
        {
          "atom_index": 6177,
          "name": "N1",
          "element": "N",
          "coord": [
            15.768600463867188,
            13.710599899291992,
            17.789400100708008
          ]
        },
        {
          "atom_index": 6178,
          "name": "C2",
          "element": "C",
          "coord": [
            15.829099655151367,
            13.81879997253418,
            17.725400924682617
          ]
        },
        {
          "atom_index": 6179,
          "name": "O2",
          "element": "O",
          "coord": [
            15.864899635314941,
            13.819199562072754,
            17.608600616455078
          ]
        },
        {
          "atom_index": 6180,
          "name": "N3",
          "element": "N",
          "coord": [
            15.858099937438965,
            13.925800323486328,
            17.807600021362305
          ]
        },
        {
          "atom_index": 6181,
          "name": "C4",
          "element": "C",
          "coord": [
            15.826899528503418,
            13.93910026550293,
            17.941699981689453
          ]
        },
        {
          "atom_index": 6182,
          "name": "O4",
          "element": "O",
          "coord": [
            15.855400085449219,
            14.041199684143066,
            18.003999710083008
          ]
        },
        {
          "atom_index": 6183,
          "name": "C5",
          "element": "C",
          "coord": [
            15.7608003616333,
            13.826899528503418,
            17.99850082397461
          ]
        },
        {
          "atom_index": 6184,
          "name": "C6",
          "element": "C",
          "coord": [
            15.733799934387207,
            13.721599578857422,
            17.92180061340332
          ]
        }
      ]
    },
    {
      "id": "A:289",
      "chain": "A",
      "resseq": 289,
      "icode": "",
      "resname": "G",
      "hetflag": " ",
      "sasa": 1.808236002922058,
      "atoms": [
        {
          "atom_index": 6185,
          "name": "P",
          "element": "P",
          "coord": [
            16.077899932861328,
            13.26710033416748,
            17.829999923706055
          ]
        },
        {
          "atom_index": 6186,
          "name": "OP1",
          "element": "O",
          "coord": [
            16.113399505615234,
            13.123600006103516,
            17.819599151611328
          ]
        },
        {
          "atom_index": 6187,
          "name": "OP2",
          "element": "O",
          "coord": [
            16.074600219726562,
            13.332599639892578,
            17.96310043334961
          ]
        },
        {
          "atom_index": 6188,
          "name": "O5'",
          "element": "O",
          "coord": [
            16.177600860595703,
            13.349200248718262,
            17.736600875854492
          ]
        },
        {
          "atom_index": 6189,
          "name": "C5'",
          "element": "C",
          "coord": [
            16.177799224853516,
            13.329500198364258,
            17.59600067138672
          ]
        },
        {
          "atom_index": 6190,
          "name": "C4'",
          "element": "C",
          "coord": [
            16.251300811767578,
            13.439800262451172,
            17.524200439453125
          ]
        },
        {
          "atom_index": 6191,
          "name": "O4'",
          "element": "O",
          "coord": [
            16.170499801635742,
            13.560099601745605,
            17.52630043029785
          ]
        },
        {
          "atom_index": 6192,
          "name": "C3'",
          "element": "C",
          "coord": [
            16.384000778198242,
            13.48330020904541,
            17.5846004486084
          ]
        },
        {
          "atom_index": 6193,
          "name": "O3'",
          "element": "O",
          "coord": [
            16.492399215698242,
            13.400500297546387,
            17.546499252319336
          ]
        },
        {
          "atom_index": 6194,
          "name": "C2'",
          "element": "C",
          "coord": [
            16.398099899291992,
            13.626500129699707,
            17.53580093383789
          ]
        },
        {
          "atom_index": 6195,
          "name": "O2'",
          "element": "O",
          "coord": [
            16.442699432373047,
            13.628600120544434,
            17.401100158691406
          ]
        },
        {
          "atom_index": 6196,
          "name": "C1'",
          "element": "C",
          "coord": [
            16.25309944152832,
            13.673800468444824,
            17.538999557495117
          ]
        },
        {
          "atom_index": 6197,
          "name": "N9",
          "element": "N",
          "coord": [
            16.218299865722656,
            13.740799903869629,
            17.6658992767334
          ]
        },
        {
          "atom_index": 6198,
          "name": "C8",
          "element": "C",
          "coord": [
            16.127700805664062,
            13.693699836730957,
            17.756999969482422
          ]
        },
        {
          "atom_index": 6199,
          "name": "N7",
          "element": "N",
          "coord": [
            16.11090087890625,
            13.76990032196045,
            17.86079978942871
          ]
        },
        {
          "atom_index": 6200,
          "name": "C5",
          "element": "C",
          "coord": [
            16.197999954223633,
            13.874099731445312,
            17.837499618530273
          ]
        },
        {
          "atom_index": 6201,
          "name": "C6",
          "element": "C",
          "coord": [
            16.224199295043945,
            13.986499786376953,
            17.917699813842773
          ]
        },
        {
          "atom_index": 6202,
          "name": "O6",
          "element": "O",
          "coord": [
            16.173200607299805,
            14.015899658203125,
            18.02630043029785
          ]
        },
        {
          "atom_index": 6203,
          "name": "N1",
          "element": "N",
          "coord": [
            16.319700241088867,
            14.069000244140625,
            17.860200881958008
          ]
        },
        {
          "atom_index": 6204,
          "name": "C2",
          "element": "C",
          "coord": [
            16.381999969482422,
            14.04539966583252,
            17.74049949645996
          ]
        },
        {
          "atom_index": 6205,
          "name": "N2",
          "element": "N",
          "coord": [
            16.471500396728516,
            14.137200355529785,
            17.701799392700195
          ]
        },
        {
          "atom_index": 6206,
          "name": "N3",
          "element": "N",
          "coord": [
            16.358600616455078,
            13.940099716186523,
            17.664199829101562
          ]
        },
        {
          "atom_index": 6207,
          "name": "C4",
          "element": "C",
          "coord": [
            16.266300201416016,
            13.858400344848633,
            17.718799591064453
          ]
        }
      ]
    },
    {
      "id": "A:290",
      "chain": "A",
      "resseq": 290,
      "icode": "",
      "resname": "U",
      "hetflag": " ",
      "sasa": 0.0,
      "atoms": [
        {
          "atom_index": 6208,
          "name": "P",
          "element": "P",
          "coord": [
            16.58530044555664,
            13.331700325012207,
            17.658000946044922
          ]
        },
        {
          "atom_index": 6209,
          "name": "OP1",
          "element": "O",
          "coord": [
            16.66900062561035,
            13.22819995880127,
            17.592300415039062
          ]
        },
        {
          "atom_index": 6210,
          "name": "OP2",
          "element": "O",
          "coord": [
            16.498899459838867,
            13.29520034790039,
            17.773099899291992
          ]
        },
        {
          "atom_index": 6211,
          "name": "O5'",
          "element": "O",
          "coord": [
            16.68079948425293,
            13.449700355529785,
            17.706199645996094
          ]
        },
        {
          "atom_index": 6212,
          "name": "C5'",
          "element": "C",
          "coord": [
            16.753599166870117,
            13.528200149536133,
            17.61280059814453
          ]
        },
        {
          "atom_index": 6213,
          "name": "C4'",
          "element": "C",
          "coord": [
            16.791799545288086,
            13.660799980163574,
            17.67289924621582
          ]
        },
        {
          "atom_index": 6214,
          "name": "O4'",
          "element": "O",
          "coord": [
            16.672000885009766,
            13.740400314331055,
            17.69300079345703
          ]
        },
        {
          "atom_index": 6215,
          "name": "C3'",
          "element": "C",
          "coord": [
            16.854299545288086,
            13.653300285339355,
            17.811100006103516
          ]
        },
        {
          "atom_index": 6216,
          "name": "O3'",
          "element": "O",
          "coord": [
            16.992799758911133,
            13.624099731445312,
            17.8075008392334
          ]
        },
        {
          "atom_index": 6217,
          "name": "C2'",
          "element": "C",
          "coord": [
            16.8218994140625,
            13.789600372314453,
            17.87030029296875
          ]
        },
        {
          "atom_index": 6218,
          "name": "O2'",
          "element": "O",
          "coord": [
            16.911100387573242,
            13.887999534606934,
            17.82029914855957
          ]
        },
        {
          "atom_index": 6219,
          "name": "C1'",
          "element": "C",
          "coord": [
            16.6835994720459,
            13.816499710083008,
            17.811199188232422
          ]
        },
        {
          "atom_index": 6220,
          "name": "N1",
          "element": "N",
          "coord": [
            16.572599411010742,
            13.779800415039062,
            17.902700424194336
          ]
        },
        {
          "atom_index": 6221,
          "name": "C2",
          "element": "C",
          "coord": [
            16.537700653076172,
            13.868900299072266,
            18.002899169921875
          ]
        },
        {
          "atom_index": 6222,
          "name": "O2",
          "element": "O",
          "coord": [
            16.59429931640625,
            13.9753999710083,
            18.021499633789062
          ]
        },
        {
          "atom_index": 6223,
          "name": "N3",
          "element": "N",
          "coord": [
            16.4335994720459,
            13.828700065612793,
            18.083200454711914
          ]
        },
        {
          "atom_index": 6224,
          "name": "C4",
          "element": "C",
          "coord": [
            16.36090087890625,
            13.711899757385254,
            18.072900772094727
          ]
        },
        {
          "atom_index": 6225,
          "name": "O4",
          "element": "O",
          "coord": [
            16.26889991760254,
            13.690199851989746,
            18.15180015563965
          ]
        },
        {
          "atom_index": 6226,
          "name": "C5",
          "element": "C",
          "coord": [
            16.402000427246094,
            13.625699996948242,
            17.966699600219727
          ]
        },
        {
          "atom_index": 6227,
          "name": "C6",
          "element": "C",
          "coord": [
            16.50309944152832,
            13.661999702453613,
            17.887699127197266
          ]
        }
      ]
    },
    {
      "id": "A:291",
      "chain": "A",
      "resseq": 291,
      "icode": "",
      "resname": "G",
      "hetflag": " ",
      "sasa": 0.0,
      "atoms": [
        {
          "atom_index": 6228,
          "name": "P",
          "element": "P",
          "coord": [
            17.055099487304688,
            13.520000457763672,
            17.912599563598633
          ]
        },
        {
          "atom_index": 6229,
          "name": "OP1",
          "element": "O",
          "coord": [
            17.198400497436523,
            13.553999900817871,
            17.931100845336914
          ]
        },
        {
          "atom_index": 6230,
          "name": "OP2",
          "element": "O",
          "coord": [
            17.01810073852539,
            13.383299827575684,
            17.86870002746582
          ]
        },
        {
          "atom_index": 6231,
          "name": "O5'",
          "element": "O",
          "coord": [
            16.97610092163086,
            13.550299644470215,
            18.047700881958008
          ]
        },
        {
          "atom_index": 6232,
          "name": "C5'",
          "element": "C",
          "coord": [
            17.044700622558594,
            13.586199760437012,
            18.16670036315918
          ]
        },
        {
          "atom_index": 6233,
          "name": "C4'",
          "element": "C",
          "coord": [
            17.063499450683594,
            13.735400199890137,
            18.17690086364746
          ]
        },
        {
          "atom_index": 6234,
          "name": "O4'",
          "element": "O",
          "coord": [
            16.935100555419922,
            13.80049991607666,
            18.182600021362305
          ]
        },
        {
          "atom_index": 6235,
          "name": "C3'",
          "element": "C",
          "coord": [
            17.135799407958984,
            13.785699844360352,
            18.300600051879883
          ]
        },
        {
          "atom_index": 6236,
          "name": "O3'",
          "element": "O",
          "coord": [
            17.276500701904297,
            13.778499603271484,
            18.287200927734375
          ]
        },
        {
          "atom_index": 6237,
          "name": "C2'",
          "element": "C",
          "coord": [
            17.086200714111328,
            13.929300308227539,
            18.314199447631836
          ]
        },
        {
          "atom_index": 6238,
          "name": "O2'",
          "element": "O",
          "coord": [
            17.166799545288086,
            14.016599655151367,
            18.2367000579834
          ]
        },
        {
          "atom_index": 6239,
          "name": "C1'",
          "element": "C",
          "coord": [
            16.947500228881836,
            13.923100471496582,
            18.250099182128906
          ]
        },
        {
          "atom_index": 6240,
          "name": "N9",
          "element": "N",
          "coord": [
            16.83329963684082,
            13.942099571228027,
            18.341999053955078
          ]
        },
        {
          "atom_index": 6241,
          "name": "C8",
          "element": "C",
          "coord": [
            16.721500396728516,
            13.862700462341309,
            18.342100143432617
          ]
        },
        {
          "atom_index": 6242,
          "name": "N7",
          "element": "N",
          "coord": [
            16.630800247192383,
            13.901100158691406,
            18.427099227905273
          ]
        },
        {
          "atom_index": 6243,
          "name": "C5",
          "element": "C",
          "coord": [
            16.685100555419922,
            14.013699531555176,
            18.486400604248047
          ]
        },
        {
          "atom_index": 6244,
          "name": "C6",
          "element": "C",
          "coord": [
            16.62969970703125,
            14.098299980163574,
            18.5851993560791
          ]
        },
        {
          "atom_index": 6245,
          "name": "O6",
          "element": "O",
          "coord": [
            16.520700454711914,
            14.087900161743164,
            18.64109992980957
          ]
        },
        {
          "atom_index": 6246,
          "name": "N1",
          "element": "N",
          "coord": [
            16.71339988708496,
            14.203499794006348,
            18.617599487304688
          ]
        },
        {
          "atom_index": 6247,
          "name": "C2",
          "element": "C",
          "coord": [
            16.836000442504883,
            14.224200248718262,
            18.560199737548828
          ]
        },
        {
          "atom_index": 6248,
          "name": "N2",
          "element": "N",
          "coord": [
            16.904199600219727,
            14.33080005645752,
            18.603700637817383
          ]
        },
        {
          "atom_index": 6249,
          "name": "N3",
          "element": "N",
          "coord": [
            16.888500213623047,
            14.146599769592285,
            18.466999053955078
          ]
        },
        {
          "atom_index": 6250,
          "name": "C4",
          "element": "C",
          "coord": [
            16.808900833129883,
            14.042699813842773,
            18.433799743652344
          ]
        }
      ]
    },
    {
      "id": "A:292",
      "chain": "A",
      "resseq": 292,
      "icode": "",
      "resname": "U",
      "hetflag": " ",
      "sasa": 0.0,
      "atoms": [
        {
          "atom_index": 6251,
          "name": "P",
          "element": "P",
          "coord": [
            17.367399215698242,
            13.728799819946289,
            18.409900665283203
          ]
        },
        {
          "atom_index": 6252,
          "name": "OP1",
          "element": "O",
          "coord": [
            17.504899978637695,
            13.780699729919434,
            18.3882999420166
          ]
        },
        {
          "atom_index": 6253,
          "name": "OP2",
          "element": "O",
          "coord": [
            17.345300674438477,
            13.583000183105469,
            18.427600860595703
          ]
        },
        {
          "atom_index": 6254,
          "name": "O5'",
          "element": "O",
          "coord": [
            17.307100296020508,
            13.80459976196289,
            18.53619956970215
          ]
        },
        {
          "atom_index": 6255,
          "name": "C5'",
          "element": "C",
          "coord": [
            17.346799850463867,
            13.937100410461426,
            18.56730079650879
          ]
        },
        {
          "atom_index": 6256,
          "name": "C4'",
          "element": "C",
          "coord": [
            17.273300170898438,
            13.989700317382812,
            18.687599182128906
          ]
        },
        {
          "atom_index": 6257,
          "name": "O4'",
          "element": "O",
          "coord": [
            17.135299682617188,
            14.020600318908691,
            18.65570068359375
          ]
        },
        {
          "atom_index": 6258,
          "name": "C3'",
          "element": "C",
          "coord": [
            17.26129913330078,
            13.894399642944336,
            18.804100036621094
          ]
        },
        {
          "atom_index": 6259,
          "name": "O3'",
          "element": "O",
          "coord": [
            17.381099700927734,
            13.882100105285645,
            18.877599716186523
          ]
        },
        {
          "atom_index": 6260,
          "name": "C2'",
          "element": "C",
          "coord": [
            17.146699905395508,
            13.954999923706055,
            18.883899688720703
          ]
        },
        {
          "atom_index": 6261,
          "name": "O2'",
          "element": "O",
          "coord": [
            17.192699432373047,
            14.063899993896484,
            18.962299346923828
          ]
        },
        {
          "atom_index": 6262,
          "name": "C1'",
          "element": "C",
          "coord": [
            17.05699920654297,
            14.009900093078613,
            18.773000717163086
          ]
        },
        {
          "atom_index": 6263,
          "name": "N1",
          "element": "N",
          "coord": [
            16.938100814819336,
            13.924599647521973,
            18.749500274658203
          ]
        },
        {
          "atom_index": 6264,
          "name": "C2",
          "element": "C",
          "coord": [
            16.826400756835938,
            13.954400062561035,
            18.82509994506836
          ]
        },
        {
          "atom_index": 6265,
          "name": "O2",
          "element": "O",
          "coord": [
            16.823200225830078,
            14.045499801635742,
            18.90530014038086
          ]
        },
        {
          "atom_index": 6266,
          "name": "N3",
          "element": "N",
          "coord": [
            16.716899871826172,
            13.875699996948242,
            18.804000854492188
          ]
        },
        {
          "atom_index": 6267,
          "name": "C4",
          "element": "C",
          "coord": [
            16.708099365234375,
            13.770400047302246,
            18.71649932861328
          ]
        },
        {
          "atom_index": 6268,
          "name": "O4",
          "element": "O",
          "coord": [
            16.601999282836914,
            13.708399772644043,
            18.708099365234375
          ]
        },
        {
          "atom_index": 6269,
          "name": "C5",
          "element": "C",
          "coord": [
            16.827899932861328,
            13.74429988861084,
            18.64259910583496
          ]
        },
        {
          "atom_index": 6270,
          "name": "C6",
          "element": "C",
          "coord": [
            16.936500549316406,
            13.820199966430664,
            18.66080093383789
          ]
        }
      ]
    },
    {
      "id": "A:293",
      "chain": "A",
      "resseq": 293,
      "icode": "",
      "resname": "U",
      "hetflag": " ",
      "sasa": 0.0,
      "atoms": [
        {
          "atom_index": 6271,
          "name": "P",
          "element": "P",
          "coord": [
            17.420700073242188,
            13.739899635314941,
            18.940000534057617
          ]
        },
        {
          "atom_index": 6272,
          "name": "OP1",
          "element": "O",
          "coord": [
            17.55579948425293,
            13.703200340270996,
            18.89069938659668
          ]
        },
        {
          "atom_index": 6273,
          "name": "OP2",
          "element": "O",
          "coord": [
            17.306800842285156,
            13.647500038146973,
            18.917600631713867
          ]
        },
        {
          "atom_index": 6274,
          "name": "O5'",
          "element": "O",
          "coord": [
            17.427799224853516,
            13.769499778747559,
            19.09600067138672
          ]
        },
        {
          "atom_index": 6275,
          "name": "C5'",
          "element": "C",
          "coord": [
            17.42300033569336,
            13.902899742126465,
            19.14430046081543
          ]
        },
        {
          "atom_index": 6276,
          "name": "C4'",
          "element": "C",
          "coord": [
            17.323699951171875,
            13.916199684143066,
            19.256399154663086
          ]
        },
        {
          "atom_index": 6277,
          "name": "O4'",
          "element": "O",
          "coord": [
            17.19029998779297,
            13.932700157165527,
            19.202800750732422
          ]
        },
        {
          "atom_index": 6278,
          "name": "C3'",
          "element": "C",
          "coord": [
            17.311399459838867,
            13.796099662780762,
            19.347700119018555
          ]
        },
        {
          "atom_index": 6279,
          "name": "O3'",
          "element": "O",
          "coord": [
            17.4158992767334,
            13.787500381469727,
            19.442100524902344
          ]
        },
        {
          "atom_index": 6280,
          "name": "C2'",
          "element": "C",
          "coord": [
            17.172800064086914,
            13.813899993896484,
            19.408100128173828
          ]
        },
        {
          "atom_index": 6281,
          "name": "O2'",
          "element": "O",
          "coord": [
            17.17569923400879,
            13.905799865722656,
            19.515899658203125
          ]
        },
        {
          "atom_index": 6282,
          "name": "C1'",
          "element": "C",
          "coord": [
            17.09600067138672,
            13.876799583435059,
            19.29129981994629
          ]
        },
        {
          "atom_index": 6283,
          "name": "N1",
          "element": "N",
          "coord": [
            17.013099670410156,
            13.776300430297852,
            19.22089958190918
          ]
        },
        {
          "atom_index": 6284,
          "name": "C2",
          "element": "C",
          "coord": [
            16.883499145507812,
            13.768600463867188,
            19.26569938659668
          ]
        },
        {
          "atom_index": 6285,
          "name": "O2",
          "element": "O",
          "coord": [
            16.840200424194336,
            13.843199729919434,
            19.351900100708008
          ]
        },
        {
          "atom_index": 6286,
          "name": "N3",
          "element": "N",
          "coord": [
            16.80430030822754,
            13.67590045928955,
            19.20319938659668
          ]
        },
        {
          "atom_index": 6287,
          "name": "C4",
          "element": "C",
          "coord": [
            16.842899322509766,
            13.5871000289917,
            19.105499267578125
          ]
        },
        {
          "atom_index": 6288,
          "name": "O4",
          "element": "O",
          "coord": [
            16.759599685668945,
            13.508399963378906,
            19.060699462890625
          ]
        },
        {
          "atom_index": 6289,
          "name": "C5",
          "element": "C",
          "coord": [
            16.97960090637207,
            13.599200248718262,
            19.065000534057617
          ]
        },
        {
          "atom_index": 6290,
          "name": "C6",
          "element": "C",
          "coord": [
            17.058300018310547,
            13.690600395202637,
            19.122900009155273
          ]
        }
      ]
    },
    {
      "id": "A:294",
      "chain": "A",
      "resseq": 294,
      "icode": "",
      "resname": "A",
      "hetflag": " ",
      "sasa": 0.0,
      "atoms": [
        {
          "atom_index": 6291,
          "name": "P",
          "element": "P",
          "coord": [
            17.525699615478516,
            13.672300338745117,
            19.42460060119629
          ]
        },
        {
          "atom_index": 6292,
          "name": "OP1",
          "element": "O",
          "coord": [
            17.572200775146484,
            13.630200386047363,
            19.558500289916992
          ]
        },
        {
          "atom_index": 6293,
          "name": "OP2",
          "element": "O",
          "coord": [
            17.625699996948242,
            13.717100143432617,
            19.324800491333008
          ]
        },
        {
          "atom_index": 6294,
          "name": "O5'",
          "element": "O",
          "coord": [
            17.441999435424805,
            13.553099632263184,
            19.36039924621582
          ]
        },
        {
          "atom_index": 6295,
          "name": "C5'",
          "element": "C",
          "coord": [
            17.5,
            13.425299644470215,
            19.34149932861328
          ]
        },
        {
          "atom_index": 6296,
          "name": "C4'",
          "element": "C",
          "coord": [
            17.465299606323242,
            13.332599639892578,
            19.45509910583496
          ]
        },
        {
          "atom_index": 6297,
          "name": "O4'",
          "element": "O",
          "coord": [
            17.32509994506836,
            13.297300338745117,
            19.450700759887695
          ]
        },
        {
          "atom_index": 6298,
          "name": "C3'",
          "element": "C",
          "coord": [
            17.53730010986328,
            13.199299812316895,
            19.456300735473633
          ]
        },
        {
          "atom_index": 6299,
          "name": "O3'",
          "element": "O",
          "coord": [
            17.666900634765625,
            13.211700439453125,
            19.511999130249023
          ]
        },
        {
          "atom_index": 6300,
          "name": "C2'",
          "element": "C",
          "coord": [
            17.444499969482422,
            13.110799789428711,
            19.538799285888672
          ]
        },
        {
          "atom_index": 6301,
          "name": "O2'",
          "element": "O",
          "coord": [
            17.470500946044922,
            13.127699851989746,
            19.676799774169922
          ]
        },
        {
          "atom_index": 6302,
          "name": "C1'",
          "element": "C",
          "coord": [
            17.306499481201172,
            13.169899940490723,
            19.507699966430664
          ]
        },
        {
          "atom_index": 6303,
          "name": "N9",
          "element": "N",
          "coord": [
            17.22570037841797,
            13.086099624633789,
            19.41710090637207
          ]
        },
        {
          "atom_index": 6304,
          "name": "C8",
          "element": "C",
          "coord": [
            17.25819969177246,
            13.032299995422363,
            19.29509925842285
          ]
        },
        {
          "atom_index": 6305,
          "name": "N7",
          "element": "N",
          "coord": [
            17.160999298095703,
            12.962300300598145,
            19.241600036621094
          ]
        },
        {
          "atom_index": 6306,
          "name": "C5",
          "element": "C",
          "coord": [
            17.057899475097656,
            12.97070026397705,
            19.333999633789062
          ]
        },
        {
          "atom_index": 6307,
          "name": "C6",
          "element": "C",
          "coord": [
            16.92690086364746,
            12.91919994354248,
            19.33769989013672
          ]
        },
        {
          "atom_index": 6308,
          "name": "N6",
          "element": "N",
          "coord": [
            16.87420082092285,
            12.843400001525879,
            19.241500854492188
          ]
        },
        {
          "atom_index": 6309,
          "name": "N1",
          "element": "N",
          "coord": [
            16.850299835205078,
            12.946599960327148,
            19.44580078125
          ]
        },
        {
          "atom_index": 6310,
          "name": "C2",
          "element": "C",
          "coord": [
            16.901899337768555,
            13.02180004119873,
            19.543699264526367
          ]
        },
        {
          "atom_index": 6311,
          "name": "N3",
          "element": "N",
          "coord": [
            17.023099899291992,
            13.076199531555176,
            19.550899505615234
          ]
        },
        {
          "atom_index": 6312,
          "name": "C4",
          "element": "C",
          "coord": [
            17.09670066833496,
            13.046799659729004,
            19.442399978637695
          ]
        }
      ]
    },
    {
      "id": "A:295",
      "chain": "A",
      "resseq": 295,
      "icode": "",
      "resname": "G",
      "hetflag": " ",
      "sasa": 0.0,
      "atoms": [
        {
          "atom_index": 6313,
          "name": "P",
          "element": "P",
          "coord": [
            17.76919937133789,
            13.088600158691406,
            19.508399963378906
          ]
        },
        {
          "atom_index": 6314,
          "name": "OP1",
          "element": "O",
          "coord": [
            17.750999450683594,
            13.008999824523926,
            19.631999969482422
          ]
        },
        {
          "atom_index": 6315,
          "name": "OP2",
          "element": "O",
          "coord": [
            17.903900146484375,
            13.140000343322754,
            19.474199295043945
          ]
        },
        {
          "atom_index": 6316,
          "name": "O5'",
          "element": "O",
          "coord": [
            17.71809959411621,
            13.002900123596191,
            19.38520050048828
          ]
        },
        {
          "atom_index": 6317,
          "name": "C5'",
          "element": "C",
          "coord": [
            17.748899459838867,
            12.865300178527832,
            19.375499725341797
          ]
        },
        {
          "atom_index": 6318,
          "name": "C4'",
          "element": "C",
          "coord": [
            17.625099182128906,
            12.78339958190918,
            19.35219955444336
          ]
        },
        {
          "atom_index": 6319,
          "name": "O4'",
          "element": "O",
          "coord": [
            17.53619956970215,
            12.854900360107422,
            19.263200759887695
          ]
        },
        {
          "atom_index": 6320,
          "name": "C3'",
          "element": "C",
          "coord": [
            17.648700714111328,
            12.649900436401367,
            19.284400939941406
          ]
        },
        {
          "atom_index": 6321,
          "name": "O3'",
          "element": "O",
          "coord": [
            17.68160057067871,
            12.548999786376953,
            19.377599716186523
          ]
        },
        {
          "atom_index": 6322,
          "name": "C2'",
          "element": "C",
          "coord": [
            17.51729965209961,
            12.623700141906738,
            19.212400436401367
          ]
        },
        {
          "atom_index": 6323,
          "name": "O2'",
          "element": "O",
          "coord": [
            17.422000885009766,
            12.568499565124512,
            19.302000045776367
          ]
        },
        {
          "atom_index": 6324,
          "name": "C1'",
          "element": "C",
          "coord": [
            17.472200393676758,
            12.764900207519531,
            19.17620086669922
          ]
        },
        {
          "atom_index": 6325,
          "name": "N9",
          "element": "N",
          "coord": [
            17.504199981689453,
            12.805000305175781,
            19.037799835205078
          ]
        },
        {
          "atom_index": 6326,
          "name": "C8",
          "element": "C",
          "coord": [
            17.575199127197266,
            12.918299674987793,
            19.006999969482422
          ]
        },
        {
          "atom_index": 6327,
          "name": "N7",
          "element": "N",
          "coord": [
            17.589099884033203,
            12.937800407409668,
            18.8794002532959
          ]
        },
        {
          "atom_index": 6328,
          "name": "C5",
          "element": "C",
          "coord": [
            17.520999908447266,
            12.831899642944336,
            18.822099685668945
          ]
        },
        {
          "atom_index": 6329,
          "name": "C6",
          "element": "C",
          "coord": [
            17.50279998779297,
            12.801400184631348,
            18.685699462890625
          ]
        },
        {
          "atom_index": 6330,
          "name": "O6",
          "element": "O",
          "coord": [
            17.54400062561035,
            12.86340045928955,
            18.587799072265625
          ]
        },
        {
          "atom_index": 6331,
          "name": "N1",
          "element": "N",
          "coord": [
            17.428300857543945,
            12.68589973449707,
            18.667999267578125
          ]
        },
        {
          "atom_index": 6332,
          "name": "C2",
          "element": "C",
          "coord": [
            17.37779998779297,
            12.608400344848633,
            18.769100189208984
          ]
        },
        {
          "atom_index": 6333,
          "name": "N2",
          "element": "N",
          "coord": [
            17.30820083618164,
            12.499899864196777,
            18.73080062866211
          ]
        },
        {
          "atom_index": 6334,
          "name": "N3",
          "element": "N",
          "coord": [
            17.393999099731445,
            12.63599967956543,
            18.897499084472656
          ]
        },
        {
          "atom_index": 6335,
          "name": "C4",
          "element": "C",
          "coord": [
            17.466400146484375,
            12.748600006103516,
            18.917299270629883
          ]
        }
      ]
    },
    {
      "id": "A:296",
      "chain": "A",
      "resseq": 296,
      "icode": "",
      "resname": "U",
      "hetflag": " ",
      "sasa": 0.0,
      "atoms": [
        {
          "atom_index": 6336,
          "name": "P",
          "element": "P",
          "coord": [
            17.80940055847168,
            12.455300331115723,
            19.35420036315918
          ]
        },
        {
          "atom_index": 6337,
          "name": "OP1",
          "element": "O",
          "coord": [
            17.825899124145508,
            12.372099876403809,
            19.47570037841797
          ]
        },
        {
          "atom_index": 6338,
          "name": "OP2",
          "element": "O",
          "coord": [
            17.92140007019043,
            12.540300369262695,
            19.307600021362305
          ]
        },
        {
          "atom_index": 6339,
          "name": "O5'",
          "element": "O",
          "coord": [
            17.766300201416016,
            12.35990047454834,
            19.23430061340332
          ]
        },
        {
          "atom_index": 6340,
          "name": "C5'",
          "element": "C",
          "coord": [
            17.649200439453125,
            12.280200004577637,
            19.24370002746582
          ]
        },
        {
          "atom_index": 6341,
          "name": "C4'",
          "element": "C",
          "coord": [
            17.61750030517578,
            12.211199760437012,
            19.113500595092773
          ]
        },
        {
          "atom_index": 6342,
          "name": "O4'",
          "element": "O",
          "coord": [
            17.552000045776367,
            12.300999641418457,
            19.01959991455078
          ]
        },
        {
          "atom_index": 6343,
          "name": "C3'",
          "element": "C",
          "coord": [
            17.736099243164062,
            12.159600257873535,
            19.034799575805664
          ]
        },
        {
          "atom_index": 6344,
          "name": "O3'",
          "element": "O",
          "coord": [
            17.795299530029297,
            12.043499946594238,
            19.089500427246094
          ]
        },
        {
          "atom_index": 6345,
          "name": "C2'",
          "element": "C",
          "coord": [
            17.675800323486328,
            12.139200210571289,
            18.89699935913086
          ]
        },
        {
          "atom_index": 6346,
          "name": "O2'",
          "element": "O",
          "coord": [
            17.59819984436035,
            12.020600318908691,
            18.893199920654297
          ]
        },
        {
          "atom_index": 6347,
          "name": "C1'",
          "element": "C",
          "coord": [
            17.581300735473633,
            12.259099960327148,
            18.887399673461914
          ]
        },
        {
          "atom_index": 6348,
          "name": "N1",
          "element": "N",
          "coord": [
            17.640899658203125,
            12.370499610900879,
            18.80970001220703
          ]
        },
        {
          "atom_index": 6349,
          "name": "C2",
          "element": "C",
          "coord": [
            17.63479995727539,
            12.362500190734863,
            18.67099952697754
          ]
        },
        {
          "atom_index": 6350,
          "name": "O2",
          "element": "O",
          "coord": [
            17.5851993560791,
            12.268899917602539,
            18.61039924621582
          ]
        },
        {
          "atom_index": 6351,
          "name": "N3",
          "element": "N",
          "coord": [
            17.69179916381836,
            12.466899871826172,
            18.602699279785156
          ]
        },
        {
          "atom_index": 6352,
          "name": "C4",
          "element": "C",
          "coord": [
            17.75119972229004,
            12.57759952545166,
            18.658199310302734
          ]
        },
        {
          "atom_index": 6353,
          "name": "O4",
          "element": "O",
          "coord": [
            17.797300338745117,
            12.66409969329834,
            18.583900451660156
          ]
        },
        {
          "atom_index": 6354,
          "name": "C5",
          "element": "C",
          "coord": [
            17.752399444580078,
            12.57960033416748,
            18.80120086669922
          ]
        },
        {
          "atom_index": 6355,
          "name": "C6",
          "element": "C",
          "coord": [
            17.698299407958984,
            12.479100227355957,
            18.870500564575195
          ]
        }
      ]
    },
    {
      "id": "A:297",
      "chain": "A",
      "resseq": 297,
      "icode": "",
      "resname": "G",
      "hetflag": " ",
      "sasa": 0.0,
      "atoms": [
        {
          "atom_index": 6356,
          "name": "P",
          "element": "P",
          "coord": [
            17.9552001953125,
            12.029500007629395,
            19.089399337768555
          ]
        },
        {
          "atom_index": 6357,
          "name": "OP1",
          "element": "O",
          "coord": [
            17.99449920654297,
            11.944700241088867,
            19.204500198364258
          ]
        },
        {
          "atom_index": 6358,
          "name": "OP2",
          "element": "O",
          "coord": [
            18.014400482177734,
            12.164899826049805,
            19.075300216674805
          ]
        },
        {
          "atom_index": 6359,
          "name": "O5'",
          "element": "O",
          "coord": [
            17.98430061340332,
            11.94950008392334,
            18.954999923706055
          ]
        },
        {
          "atom_index": 6360,
          "name": "C5'",
          "element": "C",
          "coord": [
            17.915300369262695,
            11.828700065612793,
            18.927499771118164
          ]
        },
        {
          "atom_index": 6361,
          "name": "C4'",
          "element": "C",
          "coord": [
            17.899700164794922,
            11.804499626159668,
            18.779600143432617
          ]
        },
        {
          "atom_index": 6362,
          "name": "O4'",
          "element": "O",
          "coord": [
            17.823699951171875,
            11.912199974060059,
            18.718700408935547
          ]
        },
        {
          "atom_index": 6363,
          "name": "C3'",
          "element": "C",
          "coord": [
            18.027000427246094,
            11.800399780273438,
            18.697500228881836
          ]
        },
        {
          "atom_index": 6364,
          "name": "O3'",
          "element": "O",
          "coord": [
            18.099000930786133,
            11.679200172424316,
            18.7096004486084
          ]
        },
        {
          "atom_index": 6365,
          "name": "C2'",
          "element": "C",
          "coord": [
            17.974599838256836,
            11.826800346374512,
            18.5575008392334
          ]
        },
        {
          "atom_index": 6366,
          "name": "O2'",
          "element": "O",
          "coord": [
            17.911699295043945,
            11.710800170898438,
            18.505599975585938
          ]
        },
        {
          "atom_index": 6367,
          "name": "C1'",
          "element": "C",
          "coord": [
            17.86709976196289,
            11.931699752807617,
            18.585599899291992
          ]
        },
        {
          "atom_index": 6368,
          "name": "N9",
          "element": "N",
          "coord": [
            17.920799255371094,
            12.068599700927734,
            18.57200050354004
          ]
        },
        {
          "atom_index": 6369,
          "name": "C8",
          "element": "C",
          "coord": [
            17.944499969482422,
            12.159199714660645,
            18.672000885009766
          ]
        },
        {
          "atom_index": 6370,
          "name": "N7",
          "element": "N",
          "coord": [
            17.993200302124023,
            12.272199630737305,
            18.6294002532959
          ]
        },
        {
          "atom_index": 6371,
          "name": "C5",
          "element": "C",
          "coord": [
            18.003799438476562,
            12.25510025024414,
            18.49250030517578
          ]
        },
        {
          "atom_index": 6372,
          "name": "C6",
          "element": "C",
          "coord": [
            18.05139923095703,
            12.343099594116211,
            18.39229965209961
          ]
        },
        {
          "atom_index": 6373,
          "name": "O6",
          "element": "O",
          "coord": [
            18.094100952148438,
            12.458399772644043,
            18.404199600219727
          ]
        },
        {
          "atom_index": 6374,
          "name": "N1",
          "element": "N",
          "coord": [
            18.04520034790039,
            12.286999702453613,
            18.265399932861328
          ]
        },
        {
          "atom_index": 6375,
          "name": "C2",
          "element": "C",
          "coord": [
            17.999000549316406,
            12.161299705505371,
            18.239500045776367
          ]
        },
        {
          "atom_index": 6376,
          "name": "N2",
          "element": "N",
          "coord": [
            18.00040054321289,
            12.121700286865234,
            18.11210060119629
          ]
        },
        {
          "atom_index": 6377,
          "name": "N3",
          "element": "N",
          "coord": [
            17.955299377441406,
            12.077799797058105,
            18.33169937133789
          ]
        },
        {
          "atom_index": 6378,
          "name": "C4",
          "element": "C",
          "coord": [
            17.95989990234375,
            12.130399703979492,
            18.455400466918945
          ]
        }
      ]
    },
    {
      "id": "A:298",
      "chain": "A",
      "resseq": 298,
      "icode": "",
      "resname": "G",
      "hetflag": " ",
      "sasa": 0.0,
      "atoms": [
        {
          "atom_index": 6379,
          "name": "P",
          "element": "P",
          "coord": [
            18.25670051574707,
            11.68340015411377,
            18.739099502563477
          ]
        },
        {
          "atom_index": 6380,
          "name": "OP1",
          "element": "O",
          "coord": [
            18.305599212646484,
            11.546199798583984,
            18.765600204467773
          ]
        },
        {
          "atom_index": 6381,
          "name": "OP2",
          "element": "O",
          "coord": [
            18.279600143432617,
            11.788999557495117,
            18.84000015258789
          ]
        },
        {
          "atom_index": 6382,
          "name": "O5'",
          "element": "O",
          "coord": [
            18.320199966430664,
            11.733599662780762,
            18.602100372314453
          ]
        },
        {
          "atom_index": 6383,
          "name": "C5'",
          "element": "C",
          "coord": [
            18.297300338745117,
            11.66349983215332,
            18.481000900268555
          ]
        },
        {
          "atom_index": 6384,
          "name": "C4'",
          "element": "C",
          "coord": [
            18.32390022277832,
            11.750800132751465,
            18.3612003326416
          ]
        },
        {
          "atom_index": 6385,
          "name": "O4'",
          "element": "O",
          "coord": [
            18.227100372314453,
            11.859000205993652,
            18.357200622558594
          ]
        },
        {
          "atom_index": 6386,
          "name": "C3'",
          "element": "C",
          "coord": [
            18.458099365234375,
            11.821900367736816,
            18.359899520874023
          ]
        },
        {
          "atom_index": 6387,
          "name": "O3'",
          "element": "O",
          "coord": [
            18.564899444580078,
            11.740400314331055,
            18.3169002532959
          ]
        },
        {
          "atom_index": 6388,
          "name": "C2'",
          "element": "C",
          "coord": [
            18.430400848388672,
            11.940600395202637,
            18.270000457763672
          ]
        },
        {
          "atom_index": 6389,
          "name": "O2'",
          "element": "O",
          "coord": [
            18.4237003326416,
            11.900199890136719,
            18.13409996032715
          ]
        },
        {
          "atom_index": 6390,
          "name": "C1'",
          "element": "C",
          "coord": [
            18.29010009765625,
            11.978099822998047,
            18.316200256347656
          ]
        },
        {
          "atom_index": 6391,
          "name": "N9",
          "element": "N",
          "coord": [
            18.296499252319336,
            12.067899703979492,
            18.433000564575195
          ]
        },
        {
          "atom_index": 6392,
          "name": "C8",
          "element": "C",
          "coord": [
            18.261899948120117,
            12.038800239562988,
            18.56279945373535
          ]
        },
        {
          "atom_index": 6393,
          "name": "N7",
          "element": "N",
          "coord": [
            18.280899047851562,
            12.137999534606934,
            18.645299911499023
          ]
        },
        {
          "atom_index": 6394,
          "name": "C5",
          "element": "C",
          "coord": [
            18.332199096679688,
            12.23840045928955,
            18.565000534057617
          ]
        },
        {
          "atom_index": 6395,
          "name": "C6",
          "element": "C",
          "coord": [
            18.372100830078125,
            12.369600296020508,
            18.59749984741211
          ]
        },
        {
          "atom_index": 6396,
          "name": "O6",
          "element": "O",
          "coord": [
            18.36989974975586,
            12.424400329589844,
            18.707799911499023
          ]
        },
        {
          "atom_index": 6397,
          "name": "N1",
          "element": "N",
          "coord": [
            18.41819953918457,
            12.438799858093262,
            18.486499786376953
          ]
        },
        {
          "atom_index": 6398,
          "name": "C2",
          "element": "C",
          "coord": [
            18.424999237060547,
            12.387900352478027,
            18.359899520874023
          ]
        },
        {
          "atom_index": 6399,
          "name": "N2",
          "element": "N",
          "coord": [
            18.470800399780273,
            12.468799591064453,
            18.264299392700195
          ]
        },
        {
          "atom_index": 6400,
          "name": "N3",
          "element": "N",
          "coord": [
            18.38759994506836,
            12.266500473022461,
            18.32819938659668
          ]
        },
        {
          "atom_index": 6401,
          "name": "C4",
          "element": "C",
          "coord": [
            18.34309959411621,
            12.197099685668945,
            18.43440055847168
          ]
        }
      ]
    },
    {
      "id": "A:299",
      "chain": "A",
      "resseq": 299,
      "icode": "",
      "resname": "A",
      "hetflag": " ",
      "sasa": 0.0,
      "atoms": [
        {
          "atom_index": 6402,
          "name": "P",
          "element": "P",
          "coord": [
            18.681100845336914,
            11.70300006866455,
            18.420799255371094
          ]
        },
        {
          "atom_index": 6403,
          "name": "OP1",
          "element": "O",
          "coord": [
            18.616199493408203,
            11.658599853515625,
            18.546300888061523
          ]
        },
        {
          "atom_index": 6404,
          "name": "OP2",
          "element": "O",
          "coord": [
            18.774099349975586,
            11.818300247192383,
            18.42919921875
          ]
        },
        {
          "atom_index": 6405,
          "name": "O5'",
          "element": "O",
          "coord": [
            18.75550079345703,
            11.57960033416748,
            18.35260009765625
          ]
        },
        {
          "atom_index": 6406,
          "name": "C5'",
          "element": "C",
          "coord": [
            18.682899475097656,
            11.476900100708008,
            18.285900115966797
          ]
        },
        {
          "atom_index": 6407,
          "name": "C4'",
          "element": "C",
          "coord": [
            18.743499755859375,
            11.447400093078613,
            18.150999069213867
          ]
        },
        {
          "atom_index": 6408,
          "name": "O4'",
          "element": "O",
          "coord": [
            18.73259925842285,
            11.565400123596191,
            18.068500518798828
          ]
        },
        {
          "atom_index": 6409,
          "name": "C3'",
          "element": "C",
          "coord": [
            18.892000198364258,
            11.413700103759766,
            18.153400421142578
          ]
        },
        {
          "atom_index": 6410,
          "name": "O3'",
          "element": "O",
          "coord": [
            18.913700103759766,
            11.27400016784668,
            18.164499282836914
          ]
        },
        {
          "atom_index": 6411,
          "name": "C2'",
          "element": "C",
          "coord": [
            18.94540023803711,
            11.470100402832031,
            18.0221004486084
          ]
        },
        {
          "atom_index": 6412,
          "name": "O2'",
          "element": "O",
          "coord": [
            18.934099197387695,
            11.37440013885498,
            17.91790008544922
          ]
        },
        {
          "atom_index": 6413,
          "name": "C1'",
          "element": "C",
          "coord": [
            18.84939956665039,
            11.584600448608398,
            17.992900848388672
          ]
        },
        {
          "atom_index": 6414,
          "name": "N9",
          "element": "N",
          "coord": [
            18.90169906616211,
            11.718000411987305,
            18.025299072265625
          ]
        },
        {
          "atom_index": 6415,
          "name": "C8",
          "element": "C",
          "coord": [
            18.875099182128906,
            11.787199974060059,
            18.13990020751953
          ]
        },
        {
          "atom_index": 6416,
          "name": "N7",
          "element": "N",
          "coord": [
            18.9281005859375,
            11.906299591064453,
            18.143199920654297
          ]
        },
        {
          "atom_index": 6417,
          "name": "C5",
          "element": "C",
          "coord": [
            18.99209976196289,
            11.916099548339844,
            18.02090072631836
          ]
        },
        {
          "atom_index": 6418,
          "name": "C6",
          "element": "C",
          "coord": [
            19.067399978637695,
            12.018400192260742,
            17.96299934387207
          ]
        },
        {
          "atom_index": 6419,
          "name": "N6",
          "element": "N",
          "coord": [
            19.089500427246094,
            12.133199691772461,
            18.02630043029785
          ]
        },
        {
          "atom_index": 6420,
          "name": "N1",
          "element": "N",
          "coord": [
            19.118799209594727,
            11.999500274658203,
            17.839599609375
          ]
        },
        {
          "atom_index": 6421,
          "name": "C2",
          "element": "C",
          "coord": [
            19.09469985961914,
            11.883500099182129,
            17.777999877929688
          ]
        },
        {
          "atom_index": 6422,
          "name": "N3",
          "element": "N",
          "coord": [
            19.025400161743164,
            11.779000282287598,
            17.82309913635254
          ]
        },
        {
          "atom_index": 6423,
          "name": "C4",
          "element": "C",
          "coord": [
            18.976200103759766,
            11.8016996383667,
            17.946199417114258
          ]
        }
      ]
    },
    {
      "id": "A:300",
      "chain": "A",
      "resseq": 300,
      "icode": "",
      "resname": "A",
      "hetflag": " ",
      "sasa": 0.0,
      "atoms": [
        {
          "atom_index": 6424,
          "name": "P",
          "element": "P",
          "coord": [
            18.966299057006836,
            11.208399772644043,
            18.301000595092773
          ]
        },
        {
          "atom_index": 6425,
          "name": "OP1",
          "element": "O",
          "coord": [
            18.88050079345703,
            11.091099739074707,
            18.330400466918945
          ]
        },
        {
          "atom_index": 6426,
          "name": "OP2",
          "element": "O",
          "coord": [
            18.98189926147461,
            11.315899848937988,
            18.402299880981445
          ]
        },
        {
          "atom_index": 6427,
          "name": "O5'",
          "element": "O",
          "coord": [
            19.11050033569336,
            11.15250015258789,
            18.263399124145508
          ]
        },
        {
          "atom_index": 6428,
          "name": "C5'",
          "element": "C",
          "coord": [
            19.131099700927734,
            11.076700210571289,
            18.145299911499023
          ]
        },
        {
          "atom_index": 6429,
          "name": "C4'",
          "element": "C",
          "coord": [
            19.242700576782227,
            11.135299682617188,
            18.063100814819336
          ]
        },
        {
          "atom_index": 6430,
          "name": "O4'",
          "element": "O",
          "coord": [
            19.202699661254883,
            11.265999794006348,
            18.015399932861328
          ]
        },
        {
          "atom_index": 6431,
          "name": "C3'",
          "element": "C",
          "coord": [
            19.372400283813477,
            11.160799980163574,
            18.138099670410156
          ]
        },
        {
          "atom_index": 6432,
          "name": "O3'",
          "element": "O",
          "coord": [
            19.453800201416016,
            11.045599937438965,
            18.1481990814209
          ]
        },
        {
          "atom_index": 6433,
          "name": "C2'",
          "element": "C",
          "coord": [
            19.43589973449707,
            11.273900032043457,
            18.058399200439453
          ]
        },
        {
          "atom_index": 6434,
          "name": "O2'",
          "element": "O",
          "coord": [
            19.49839973449707,
            11.223199844360352,
            17.941600799560547
          ]
        },
        {
          "atom_index": 6435,
          "name": "C1'",
          "element": "C",
          "coord": [
            19.31290054321289,
            11.354100227355957,
            18.015899658203125
          ]
        },
        {
          "atom_index": 6436,
          "name": "N9",
          "element": "N",
          "coord": [
            19.283100128173828,
            11.46720027923584,
            18.10689926147461
          ]
        },
        {
          "atom_index": 6437,
          "name": "C8",
          "element": "C",
          "coord": [
            19.22920036315918,
            11.464300155639648,
            18.233600616455078
          ]
        },
        {
          "atom_index": 6438,
          "name": "N7",
          "element": "N",
          "coord": [
            19.21339988708496,
            11.581299781799316,
            18.289499282836914
          ]
        },
        {
          "atom_index": 6439,
          "name": "C5",
          "element": "C",
          "coord": [
            19.26059913635254,
            11.66819953918457,
            18.19339942932129
          ]
        },
        {
          "atom_index": 6440,
          "name": "C6",
          "element": "C",
          "coord": [
            19.271699905395508,
            11.807499885559082,
            18.190900802612305
          ]
        },
        {
          "atom_index": 6441,
          "name": "N6",
          "element": "N",
          "coord": [
            19.23419952392578,
            11.885100364685059,
            18.292299270629883
          ]
        },
        {
          "atom_index": 6442,
          "name": "N1",
          "element": "N",
          "coord": [
            19.32309913635254,
            11.865300178527832,
            18.080400466918945
          ]
        },
        {
          "atom_index": 6443,
          "name": "C2",
          "element": "C",
          "coord": [
            19.36079978942871,
            11.787300109863281,
            17.979000091552734
          ]
        },
        {
          "atom_index": 6444,
          "name": "N3",
          "element": "N",
          "coord": [
            19.355199813842773,
            11.654999732971191,
            17.969499588012695
          ]
        },
        {
          "atom_index": 6445,
          "name": "C4",
          "element": "C",
          "coord": [
            19.304100036621094,
            11.600700378417969,
            18.081100463867188
          ]
        }
      ]
    },
    {
      "id": "A:301",
      "chain": "A",
      "resseq": 301,
      "icode": "",
      "resname": "G",
      "hetflag": " ",
      "sasa": 0.0,
      "atoms": [
        {
          "atom_index": 6446,
          "name": "P",
          "element": "P",
          "coord": [
            19.47209930419922,
            10.972700119018555,
            18.290000915527344
          ]
        },
        {
          "atom_index": 6447,
          "name": "OP1",
          "element": "O",
          "coord": [
            19.498600006103516,
            10.829099655151367,
            18.264699935913086
          ]
        },
        {
          "atom_index": 6448,
          "name": "OP2",
          "element": "O",
          "coord": [
            19.358699798583984,
            11.01259994506836,
            18.375999450683594
          ]
        },
        {
          "atom_index": 6449,
          "name": "O5'",
          "element": "O",
          "coord": [
            19.60409927368164,
            11.036800384521484,
            18.351200103759766
          ]
        },
        {
          "atom_index": 6450,
          "name": "C5'",
          "element": "C",
          "coord": [
            19.728300094604492,
            11.026100158691406,
            18.283100128173828
          ]
        },
        {
          "atom_index": 6451,
          "name": "C4'",
          "element": "C",
          "coord": [
            19.813100814819336,
            10.91569995880127,
            18.340700149536133
          ]
        },
        {
          "atom_index": 6452,
          "name": "O4'",
          "element": "O",
          "coord": [
            19.936500549316406,
            10.906800270080566,
            18.265100479125977
          ]
        },
        {
          "atom_index": 6453,
          "name": "C3'",
          "element": "C",
          "coord": [
            19.854400634765625,
            10.93280029296875,
            18.486600875854492
          ]
        },
        {
          "atom_index": 6454,
          "name": "O3'",
          "element": "O",
          "coord": [
            19.86720085144043,
            10.80370044708252,
            18.54560089111328
          ]
        },
        {
          "atom_index": 6455,
          "name": "C2'",
          "element": "C",
          "coord": [
            19.99250030517578,
            10.995200157165527,
            18.47410011291504
          ]
        },
        {
          "atom_index": 6456,
          "name": "O2'",
          "element": "O",
          "coord": [
            20.07550048828125,
            10.976099967956543,
            18.586200714111328
          ]
        },
        {
          "atom_index": 6457,
          "name": "C1'",
          "element": "C",
          "coord": [
            20.046899795532227,
            10.923100471496582,
            18.351900100708008
          ]
        },
        {
          "atom_index": 6458,
          "name": "N9",
          "element": "N",
          "coord": [
            20.14739990234375,
            10.999300003051758,
            18.27899932861328
          ]
        },
        {
          "atom_index": 6459,
          "name": "C8",
          "element": "C",
          "coord": [
            20.1697998046875,
            11.13379955291748,
            18.286100387573242
          ]
        },
        {
          "atom_index": 6460,
          "name": "N7",
          "element": "N",
          "coord": [
            20.26569938659668,
            11.172900199890137,
            18.20709991455078
          ]
        },
        {
          "atom_index": 6461,
          "name": "C5",
          "element": "C",
          "coord": [
            20.308000564575195,
            11.057000160217285,
            18.14459991455078
          ]
        },
        {
          "atom_index": 6462,
          "name": "C6",
          "element": "C",
          "coord": [
            20.409799575805664,
            11.036700248718262,
            18.049100875854492
          ]
        },
        {
          "atom_index": 6463,
          "name": "O6",
          "element": "O",
          "coord": [
            20.48390007019043,
            11.120800018310547,
            17.997900009155273
          ]
        },
        {
          "atom_index": 6464,
          "name": "N1",
          "element": "N",
          "coord": [
            20.419099807739258,
            10.903400421142578,
            18.011999130249023
          ]
        },
        {
          "atom_index": 6465,
          "name": "C2",
          "element": "C",
          "coord": [
            20.34119987487793,
            10.801799774169922,
            18.061899185180664
          ]
        },
        {
          "atom_index": 6466,
          "name": "N2",
          "element": "N",
          "coord": [
            20.364299774169922,
            10.678099632263184,
            18.015499114990234
          ]
        },
        {
          "atom_index": 6467,
          "name": "N3",
          "element": "N",
          "coord": [
            20.24650001525879,
            10.81980037689209,
            18.151899337768555
          ]
        },
        {
          "atom_index": 6468,
          "name": "C4",
          "element": "C",
          "coord": [
            20.23590087890625,
            10.948800086975098,
            18.188100814819336
          ]
        }
      ]
    },
    {
      "id": "A:302",
      "chain": "A",
      "resseq": 302,
      "icode": "",
      "resname": "C",
      "hetflag": " ",
      "sasa": 0.0,
      "atoms": [
        {
          "atom_index": 6469,
          "name": "P",
          "element": "P",
          "coord": [
            19.838899612426758,
            10.781499862670898,
            18.70199966430664
          ]
        },
        {
          "atom_index": 6470,
          "name": "OP1",
          "element": "O",
          "coord": [
            19.702299118041992,
            10.726200103759766,
            18.718799591064453
          ]
        },
        {
          "atom_index": 6471,
          "name": "OP2",
          "element": "O",
          "coord": [
            19.875999450683594,
            10.906000137329102,
            18.77280044555664
          ]
        },
        {
          "atom_index": 6472,
          "name": "O5'",
          "element": "O",
          "coord": [
            19.943300247192383,
            10.668499946594238,
            18.742599487304688
          ]
        },
        {
          "atom_index": 6473,
          "name": "C5'",
          "element": "C",
          "coord": [
            20.080299377441406,
            10.699600219726562,
            18.76259994506836
          ]
        },
        {
          "atom_index": 6474,
          "name": "C4'",
          "element": "C",
          "coord": [
            20.169099807739258,
            10.602499961853027,
            18.689199447631836
          ]
        },
        {
          "atom_index": 6475,
          "name": "O4'",
          "element": "O",
          "coord": [
            20.18950080871582,
            10.648699760437012,
            18.55340003967285
          ]
        },
        {
          "atom_index": 6476,
          "name": "C3'",
          "element": "C",
          "coord": [
            20.30970001220703,
            10.58549976348877,
            18.743600845336914
          ]
        },
        {
          "atom_index": 6477,
          "name": "O3'",
          "element": "O",
          "coord": [
            20.314199447631836,
            10.496899604797363,
            18.85409927368164
          ]
        },
        {
          "atom_index": 6478,
          "name": "C2'",
          "element": "C",
          "coord": [
            20.386499404907227,
            10.535099983215332,
            18.62179946899414
          ]
        },
        {
          "atom_index": 6479,
          "name": "O2'",
          "element": "O",
          "coord": [
            20.366500854492188,
            10.395700454711914,
            18.604299545288086
          ]
        },
        {
          "atom_index": 6480,
          "name": "C1'",
          "element": "C",
          "coord": [
            20.31679916381836,
            10.608699798583984,
            18.507299423217773
          ]
        },
        {
          "atom_index": 6481,
          "name": "N1",
          "element": "N",
          "coord": [
            20.39109992980957,
            10.72819995880127,
            18.46030044555664
          ]
        },
        {
          "atom_index": 6482,
          "name": "C2",
          "element": "C",
          "coord": [
            20.495899200439453,
            10.716699600219727,
            18.36750030517578
          ]
        },
        {
          "atom_index": 6483,
          "name": "O2",
          "element": "O",
          "coord": [
            20.52750015258789,
            10.605899810791016,
            18.322200775146484
          ]
        },
        {
          "atom_index": 6484,
          "name": "N3",
          "element": "N",
          "coord": [
            20.559600830078125,
            10.82859992980957,
            18.326099395751953
          ]
        },
        {
          "atom_index": 6485,
          "name": "C4",
          "element": "C",
          "coord": [
            20.52440071105957,
            10.946700096130371,
            18.374799728393555
          ]
        },
        {
          "atom_index": 6486,
          "name": "N4",
          "element": "N",
          "coord": [
            20.588699340820312,
            11.055399894714355,
            18.33329963684082
          ]
        },
        {
          "atom_index": 6487,
          "name": "C5",
          "element": "C",
          "coord": [
            20.42020034790039,
            10.961400032043457,
            18.469499588012695
          ]
        },
        {
          "atom_index": 6488,
          "name": "C6",
          "element": "C",
          "coord": [
            20.357799530029297,
            10.850899696350098,
            18.508499145507812
          ]
        }
      ]
    },
    {
      "id": "A:303",
      "chain": "A",
      "resseq": 303,
      "icode": "",
      "resname": "G",
      "hetflag": " ",
      "sasa": 1.2611943483352661,
      "atoms": [
        {
          "atom_index": 6489,
          "name": "P",
          "element": "P",
          "coord": [
            20.452299118041992,
            10.467700004577637,
            18.93120002746582
          ]
        },
        {
          "atom_index": 6490,
          "name": "OP1",
          "element": "O",
          "coord": [
            20.41830062866211,
            10.423199653625488,
            19.068599700927734
          ]
        },
        {
          "atom_index": 6491,
          "name": "OP2",
          "element": "O",
          "coord": [
            20.54159927368164,
            10.584600448608398,
            18.910999298095703
          ]
        },
        {
          "atom_index": 6492,
          "name": "O5'",
          "element": "O",
          "coord": [
            20.51650047302246,
            10.343099594116211,
            18.855600357055664
          ]
        },
        {
          "atom_index": 6493,
          "name": "C5'",
          "element": "C",
          "coord": [
            20.64430046081543,
            10.294899940490723,
            18.89419937133789
          ]
        },
        {
          "atom_index": 6494,
          "name": "C4'",
          "element": "C",
          "coord": [
            20.731800079345703,
            10.264200210571289,
            18.775400161743164
          ]
        },
        {
          "atom_index": 6495,
          "name": "O4'",
          "element": "O",
          "coord": [
            20.69230079650879,
            10.344099998474121,
            18.661300659179688
          ]
        },
        {
          "atom_index": 6496,
          "name": "C3'",
          "element": "C",
          "coord": [
            20.879199981689453,
            10.295499801635742,
            18.79290008544922
          ]
        },
        {
          "atom_index": 6497,
          "name": "O3'",
          "element": "O",
          "coord": [
            20.947799682617188,
            10.194899559020996,
            18.864999771118164
          ]
        },
        {
          "atom_index": 6498,
          "name": "C2'",
          "element": "C",
          "coord": [
            20.927900314331055,
            10.311200141906738,
            18.64929962158203
          ]
        },
        {
          "atom_index": 6499,
          "name": "O2'",
          "element": "O",
          "coord": [
            20.95400047302246,
            10.184599876403809,
            18.591100692749023
          ]
        },
        {
          "atom_index": 6500,
          "name": "C1'",
          "element": "C",
          "coord": [
            20.805099487304688,
            10.371500015258789,
            18.580699920654297
          ]
        },
        {
          "atom_index": 6501,
          "name": "N9",
          "element": "N",
          "coord": [
            20.81399917602539,
            10.517200469970703,
            18.558900833129883
          ]
        },
        {
          "atom_index": 6502,
          "name": "C8",
          "element": "C",
          "coord": [
            20.721500396728516,
            10.606200218200684,
            18.60580062866211
          ]
        },
        {
          "atom_index": 6503,
          "name": "N7",
          "element": "N",
          "coord": [
            20.744400024414062,
            10.729499816894531,
            18.57379913330078
          ]
        },
        {
          "atom_index": 6504,
          "name": "C5",
          "element": "C",
          "coord": [
            20.86039924621582,
            10.722000122070312,
            18.49920082092285
          ]
        },
        {
          "atom_index": 6505,
          "name": "C6",
          "element": "C",
          "coord": [
            20.9335994720459,
            10.82699966430664,
            18.440500259399414
          ]
        },
        {
          "atom_index": 6506,
          "name": "O6",
          "element": "O",
          "coord": [
            20.90530014038086,
            10.946599960327148,
            18.441699981689453
          ]
        },
        {
          "atom_index": 6507,
          "name": "N1",
          "element": "N",
          "coord": [
            21.045700073242188,
            10.781200408935547,
            18.373199462890625
          ]
        },
        {
          "atom_index": 6508,
          "name": "C2",
          "element": "C",
          "coord": [
            21.083999633789062,
            10.649800300598145,
            18.3656005859375
          ]
        },
        {
          "atom_index": 6509,
          "name": "N2",
          "element": "N",
          "coord": [
            21.19659996032715,
            10.625100135803223,
            18.296899795532227
          ]
        },
        {
          "atom_index": 6510,
          "name": "N3",
          "element": "N",
          "coord": [
            21.016799926757812,
            10.550100326538086,
            18.422399520874023
          ]
        },
        {
          "atom_index": 6511,
          "name": "C4",
          "element": "C",
          "coord": [
            20.9060001373291,
            10.592399597167969,
            18.487899780273438
          ]
        }
      ]
    },
    {
      "id": "A:304",
      "chain": "A",
      "resseq": 304,
      "icode": "",
      "resname": "U",
      "hetflag": " ",
      "sasa": 2.7430977821350098,
      "atoms": [
        {
          "atom_index": 6512,
          "name": "P",
          "element": "P",
          "coord": [
            21.014400482177734,
            10.228500366210938,
            19.007200241088867
          ]
        },
        {
          "atom_index": 6513,
          "name": "OP1",
          "element": "O",
          "coord": [
            21.085800170898438,
            10.107999801635742,
            19.055700302124023
          ]
        },
        {
          "atom_index": 6514,
          "name": "OP2",
          "element": "O",
          "coord": [
            20.911300659179688,
            10.29170036315918,
            19.092899322509766
          ]
        },
        {
          "atom_index": 6515,
          "name": "O5'",
          "element": "O",
          "coord": [
            21.125999450683594,
            10.336299896240234,
            18.97249984741211
          ]
        },
        {
          "atom_index": 6516,
          "name": "C5'",
          "element": "C",
          "coord": [
            21.262500762939453,
            10.298700332641602,
            18.96769905090332
          ]
        },
        {
          "atom_index": 6517,
          "name": "C4'",
          "element": "C",
          "coord": [
            21.327999114990234,
            10.343899726867676,
            18.83989906311035
          ]
        },
        {
          "atom_index": 6518,
          "name": "O4'",
          "element": "O",
          "coord": [
            21.228700637817383,
            10.400400161743164,
            18.75079917907715
          ]
        },
        {
          "atom_index": 6519,
          "name": "C3'",
          "element": "C",
          "coord": [
            21.43239974975586,
            10.45300006866455,
            18.855199813842773
          ]
        },
        {
          "atom_index": 6520,
          "name": "O3'",
          "element": "O",
          "coord": [
            21.559099197387695,
            10.399700164794922,
            18.88960075378418
          ]
        },
        {
          "atom_index": 6521,
          "name": "C2'",
          "element": "C",
          "coord": [
            21.431299209594727,
            10.520899772644043,
            18.7189998626709
          ]
        },
        {
          "atom_index": 6522,
          "name": "O2'",
          "element": "O",
          "coord": [
            21.51110076904297,
            10.448800086975098,
            18.62660026550293
          ]
        },
        {
          "atom_index": 6523,
          "name": "C1'",
          "element": "C",
          "coord": [
            21.284400939941406,
            10.506799697875977,
            18.677000045776367
          ]
        },
        {
          "atom_index": 6524,
          "name": "N1",
          "element": "N",
          "coord": [
            21.201200485229492,
            10.627799987792969,
            18.701200485229492
          ]
        },
        {
          "atom_index": 6525,
          "name": "C2",
          "element": "C",
          "coord": [
            21.228099822998047,
            10.753199577331543,
            18.64620018005371
          ]
        },
        {
          "atom_index": 6526,
          "name": "O2",
          "element": "O",
          "coord": [
            21.322399139404297,
            10.783100128173828,
            18.574899673461914
          ]
        },
        {
          "atom_index": 6527,
          "name": "N3",
          "element": "N",
          "coord": [
            21.138099670410156,
            10.850899696350098,
            18.67970085144043
          ]
        },
        {
          "atom_index": 6528,
          "name": "C4",
          "element": "C",
          "coord": [
            21.025800704956055,
            10.83899974822998,
            18.758399963378906
          ]
        },
        {
          "atom_index": 6529,
          "name": "O4",
          "element": "O",
          "coord": [
            20.95490074157715,
            10.937800407409668,
            18.77750015258789
          ]
        },
        {
          "atom_index": 6530,
          "name": "C5",
          "element": "C",
          "coord": [
            21.00279998779297,
            10.707599639892578,
            18.808799743652344
          ]
        },
        {
          "atom_index": 6531,
          "name": "C6",
          "element": "C",
          "coord": [
            21.088699340820312,
            10.610600471496582,
            18.778499603271484
          ]
        }
      ]
    },
    {
      "id": "A:305",
      "chain": "A",
      "resseq": 305,
      "icode": "",
      "resname": "C",
      "hetflag": " ",
      "sasa": 2.897170066833496,
      "atoms": [
        {
          "atom_index": 6532,
          "name": "P",
          "element": "P",
          "coord": [
            21.67289924621582,
            10.492500305175781,
            18.954500198364258
          ]
        },
        {
          "atom_index": 6533,
          "name": "OP1",
          "element": "O",
          "coord": [
            21.766300201416016,
            10.404899597167969,
            19.029399871826172
          ]
        },
        {
          "atom_index": 6534,
          "name": "OP2",
          "element": "O",
          "coord": [
            21.60449981689453,
            10.603300094604492,
            19.025699615478516
          ]
        },
        {
          "atom_index": 6535,
          "name": "O5'",
          "element": "O",
          "coord": [
            21.751399993896484,
            10.55150032043457,
            18.82900047302246
          ]
        },
        {
          "atom_index": 6536,
          "name": "C5'",
          "element": "C",
          "coord": [
            21.89349937438965,
            10.557900428771973,
            18.82699966430664
          ]
        },
        {
          "atom_index": 6537,
          "name": "C4'",
          "element": "C",
          "coord": [
            21.942699432373047,
            10.696800231933594,
            18.793899536132812
          ]
        },
        {
          "atom_index": 6538,
          "name": "O4'",
          "element": "O",
          "coord": [
            21.842199325561523,
            10.766300201416016,
            18.71660041809082
          ]
        },
        {
          "atom_index": 6539,
          "name": "C3'",
          "element": "C",
          "coord": [
            21.969200134277344,
            10.78689956665039,
            18.91349983215332
          ]
        },
        {
          "atom_index": 6540,
          "name": "O3'",
          "element": "O",
          "coord": [
            22.101699829101562,
            10.769399642944336,
            18.960599899291992
          ]
        },
        {
          "atom_index": 6541,
          "name": "C2'",
          "element": "C",
          "coord": [
            21.942899703979492,
            10.92770004272461,
            18.860200881958008
          ]
        },
        {
          "atom_index": 6542,
          "name": "O2'",
          "element": "O",
          "coord": [
            22.059600830078125,
            10.979999542236328,
            18.798999786376953
          ]
        },
        {
          "atom_index": 6543,
          "name": "C1'",
          "element": "C",
          "coord": [
            21.83930015563965,
            10.902899742126465,
            18.750600814819336
          ]
        },
        {
          "atom_index": 6544,
          "name": "N1",
          "element": "N",
          "coord": [
            21.69969940185547,
            10.939000129699707,
            18.784400939941406
          ]
        },
        {
          "atom_index": 6545,
          "name": "C2",
          "element": "C",
          "coord": [
            21.652299880981445,
            11.07040023803711,
            18.778499603271484
          ]
        },
        {
          "atom_index": 6546,
          "name": "O2",
          "element": "O",
          "coord": [
            21.72960090637207,
            11.162799835205078,
            18.751100540161133
          ]
        },
        {
          "atom_index": 6547,
          "name": "N3",
          "element": "N",
          "coord": [
            21.521299362182617,
            11.093099594116211,
            18.805099487304688
          ]
        },
        {
          "atom_index": 6548,
          "name": "C4",
          "element": "C",
          "coord": [
            21.43910026550293,
            10.99269962310791,
            18.83449935913086
          ]
        },
        {
          "atom_index": 6549,
          "name": "N4",
          "element": "N",
          "coord": [
            21.31100082397461,
            11.017900466918945,
            18.860599517822266
          ]
        },
        {
          "atom_index": 6550,
          "name": "C5",
          "element": "C",
          "coord": [
            21.484600067138672,
            10.859100341796875,
            18.839099884033203
          ]
        },
        {
          "atom_index": 6551,
          "name": "C6",
          "element": "C",
          "coord": [
            21.61280059814453,
            10.838000297546387,
            18.811599731445312
          ]
        }
      ]
    },
    {
      "id": "A:306",
      "chain": "A",
      "resseq": 306,
      "icode": "",
      "resname": "U",
      "hetflag": " ",
      "sasa": 3.9097025394439697,
      "atoms": [
        {
          "atom_index": 6552,
          "name": "P",
          "element": "P",
          "coord": [
            22.13520050048828,
            10.770000457763672,
            19.117300033569336
          ]
        },
        {
          "atom_index": 6553,
          "name": "OP1",
          "element": "O",
          "coord": [
            22.280899047851562,
            10.794500350952148,
            19.131200790405273
          ]
        },
        {
          "atom_index": 6554,
          "name": "OP2",
          "element": "O",
          "coord": [
            22.075199127197266,
            10.64900016784668,
            19.17919921875
          ]
        },
        {
          "atom_index": 6555,
          "name": "O5'",
          "element": "O",
          "coord": [
            22.058399200439453,
            10.89840030670166,
            19.17099952697754
          ]
        },
        {
          "atom_index": 6556,
          "name": "C5'",
          "element": "C",
          "coord": [
            22.102100372314453,
            10.965900421142578,
            19.287700653076172
          ]
        },
        {
          "atom_index": 6557,
          "name": "C4'",
          "element": "C",
          "coord": [
            22.126699447631836,
            11.111900329589844,
            19.25979995727539
          ]
        },
        {
          "atom_index": 6558,
          "name": "O4'",
          "element": "O",
          "coord": [
            22.046100616455078,
            11.15429973602295,
            19.1466007232666
          ]
        },
        {
          "atom_index": 6559,
          "name": "C3'",
          "element": "C",
          "coord": [
            22.08690071105957,
            11.206899642944336,
            19.371400833129883
          ]
        },
        {
          "atom_index": 6560,
          "name": "O3'",
          "element": "O",
          "coord": [
            22.185100555419922,
            11.21720027923584,
            19.472999572753906
          ]
        },
        {
          "atom_index": 6561,
          "name": "C2'",
          "element": "C",
          "coord": [
            22.062400817871094,
            11.336999893188477,
            19.29680061340332
          ]
        },
        {
          "atom_index": 6562,
          "name": "O2'",
          "element": "O",
          "coord": [
            22.185400009155273,
            11.40060043334961,
            19.266000747680664
          ]
        },
        {
          "atom_index": 6563,
          "name": "C1'",
          "element": "C",
          "coord": [
            22.000499725341797,
            11.286399841308594,
            19.166500091552734
          ]
        },
        {
          "atom_index": 6564,
          "name": "N1",
          "element": "N",
          "coord": [
            21.8518009185791,
            11.28499984741211,
            19.167800903320312
          ]
        },
        {
          "atom_index": 6565,
          "name": "C2",
          "element": "C",
          "coord": [
            21.77899932861328,
            11.402799606323242,
            19.161500930786133
          ]
        },
        {
          "atom_index": 6566,
          "name": "O2",
          "element": "O",
          "coord": [
            21.82990074157715,
            11.513199806213379,
            19.157699584960938
          ]
        },
        {
          "atom_index": 6567,
          "name": "N3",
          "element": "N",
          "coord": [
            21.642000198364258,
            11.388899803161621,
            19.16119956970215
          ]
        },
        {
          "atom_index": 6568,
          "name": "C4",
          "element": "C",
          "coord": [
            21.571399688720703,
            11.271400451660156,
            19.165199279785156
          ]
        },
        {
          "atom_index": 6569,
          "name": "O4",
          "element": "O",
          "coord": [
            21.44879913330078,
            11.272700309753418,
            19.164600372314453
          ]
        },
        {
          "atom_index": 6570,
          "name": "C5",
          "element": "C",
          "coord": [
            21.65250015258789,
            11.154600143432617,
            19.169599533081055
          ]
        },
        {
          "atom_index": 6571,
          "name": "C6",
          "element": "C",
          "coord": [
            21.785200119018555,
            11.165200233459473,
            19.17009925842285
          ]
        }
      ]
    },
    {
      "id": "A:307",
      "chain": "A",
      "resseq": 307,
      "icode": "",
      "resname": "G",
      "hetflag": " ",
      "sasa": 1.9548511505126953,
      "atoms": [
        {
          "atom_index": 6572,
          "name": "P",
          "element": "P",
          "coord": [
            22.147899627685547,
            11.18120002746582,
            19.625200271606445
          ]
        },
        {
          "atom_index": 6573,
          "name": "OP1",
          "element": "O",
          "coord": [
            22.2726993560791,
            11.181400299072266,
            19.7052001953125
          ]
        },
        {
          "atom_index": 6574,
          "name": "OP2",
          "element": "O",
          "coord": [
            22.06220054626465,
            11.060099601745605,
            19.624300003051758
          ]
        },
        {
          "atom_index": 6575,
          "name": "O5'",
          "element": "O",
          "coord": [
            22.057600021362305,
            11.303099632263184,
            19.67329978942871
          ]
        },
        {
          "atom_index": 6576,
          "name": "C5'",
          "element": "C",
          "coord": [
            22.1023006439209,
            11.437600135803223,
            19.663000106811523
          ]
        },
        {
          "atom_index": 6577,
          "name": "C4'",
          "element": "C",
          "coord": [
            21.98539924621582,
            11.532099723815918,
            19.652999877929688
          ]
        },
        {
          "atom_index": 6578,
          "name": "O4'",
          "element": "O",
          "coord": [
            21.912799835205078,
            11.505200386047363,
            19.53019905090332
          ]
        },
        {
          "atom_index": 6579,
          "name": "C3'",
          "element": "C",
          "coord": [
            21.880800247192383,
            11.5177001953125,
            19.762300491333008
          ]
        },
        {
          "atom_index": 6580,
          "name": "O3'",
          "element": "O",
          "coord": [
            21.915000915527344,
            11.5871000289917,
            19.881000518798828
          ]
        },
        {
          "atom_index": 6581,
          "name": "C2'",
          "element": "C",
          "coord": [
            21.753799438476562,
            11.56779956817627,
            19.694400787353516
          ]
        },
        {
          "atom_index": 6582,
          "name": "O2'",
          "element": "O",
          "coord": [
            21.750999450683594,
            11.709600448608398,
            19.69029998779297
          ]
        },
        {
          "atom_index": 6583,
          "name": "C1'",
          "element": "C",
          "coord": [
            21.77400016784668,
            11.516200065612793,
            19.55190086364746
          ]
        },
        {
          "atom_index": 6584,
          "name": "N9",
          "element": "N",
          "coord": [
            21.713699340820312,
            11.38290023803711,
            19.532400131225586
          ]
        },
        {
          "atom_index": 6585,
          "name": "C8",
          "element": "C",
          "coord": [
            21.77910041809082,
            11.262800216674805,
            19.537599563598633
          ]
        },
        {
          "atom_index": 6586,
          "name": "N7",
          "element": "N",
          "coord": [
            21.701099395751953,
            11.16100025177002,
            19.51810073852539
          ]
        },
        {
          "atom_index": 6587,
          "name": "C5",
          "element": "C",
          "coord": [
            21.576099395751953,
            11.217100143432617,
            19.49839973449707
          ]
        },
        {
          "atom_index": 6588,
          "name": "C6",
          "element": "C",
          "coord": [
            21.451400756835938,
            11.155400276184082,
            19.471799850463867
          ]
        },
        {
          "atom_index": 6589,
          "name": "O6",
          "element": "O",
          "coord": [
            21.42609977722168,
            11.03499984741211,
            19.460599899291992
          ]
        },
        {
          "atom_index": 6590,
          "name": "N1",
          "element": "N",
          "coord": [
            21.34950065612793,
            11.247900009155273,
            19.458200454711914
          ]
        },
        {
          "atom_index": 6591,
          "name": "C2",
          "element": "C",
          "coord": [
            21.366500854492188,
            11.382399559020996,
            19.468599319458008
          ]
        },
        {
          "atom_index": 6592,
          "name": "N2",
          "element": "N",
          "coord": [
            21.25589942932129,
            11.455400466918945,
            19.452899932861328
          ]
        },
        {
          "atom_index": 6593,
          "name": "N3",
          "element": "N",
          "coord": [
            21.481700897216797,
            11.44159984588623,
            19.49340057373047
          ]
        },
        {
          "atom_index": 6594,
          "name": "C4",
          "element": "C",
          "coord": [
            21.58209991455078,
            11.353599548339844,
            19.506399154663086
          ]
        }
      ]
    },
    {
      "id": "A:308",
      "chain": "A",
      "resseq": 308,
      "icode": "",
      "resname": "G",
      "hetflag": " ",
      "sasa": 0.03226546198129654,
      "atoms": [
        {
          "atom_index": 6595,
          "name": "P",
          "element": "P",
          "coord": [
            21.945600509643555,
            11.505000114440918,
            20.015600204467773
          ]
        },
        {
          "atom_index": 6596,
          "name": "OP1",
          "element": "O",
          "coord": [
            21.962799072265625,
            11.599699974060059,
            20.12809944152832
          ]
        },
        {
          "atom_index": 6597,
          "name": "OP2",
          "element": "O",
          "coord": [
            22.055500030517578,
            11.410200119018555,
            19.986900329589844
          ]
        },
        {
          "atom_index": 6598,
          "name": "O5'",
          "element": "O",
          "coord": [
            21.812599182128906,
            11.42039966583252,
            20.038000106811523
          ]
        },
        {
          "atom_index": 6599,
          "name": "C5'",
          "element": "C",
          "coord": [
            21.781200408935547,
            11.363300323486328,
            20.163999557495117
          ]
        },
        {
          "atom_index": 6600,
          "name": "C4'",
          "element": "C",
          "coord": [
            21.638700485229492,
            11.394399642944336,
            20.201200485229492
          ]
        },
        {
          "atom_index": 6601,
          "name": "O4'",
          "element": "O",
          "coord": [
            21.635099411010742,
            11.52180004119873,
            20.270200729370117
          ]
        },
        {
          "atom_index": 6602,
          "name": "C3'",
          "element": "C",
          "coord": [
            21.543899536132812,
            11.411600112915039,
            20.083200454711914
          ]
        },
        {
          "atom_index": 6603,
          "name": "O3'",
          "element": "O",
          "coord": [
            21.486400604248047,
            11.289199829101562,
            20.041000366210938
          ]
        },
        {
          "atom_index": 6604,
          "name": "C2'",
          "element": "C",
          "coord": [
            21.440799713134766,
            11.51140022277832,
            20.1343994140625
          ]
        },
        {
          "atom_index": 6605,
          "name": "O2'",
          "element": "O",
          "coord": [
            21.33989906311035,
            11.44480037689209,
            20.20870018005371
          ]
        },
        {
          "atom_index": 6606,
          "name": "C1'",
          "element": "C",
          "coord": [
            21.52280044555664,
            11.59689998626709,
            20.229700088500977
          ]
        },
        {
          "atom_index": 6607,
          "name": "N9",
          "element": "N",
          "coord": [
            21.572399139404297,
            11.721699714660645,
            20.16900062561035
          ]
        },
        {
          "atom_index": 6608,
          "name": "C8",
          "element": "C",
          "coord": [
            21.688499450683594,
            11.733799934387207,
            20.097299575805664
          ]
        },
        {
          "atom_index": 6609,
          "name": "N7",
          "element": "N",
          "coord": [
            21.713899612426758,
            11.8548002243042,
            20.057899475097656
          ]
        },
        {
          "atom_index": 6610,
          "name": "C5",
          "element": "C",
          "coord": [
            21.607900619506836,
            11.92770004272461,
            20.107900619506836
          ]
        },
        {
          "atom_index": 6611,
          "name": "C6",
          "element": "C",
          "coord": [
            21.582700729370117,
            12.065699577331543,
            20.09670066833496
          ]
        },
        {
          "atom_index": 6612,
          "name": "O6",
          "element": "O",
          "coord": [
            21.650400161743164,
            12.1496000289917,
            20.03700065612793
          ]
        },
        {
          "atom_index": 6613,
          "name": "N1",
          "element": "N",
          "coord": [
            21.464599609375,
            12.101200103759766,
            20.159700393676758
          ]
        },
        {
          "atom_index": 6614,
          "name": "C2",
          "element": "C",
          "coord": [
            21.38279914855957,
            12.014800071716309,
            20.22760009765625
          ]
        },
        {
          "atom_index": 6615,
          "name": "N2",
          "element": "N",
          "coord": [
            21.27389907836914,
            12.0693998336792,
            20.283199310302734
          ]
        },
        {
          "atom_index": 6616,
          "name": "N3",
          "element": "N",
          "coord": [
            21.405899047851562,
            11.884900093078613,
            20.23979949951172
          ]
        },
        {
          "atom_index": 6617,
          "name": "C4",
          "element": "C",
          "coord": [
            21.51959991455078,
            11.848299980163574,
            20.177600860595703
          ]
        }
      ]
    },
    {
      "id": "A:309",
      "chain": "A",
      "resseq": 309,
      "icode": "",
      "resname": "A",
      "hetflag": " ",
      "sasa": 0.0,
      "atoms": [
        {
          "atom_index": 6618,
          "name": "P",
          "element": "P",
          "coord": [
            21.45479965209961,
            11.263500213623047,
            19.88559913635254
          ]
        },
        {
          "atom_index": 6619,
          "name": "OP1",
          "element": "O",
          "coord": [
            21.40559959411621,
            11.124600410461426,
            19.869600296020508
          ]
        },
        {
          "atom_index": 6620,
          "name": "OP2",
          "element": "O",
          "coord": [
            21.574800491333008,
            11.307100296020508,
            19.810300827026367
          ]
        },
        {
          "atom_index": 6621,
          "name": "O5'",
          "element": "O",
          "coord": [
            21.333999633789062,
            11.362299919128418,
            19.85219955444336
          ]
        },
        {
          "atom_index": 6622,
          "name": "C5'",
          "element": "C",
          "coord": [
            21.205900192260742,
            11.34570026397705,
            19.91189956665039
          ]
        },
        {
          "atom_index": 6623,
          "name": "C4'",
          "element": "C",
          "coord": [
            21.119699478149414,
            11.468199729919434,
            19.892200469970703
          ]
        },
        {
          "atom_index": 6624,
          "name": "O4'",
          "element": "O",
          "coord": [
            21.1875,
            11.584600448608398,
            19.94499969482422
          ]
        },
        {
          "atom_index": 6625,
          "name": "C3'",
          "element": "C",
          "coord": [
            21.087900161743164,
            11.505499839782715,
            19.748199462890625
          ]
        },
        {
          "atom_index": 6626,
          "name": "O3'",
          "element": "O",
          "coord": [
            20.9773006439209,
            11.432999610900879,
            19.69770050048828
          ]
        },
        {
          "atom_index": 6627,
          "name": "C2'",
          "element": "C",
          "coord": [
            21.061199188232422,
            11.655799865722656,
            19.756099700927734
          ]
        },
        {
          "atom_index": 6628,
          "name": "O2'",
          "element": "O",
          "coord": [
            20.926799774169922,
            11.68120002746582,
            19.793699264526367
          ]
        },
        {
          "atom_index": 6629,
          "name": "C1'",
          "element": "C",
          "coord": [
            21.15169906616211,
            11.69909954071045,
            19.87150001525879
          ]
        },
        {
          "atom_index": 6630,
          "name": "N9",
          "element": "N",
          "coord": [
            21.273300170898438,
            11.76930046081543,
            19.82710075378418
          ]
        },
        {
          "atom_index": 6631,
          "name": "C8",
          "element": "C",
          "coord": [
            21.384899139404297,
            11.719799995422363,
            19.76490020751953
          ]
        },
        {
          "atom_index": 6632,
          "name": "N7",
          "element": "N",
          "coord": [
            21.475500106811523,
            11.811200141906738,
            19.739700317382812
          ]
        },
        {
          "atom_index": 6633,
          "name": "C5",
          "element": "C",
          "coord": [
            21.420299530029297,
            11.928199768066406,
            19.79050064086914
          ]
        },
        {
          "atom_index": 6634,
          "name": "C6",
          "element": "C",
          "coord": [
            21.464099884033203,
            12.06190013885498,
            19.794099807739258
          ]
        },
        {
          "atom_index": 6635,
          "name": "N6",
          "element": "N",
          "coord": [
            21.582199096679688,
            12.102800369262695,
            19.747299194335938
          ]
        },
        {
          "atom_index": 6636,
          "name": "N1",
          "element": "N",
          "coord": [
            21.383399963378906,
            12.15369987487793,
            19.851999282836914
          ]
        },
        {
          "atom_index": 6637,
          "name": "C2",
          "element": "C",
          "coord": [
            21.264699935913086,
            12.115099906921387,
            19.90049934387207
          ]
        },
        {
          "atom_index": 6638,
          "name": "N3",
          "element": "N",
          "coord": [
            21.212099075317383,
            11.992899894714355,
            19.901399612426758
          ]
        },
        {
          "atom_index": 6639,
          "name": "C4",
          "element": "C",
          "coord": [
            21.295400619506836,
            11.903599739074707,
            19.84440040588379
          ]
        }
      ]
    },
    {
      "id": "A:310",
      "chain": "A",
      "resseq": 310,
      "icode": "",
      "resname": "A",
      "hetflag": " ",
      "sasa": 0.0,
      "atoms": [
        {
          "atom_index": 6640,
          "name": "P",
          "element": "P",
          "coord": [
            20.997699737548828,
            11.310400009155273,
            19.596200942993164
          ]
        },
        {
          "atom_index": 6641,
          "name": "OP1",
          "element": "O",
          "coord": [
            20.874000549316406,
            11.229399681091309,
            19.602500915527344
          ]
        },
        {
          "atom_index": 6642,
          "name": "OP2",
          "element": "O",
          "coord": [
            21.13010025024414,
            11.247300148010254,
            19.615800857543945
          ]
        },
        {
          "atom_index": 6643,
          "name": "O5'",
          "element": "O",
          "coord": [
            21.00279998779297,
            11.379400253295898,
            19.453399658203125
          ]
        },
        {
          "atom_index": 6644,
          "name": "C5'",
          "element": "C",
          "coord": [
            20.893299102783203,
            11.36709976196289,
            19.36370086669922
          ]
        },
        {
          "atom_index": 6645,
          "name": "C4'",
          "element": "C",
          "coord": [
            20.850900650024414,
            11.50100040435791,
            19.309799194335938
          ]
        },
        {
          "atom_index": 6646,
          "name": "O4'",
          "element": "O",
          "coord": [
            20.969600677490234,
            11.5826997756958,
            19.29560089111328
          ]
        },
        {
          "atom_index": 6647,
          "name": "C3'",
          "element": "C",
          "coord": [
            20.787500381469727,
            11.49530029296875,
            19.172000885009766
          ]
        },
        {
          "atom_index": 6648,
          "name": "O3'",
          "element": "O",
          "coord": [
            20.70039939880371,
            11.607099533081055,
            19.155899047851562
          ]
        },
        {
          "atom_index": 6649,
          "name": "C2'",
          "element": "C",
          "coord": [
            20.908899307250977,
            11.508700370788574,
            19.080799102783203
          ]
        },
        {
          "atom_index": 6650,
          "name": "O2'",
          "element": "O",
          "coord": [
            20.882200241088867,
            11.555100440979004,
            18.950300216674805
          ]
        },
        {
          "atom_index": 6651,
          "name": "C1'",
          "element": "C",
          "coord": [
            20.9960994720459,
            11.606399536132812,
            19.15880012512207
          ]
        },
        {
          "atom_index": 6652,
          "name": "N9",
          "element": "N",
          "coord": [
            21.138399124145508,
            11.581399917602539,
            19.140199661254883
          ]
        },
        {
          "atom_index": 6653,
          "name": "C8",
          "element": "C",
          "coord": [
            21.200599670410156,
            11.459600448608398,
            19.144699096679688
          ]
        },
        {
          "atom_index": 6654,
          "name": "N7",
          "element": "N",
          "coord": [
            21.330299377441406,
            11.465800285339355,
            19.127300262451172
          ]
        },
        {
          "atom_index": 6655,
          "name": "C5",
          "element": "C",
          "coord": [
            21.353599548339844,
            11.600799560546875,
            19.10930061340332
          ]
        },
        {
          "atom_index": 6656,
          "name": "C6",
          "element": "C",
          "coord": [
            21.470500946044922,
            11.673700332641602,
            19.084699630737305
          ]
        },
        {
          "atom_index": 6657,
          "name": "N6",
          "element": "N",
          "coord": [
            21.59079933166504,
            11.618200302124023,
            19.07349967956543
          ]
        },
        {
          "atom_index": 6658,
          "name": "N1",
          "element": "N",
          "coord": [
            21.459299087524414,
            11.807299613952637,
            19.072200775146484
          ]
        },
        {
          "atom_index": 6659,
          "name": "C2",
          "element": "C",
          "coord": [
            21.33799934387207,
            11.862700462341309,
            19.083099365234375
          ]
        },
        {
          "atom_index": 6660,
          "name": "N3",
          "element": "N",
          "coord": [
            21.220699310302734,
            11.805100440979004,
            19.10580062866211
          ]
        },
        {
          "atom_index": 6661,
          "name": "C4",
          "element": "C",
          "coord": [
            21.2362003326416,
            11.67300033569336,
            19.117599487304688
          ]
        }
      ]
    },
    {
      "id": "A:311",
      "chain": "A",
      "resseq": 311,
      "icode": "",
      "resname": "A",
      "hetflag": " ",
      "sasa": 0.0,
      "atoms": [
        {
          "atom_index": 6662,
          "name": "P",
          "element": "P",
          "coord": [
            20.581899642944336,
            11.603099822998047,
            19.04759979248047
          ]
        },
        {
          "atom_index": 6663,
          "name": "OP1",
          "element": "O",
          "coord": [
            20.482799530029297,
            11.707099914550781,
            19.08329963684082
          ]
        },
        {
          "atom_index": 6664,
          "name": "OP2",
          "element": "O",
          "coord": [
            20.537500381469727,
            11.462300300598145,
            19.03339958190918
          ]
        },
        {
          "atom_index": 6665,
          "name": "O5'",
          "element": "O",
          "coord": [
            20.654199600219727,
            11.64680004119873,
            18.912599563598633
          ]
        },
        {
          "atom_index": 6666,
          "name": "C5'",
          "element": "C",
          "coord": [
            20.587600708007812,
            11.726300239562988,
            18.81529998779297
          ]
        },
        {
          "atom_index": 6667,
          "name": "C4'",
          "element": "C",
          "coord": [
            20.667600631713867,
            11.848199844360352,
            18.77519989013672
          ]
        },
        {
          "atom_index": 6668,
          "name": "O4'",
          "element": "O",
          "coord": [
            20.627399444580078,
            11.961999893188477,
            18.856199264526367
          ]
        },
        {
          "atom_index": 6669,
          "name": "C3'",
          "element": "C",
          "coord": [
            20.81909942626953,
            11.836000442504883,
            18.790300369262695
          ]
        },
        {
          "atom_index": 6670,
          "name": "O3'",
          "element": "O",
          "coord": [
            20.884199142456055,
            11.903300285339355,
            18.68280029296875
          ]
        },
        {
          "atom_index": 6671,
          "name": "C2'",
          "element": "C",
          "coord": [
            20.84709930419922,
            11.909000396728516,
            18.921499252319336
          ]
        },
        {
          "atom_index": 6672,
          "name": "O2'",
          "element": "O",
          "coord": [
            20.97719955444336,
            11.962599754333496,
            18.931900024414062
          ]
        },
        {
          "atom_index": 6673,
          "name": "C1'",
          "element": "C",
          "coord": [
            20.7406005859375,
            12.018400192260742,
            18.920299530029297
          ]
        },
        {
          "atom_index": 6674,
          "name": "N9",
          "element": "N",
          "coord": [
            20.69860076904297,
            12.061699867248535,
            19.054000854492188
          ]
        },
        {
          "atom_index": 6675,
          "name": "C8",
          "element": "C",
          "coord": [
            20.72760009765625,
            12.003000259399414,
            19.17460060119629
          ]
        },
        {
          "atom_index": 6676,
          "name": "N7",
          "element": "N",
          "coord": [
            20.674100875854492,
            12.063199996948242,
            19.277799606323242
          ]
        },
        {
          "atom_index": 6677,
          "name": "C5",
          "element": "C",
          "coord": [
            20.60449981689453,
            12.168499946594238,
            19.221399307250977
          ]
        },
        {
          "atom_index": 6678,
          "name": "C6",
          "element": "C",
          "coord": [
            20.52549934387207,
            12.270500183105469,
            19.276199340820312
          ]
        },
        {
          "atom_index": 6679,
          "name": "N6",
          "element": "N",
          "coord": [
            20.50309944152832,
            12.283499717712402,
            19.406700134277344
          ]
        },
        {
          "atom_index": 6680,
          "name": "N1",
          "element": "N",
          "coord": [
            20.470399856567383,
            12.36050033569336,
            19.1924991607666
          ]
        },
        {
          "atom_index": 6681,
          "name": "C2",
          "element": "C",
          "coord": [
            20.49250030517578,
            12.348600387573242,
            19.06130027770996
          ]
        },
        {
          "atom_index": 6682,
          "name": "N3",
          "element": "N",
          "coord": [
            20.564599990844727,
            12.256799697875977,
            18.997900009155273
          ]
        },
        {
          "atom_index": 6683,
          "name": "C4",
          "element": "C",
          "coord": [
            20.618200302124023,
            12.168800354003906,
            19.0841007232666
          ]
        }
      ]
    },
    {
      "id": "A:312",
      "chain": "A",
      "resseq": 312,
      "icode": "",
      "resname": "G",
      "hetflag": " ",
      "sasa": 0.0,
      "atoms": [
        {
          "atom_index": 6684,
          "name": "P",
          "element": "P",
          "coord": [
            20.881999969482422,
            11.839300155639648,
            18.53580093383789
          ]
        },
        {
          "atom_index": 6685,
          "name": "OP1",
          "element": "O",
          "coord": [
            20.792800903320312,
            11.92080020904541,
            18.449899673461914
          ]
        },
        {
          "atom_index": 6686,
          "name": "OP2",
          "element": "O",
          "coord": [
            20.857799530029297,
            11.694199562072754,
            18.550899505615234
          ]
        },
        {
          "atom_index": 6687,
          "name": "O5'",
          "element": "O",
          "coord": [
            21.031099319458008,
            11.857799530029297,
            18.484100341796875
          ]
        },
        {
          "atom_index": 6688,
          "name": "C5'",
          "element": "C",
          "coord": [
            21.089799880981445,
            11.986499786376953,
            18.47909927368164
          ]
        },
        {
          "atom_index": 6689,
          "name": "C4'",
          "element": "C",
          "coord": [
            21.22170066833496,
            11.98900032043457,
            18.551799774169922
          ]
        },
        {
          "atom_index": 6690,
          "name": "O4'",
          "element": "O",
          "coord": [
            21.20400047302246,
            11.935099601745605,
            18.68470001220703
          ]
        },
        {
          "atom_index": 6691,
          "name": "C3'",
          "element": "C",
          "coord": [
            21.333499908447266,
            11.905900001525879,
            18.491199493408203
          ]
        },
        {
          "atom_index": 6692,
          "name": "O3'",
          "element": "O",
          "coord": [
            21.40239906311035,
            11.97760009765625,
            18.390399932861328
          ]
        },
        {
          "atom_index": 6693,
          "name": "C2'",
          "element": "C",
          "coord": [
            21.421600341796875,
            11.87339973449707,
            18.611299514770508
          ]
        },
        {
          "atom_index": 6694,
          "name": "O2'",
          "element": "O",
          "coord": [
            21.51129913330078,
            11.979900360107422,
            18.638599395751953
          ]
        },
        {
          "atom_index": 6695,
          "name": "C1'",
          "element": "C",
          "coord": [
            21.319400787353516,
            11.865599632263184,
            18.725299835205078
          ]
        },
        {
          "atom_index": 6696,
          "name": "N9",
          "element": "N",
          "coord": [
            21.278099060058594,
            11.728400230407715,
            18.760099411010742
          ]
        },
        {
          "atom_index": 6697,
          "name": "C8",
          "element": "C",
          "coord": [
            21.146400451660156,
            11.697699546813965,
            18.781200408935547
          ]
        },
        {
          "atom_index": 6698,
          "name": "N7",
          "element": "N",
          "coord": [
            21.125600814819336,
            11.572999954223633,
            18.809499740600586
          ]
        },
        {
          "atom_index": 6699,
          "name": "C5",
          "element": "C",
          "coord": [
            21.25189971923828,
            11.516799926757812,
            18.80579948425293
          ]
        },
        {
          "atom_index": 6700,
          "name": "C6",
          "element": "C",
          "coord": [
            21.2903995513916,
            11.382499694824219,
            18.828399658203125
          ]
        },
        {
          "atom_index": 6701,
          "name": "O6",
          "element": "O",
          "coord": [
            21.218000411987305,
            11.286999702453613,
            18.857500076293945
          ]
        },
        {
          "atom_index": 6702,
          "name": "N1",
          "element": "N",
          "coord": [
            21.42770004272461,
            11.36460018157959,
            18.816499710083008
          ]
        },
        {
          "atom_index": 6703,
          "name": "C2",
          "element": "C",
          "coord": [
            21.51689910888672,
            11.463800430297852,
            18.78529930114746
          ]
        },
        {
          "atom_index": 6704,
          "name": "N2",
          "element": "N",
          "coord": [
            21.64620018005371,
            11.428299903869629,
            18.77739906311035
          ]
        },
        {
          "atom_index": 6705,
          "name": "N3",
          "element": "N",
          "coord": [
            21.481700897216797,
            11.589500427246094,
            18.76420021057129
          ]
        },
        {
          "atom_index": 6706,
          "name": "C4",
          "element": "C",
          "coord": [
            21.34830093383789,
            11.610199928283691,
            18.77359962463379
          ]
        }
      ]
    },
    {
      "id": "A:313",
      "chain": "A",
      "resseq": 313,
      "icode": "",
      "resname": "G",
      "hetflag": " ",
      "sasa": 0.0,
      "atoms": [
        {
          "atom_index": 6707,
          "name": "P",
          "element": "P",
          "coord": [
            21.39189910888672,
            11.933799743652344,
            18.236499786376953
          ]
        },
        {
          "atom_index": 6708,
          "name": "OP1",
          "element": "O",
          "coord": [
            21.463199615478516,
            12.037300109863281,
            18.157899856567383
          ]
        },
        {
          "atom_index": 6709,
          "name": "OP2",
          "element": "O",
          "coord": [
            21.249799728393555,
            11.904600143432617,
            18.204999923706055
          ]
        },
        {
          "atom_index": 6710,
          "name": "O5'",
          "element": "O",
          "coord": [
            21.47599983215332,
            11.798700332641602,
            18.22800064086914
          ]
        },
        {
          "atom_index": 6711,
          "name": "C5'",
          "element": "C",
          "coord": [
            21.61680030822754,
            11.800000190734863,
            18.2460994720459
          ]
        },
        {
          "atom_index": 6712,
          "name": "C4'",
          "element": "C",
          "coord": [
            21.674999237060547,
            11.660599708557129,
            18.248899459838867
          ]
        },
        {
          "atom_index": 6713,
          "name": "O4'",
          "element": "O",
          "coord": [
            21.654399871826172,
            11.598999977111816,
            18.37849998474121
          ]
        },
        {
          "atom_index": 6714,
          "name": "C3'",
          "element": "C",
          "coord": [
            21.616100311279297,
            11.560099601745605,
            18.151399612426758
          ]
        },
        {
          "atom_index": 6715,
          "name": "O3'",
          "element": "O",
          "coord": [
            21.66309928894043,
            11.576000213623047,
            18.018699645996094
          ]
        },
        {
          "atom_index": 6716,
          "name": "C2'",
          "element": "C",
          "coord": [
            21.656099319458008,
            11.42710018157959,
            18.21430015563965
          ]
        },
        {
          "atom_index": 6717,
          "name": "O2'",
          "element": "O",
          "coord": [
            21.791799545288086,
            11.396599769592285,
            18.185699462890625
          ]
        },
        {
          "atom_index": 6718,
          "name": "C1'",
          "element": "C",
          "coord": [
            21.644500732421875,
            11.458900451660156,
            18.363100051879883
          ]
        },
        {
          "atom_index": 6719,
          "name": "N9",
          "element": "N",
          "coord": [
            21.51799964904785,
            11.411700248718262,
            18.421899795532227
          ]
        },
        {
          "atom_index": 6720,
          "name": "C8",
          "element": "C",
          "coord": [
            21.409000396728516,
            11.485699653625488,
            18.4596004486084
          ]
        },
        {
          "atom_index": 6721,
          "name": "N7",
          "element": "N",
          "coord": [
            21.313600540161133,
            11.412799835205078,
            18.510499954223633
          ]
        },
        {
          "atom_index": 6722,
          "name": "C5",
          "element": "C",
          "coord": [
            21.363000869750977,
            11.28320026397705,
            18.507600784301758
          ]
        },
        {
          "atom_index": 6723,
          "name": "C6",
          "element": "C",
          "coord": [
            21.305200576782227,
            11.160200119018555,
            18.54949951171875
          ]
        },
        {
          "atom_index": 6724,
          "name": "O6",
          "element": "O",
          "coord": [
            21.194499969482422,
            11.138400077819824,
            18.600099563598633
          ]
        },
        {
          "atom_index": 6725,
          "name": "N1",
          "element": "N",
          "coord": [
            21.39109992980957,
            11.053500175476074,
            18.526899337768555
          ]
        },
        {
          "atom_index": 6726,
          "name": "C2",
          "element": "C",
          "coord": [
            21.516199111938477,
            11.062600135803223,
            18.472000122070312
          ]
        },
        {
          "atom_index": 6727,
          "name": "N2",
          "element": "N",
          "coord": [
            21.58340072631836,
            10.94729995727539,
            18.458999633789062
          ]
        },
        {
          "atom_index": 6728,
          "name": "N3",
          "element": "N",
          "coord": [
            21.571300506591797,
            11.17609977722168,
            18.432899475097656
          ]
        },
        {
          "atom_index": 6729,
          "name": "C4",
          "element": "C",
          "coord": [
            21.489700317382812,
            11.281399726867676,
            18.453899383544922
          ]
        }
      ]
    },
    {
      "id": "A:314",
      "chain": "A",
      "resseq": 314,
      "icode": "",
      "resname": "C",
      "hetflag": " ",
      "sasa": 1.0771644115447998,
      "atoms": [
        {
          "atom_index": 6730,
          "name": "P",
          "element": "P",
          "coord": [
            21.568199157714844,
            11.53849983215332,
            17.89419937133789
          ]
        },
        {
          "atom_index": 6731,
          "name": "OP1",
          "element": "O",
          "coord": [
            21.63990020751953,
            11.577300071716309,
            17.770099639892578
          ]
        },
        {
          "atom_index": 6732,
          "name": "OP2",
          "element": "O",
          "coord": [
            21.434200286865234,
            11.597100257873535,
            17.920400619506836
          ]
        },
        {
          "atom_index": 6733,
          "name": "O5'",
          "element": "O",
          "coord": [
            21.556499481201172,
            11.378899574279785,
            17.898399353027344
          ]
        },
        {
          "atom_index": 6734,
          "name": "C5'",
          "element": "C",
          "coord": [
            21.669700622558594,
            11.29640007019043,
            17.873199462890625
          ]
        },
        {
          "atom_index": 6735,
          "name": "C4'",
          "element": "C",
          "coord": [
            21.64229965209961,
            11.149900436401367,
            17.899099349975586
          ]
        },
        {
          "atom_index": 6736,
          "name": "O4'",
          "element": "O",
          "coord": [
            21.600200653076172,
            11.127900123596191,
            18.03619956970215
          ]
        },
        {
          "atom_index": 6737,
          "name": "C3'",
          "element": "C",
          "coord": [
            21.53190040588379,
            11.085800170898438,
            17.81719970703125
          ]
        },
        {
          "atom_index": 6738,
          "name": "O3'",
          "element": "O",
          "coord": [
            21.57200050354004,
            11.05720043182373,
            17.68440055847168
          ]
        },
        {
          "atom_index": 6739,
          "name": "C2'",
          "element": "C",
          "coord": [
            21.497600555419922,
            10.961799621582031,
            17.899499893188477
          ]
        },
        {
          "atom_index": 6740,
          "name": "O2'",
          "element": "O",
          "coord": [
            21.590999603271484,
            10.85770034790039,
            17.87529945373535
          ]
        },
        {
          "atom_index": 6741,
          "name": "C1'",
          "element": "C",
          "coord": [
            21.51810073852539,
            11.012800216674805,
            18.042699813842773
          ]
        },
        {
          "atom_index": 6742,
          "name": "N1",
          "element": "N",
          "coord": [
            21.390300750732422,
            11.047499656677246,
            18.109100341796875
          ]
        },
        {
          "atom_index": 6743,
          "name": "C2",
          "element": "C",
          "coord": [
            21.31220054626465,
            10.947600364685059,
            18.169700622558594
          ]
        },
        {
          "atom_index": 6744,
          "name": "O2",
          "element": "O",
          "coord": [
            21.349899291992188,
            10.829500198364258,
            18.167999267578125
          ]
        },
        {
          "atom_index": 6745,
          "name": "N3",
          "element": "N",
          "coord": [
            21.19580078125,
            10.982999801635742,
            18.229000091552734
          ]
        },
        {
          "atom_index": 6746,
          "name": "C4",
          "element": "C",
          "coord": [
            21.157100677490234,
            11.110199928283691,
            18.229900360107422
          ]
        },
        {
          "atom_index": 6747,
          "name": "N4",
          "element": "N",
          "coord": [
            21.042299270629883,
            11.142800331115723,
            18.28890037536621
          ]
        },
        {
          "atom_index": 6748,
          "name": "C5",
          "element": "C",
          "coord": [
            21.23430061340332,
            11.212699890136719,
            18.169300079345703
          ]
        },
        {
          "atom_index": 6749,
          "name": "C6",
          "element": "C",
          "coord": [
            21.34869956970215,
            11.177200317382812,
            18.1112003326416
          ]
        }
      ]
    },
    {
      "id": "A:315",
      "chain": "A",
      "resseq": 315,
      "icode": "",
      "resname": "G",
      "hetflag": " ",
      "sasa": 3.185251235961914,
      "atoms": [
        {
          "atom_index": 6750,
          "name": "P",
          "element": "P",
          "coord": [
            21.46310043334961,
            11.050600051879883,
            17.566600799560547
          ]
        },
        {
          "atom_index": 6751,
          "name": "OP1",
          "element": "O",
          "coord": [
            21.534500122070312,
            11.072500228881836,
            17.438400268554688
          ]
        },
        {
          "atom_index": 6752,
          "name": "OP2",
          "element": "O",
          "coord": [
            21.348600387573242,
            11.137700080871582,
            17.6023006439209
          ]
        },
        {
          "atom_index": 6753,
          "name": "O5'",
          "element": "O",
          "coord": [
            21.41119956970215,
            10.900199890136719,
            17.57110023498535
          ]
        },
        {
          "atom_index": 6754,
          "name": "C5'",
          "element": "C",
          "coord": [
            21.282699584960938,
            10.865799903869629,
            17.521699905395508
          ]
        },
        {
          "atom_index": 6755,
          "name": "C4'",
          "element": "C",
          "coord": [
            21.230199813842773,
            10.740699768066406,
            17.587299346923828
          ]
        },
        {
          "atom_index": 6756,
          "name": "O4'",
          "element": "O",
          "coord": [
            21.246299743652344,
            10.751299858093262,
            17.730899810791016
          ]
        },
        {
          "atom_index": 6757,
          "name": "C3'",
          "element": "C",
          "coord": [
            21.081899642944336,
            10.713399887084961,
            17.56839942932129
          ]
        },
        {
          "atom_index": 6758,
          "name": "O3'",
          "element": "O",
          "coord": [
            21.051700592041016,
            10.649200439453125,
            17.44569969177246
          ]
        },
        {
          "atom_index": 6759,
          "name": "C2'",
          "element": "C",
          "coord": [
            21.046899795532227,
            10.629500389099121,
            17.690399169921875
          ]
        },
        {
          "atom_index": 6760,
          "name": "O2'",
          "element": "O",
          "coord": [
            21.086000442504883,
            10.494500160217285,
            17.671100616455078
          ]
        },
        {
          "atom_index": 6761,
          "name": "C1'",
          "element": "C",
          "coord": [
            21.13719940185547,
            10.690699577331543,
            17.796499252319336
          ]
        },
        {
          "atom_index": 6762,
          "name": "N9",
          "element": "N",
          "coord": [
            21.06999969482422,
            10.793499946594238,
            17.877500534057617
          ]
        },
        {
          "atom_index": 6763,
          "name": "C8",
          "element": "C",
          "coord": [
            21.094900131225586,
            10.928099632263184,
            17.869800567626953
          ]
        },
        {
          "atom_index": 6764,
          "name": "N7",
          "element": "N",
          "coord": [
            21.02519989013672,
            10.998100280761719,
            17.954200744628906
          ]
        },
        {
          "atom_index": 6765,
          "name": "C5",
          "element": "C",
          "coord": [
            20.950700759887695,
            10.903499603271484,
            18.0221004486084
          ]
        },
        {
          "atom_index": 6766,
          "name": "C6",
          "element": "C",
          "coord": [
            20.857099533081055,
            10.921199798583984,
            18.125499725341797
          ]
        },
        {
          "atom_index": 6767,
          "name": "O6",
          "element": "O",
          "coord": [
            20.822399139404297,
            11.026900291442871,
            18.177200317382812
          ]
        },
        {
          "atom_index": 6768,
          "name": "N1",
          "element": "N",
          "coord": [
            20.80190086364746,
            10.801199913024902,
            18.166900634765625
          ]
        },
        {
          "atom_index": 6769,
          "name": "C2",
          "element": "C",
          "coord": [
            20.8346004486084,
            10.678099632263184,
            18.117599487304688
          ]
        },
        {
          "atom_index": 6770,
          "name": "N2",
          "element": "N",
          "coord": [
            20.770099639892578,
            10.57450008392334,
            18.173500061035156
          ]
        },
        {
          "atom_index": 6771,
          "name": "N3",
          "element": "N",
          "coord": [
            20.922700881958008,
            10.659799575805664,
            18.020000457763672
          ]
        },
        {
          "atom_index": 6772,
          "name": "C4",
          "element": "C",
          "coord": [
            20.976699829101562,
            10.776300430297852,
            17.97719955444336
          ]
        }
      ]
    },
    {
      "id": "A:316",
      "chain": "A",
      "resseq": 316,
      "icode": "",
      "resname": "C",
      "hetflag": " ",
      "sasa": 3.877537965774536,
      "atoms": [
        {
          "atom_index": 6773,
          "name": "P",
          "element": "P",
          "coord": [
            20.981700897216797,
            10.730500221252441,
            17.326000213623047
          ]
        },
        {
          "atom_index": 6774,
          "name": "OP1",
          "element": "O",
          "coord": [
            21.067699432373047,
            10.718700408935547,
            17.20549964904785
          ]
        },
        {
          "atom_index": 6775,
          "name": "OP2",
          "element": "O",
          "coord": [
            20.944799423217773,
            10.864899635314941,
            17.376300811767578
          ]
        },
        {
          "atom_index": 6776,
          "name": "O5'",
          "element": "O",
          "coord": [
            20.84600067138672,
            10.651399612426758,
            17.300100326538086
          ]
        },
        {
          "atom_index": 6777,
          "name": "C5'",
          "element": "C",
          "coord": [
            20.840599060058594,
            10.509900093078613,
            17.31060028076172
          ]
        },
        {
          "atom_index": 6778,
          "name": "C4'",
          "element": "C",
          "coord": [
            20.73889923095703,
            10.466699600219727,
            17.41309928894043
          ]
        },
        {
          "atom_index": 6779,
          "name": "O4'",
          "element": "O",
          "coord": [
            20.781999588012695,
            10.509499549865723,
            17.544599533081055
          ]
        },
        {
          "atom_index": 6780,
          "name": "C3'",
          "element": "C",
          "coord": [
            20.600400924682617,
            10.527299880981445,
            17.398799896240234
          ]
        },
        {
          "atom_index": 6781,
          "name": "O3'",
          "element": "O",
          "coord": [
            20.520999908447266,
            10.464200019836426,
            17.30030059814453
          ]
        },
        {
          "atom_index": 6782,
          "name": "C2'",
          "element": "C",
          "coord": [
            20.544300079345703,
            10.517200469970703,
            17.540300369262695
          ]
        },
        {
          "atom_index": 6783,
          "name": "O2'",
          "element": "O",
          "coord": [
            20.496400833129883,
            10.386099815368652,
            17.566200256347656
          ]
        },
        {
          "atom_index": 6784,
          "name": "C1'",
          "element": "C",
          "coord": [
            20.6697998046875,
            10.540200233459473,
            17.624900817871094
          ]
        },
        {
          "atom_index": 6785,
          "name": "N1",
          "element": "N",
          "coord": [
            20.681699752807617,
            10.679400444030762,
            17.676300048828125
          ]
        },
        {
          "atom_index": 6786,
          "name": "C2",
          "element": "C",
          "coord": [
            20.638399124145508,
            10.705599784851074,
            17.80660057067871
          ]
        },
        {
          "atom_index": 6787,
          "name": "O2",
          "element": "O",
          "coord": [
            20.58810043334961,
            10.616499900817871,
            17.875499725341797
          ]
        },
        {
          "atom_index": 6788,
          "name": "N3",
          "element": "N",
          "coord": [
            20.646699905395508,
            10.8302001953125,
            17.857500076293945
          ]
        },
        {
          "atom_index": 6789,
          "name": "C4",
          "element": "C",
          "coord": [
            20.698999404907227,
            10.928299903869629,
            17.784900665283203
          ]
        },
        {
          "atom_index": 6790,
          "name": "N4",
          "element": "N",
          "coord": [
            20.70549964904785,
            11.048800468444824,
            17.840499877929688
          ]
        },
        {
          "atom_index": 6791,
          "name": "C5",
          "element": "C",
          "coord": [
            20.745500564575195,
            10.906599998474121,
            17.65250015258789
          ]
        },
        {
          "atom_index": 6792,
          "name": "C6",
          "element": "C",
          "coord": [
            20.734500885009766,
            10.782699584960938,
            17.603300094604492
          ]
        }
      ]
    },
    {
      "id": "A:317",
      "chain": "A",
      "resseq": 317,
      "icode": "",
      "resname": "G",
      "hetflag": " ",
      "sasa": 2.175560235977173,
      "atoms": [
        {
          "atom_index": 6793,
          "name": "P",
          "element": "P",
          "coord": [
            20.43400001525879,
            10.554800033569336,
            17.2007999420166
          ]
        },
        {
          "atom_index": 6794,
          "name": "OP1",
          "element": "O",
          "coord": [
            20.318199157714844,
            10.475799560546875,
            17.152599334716797
          ]
        },
        {
          "atom_index": 6795,
          "name": "OP2",
          "element": "O",
          "coord": [
            20.527299880981445,
            10.615599632263184,
            17.102800369262695
          ]
        },
        {
          "atom_index": 6796,
          "name": "O5'",
          "element": "O",
          "coord": [
            20.37820053100586,
            10.669899940490723,
            17.295700073242188
          ]
        },
        {
          "atom_index": 6797,
          "name": "C5'",
          "element": "C",
          "coord": [
            20.239700317382812,
            10.69950008392334,
            17.30109977722168
          ]
        },
        {
          "atom_index": 6798,
          "name": "C4'",
          "element": "C",
          "coord": [
            20.17650032043457,
            10.652600288391113,
            17.429899215698242
          ]
        },
        {
          "atom_index": 6799,
          "name": "O4'",
          "element": "O",
          "coord": [
            20.25950050354004,
            10.688300132751465,
            17.54360008239746
          ]
        },
        {
          "atom_index": 6800,
          "name": "C3'",
          "element": "C",
          "coord": [
            20.041799545288086,
            10.71500015258789,
            17.46139907836914
          ]
        },
        {
          "atom_index": 6801,
          "name": "O3'",
          "element": "O",
          "coord": [
            19.93560028076172,
            10.65429973602295,
            17.39069938659668
          ]
        },
        {
          "atom_index": 6802,
          "name": "C2'",
          "element": "C",
          "coord": [
            20.03219985961914,
            10.700499534606934,
            17.612600326538086
          ]
        },
        {
          "atom_index": 6803,
          "name": "O2'",
          "element": "O",
          "coord": [
            19.993999481201172,
            10.568400382995605,
            17.648099899291992
          ]
        },
        {
          "atom_index": 6804,
          "name": "C1'",
          "element": "C",
          "coord": [
            20.1781005859375,
            10.721699714660645,
            17.654399871826172
          ]
        },
        {
          "atom_index": 6805,
          "name": "N9",
          "element": "N",
          "coord": [
            20.209999084472656,
            10.861000061035156,
            17.694599151611328
          ]
        },
        {
          "atom_index": 6806,
          "name": "C8",
          "element": "C",
          "coord": [
            20.326499938964844,
            10.922200202941895,
            17.655000686645508
          ]
        },
        {
          "atom_index": 6807,
          "name": "N7",
          "element": "N",
          "coord": [
            20.341400146484375,
            11.043000221252441,
            17.699399948120117
          ]
        },
        {
          "atom_index": 6808,
          "name": "C5",
          "element": "C",
          "coord": [
            20.227699279785156,
            11.06410026550293,
            17.774700164794922
          ]
        },
        {
          "atom_index": 6809,
          "name": "C6",
          "element": "C",
          "coord": [
            20.191299438476562,
            11.179800033569336,
            17.847000122070312
          ]
        },
        {
          "atom_index": 6810,
          "name": "O6",
          "element": "O",
          "coord": [
            20.25429916381836,
            11.285699844360352,
            17.85689926147461
          ]
        },
        {
          "atom_index": 6811,
          "name": "N1",
          "element": "N",
          "coord": [
            20.069900512695312,
            11.164799690246582,
            17.91189956665039
          ]
        },
        {
          "atom_index": 6812,
          "name": "C2",
          "element": "C",
          "coord": [
            19.992599487304688,
            11.05210018157959,
            17.907800674438477
          ]
        },
        {
          "atom_index": 6813,
          "name": "N2",
          "element": "N",
          "coord": [
            19.878000259399414,
            11.057900428771973,
            17.977399826049805
          ]
        },
        {
          "atom_index": 6814,
          "name": "N3",
          "element": "N",
          "coord": [
            20.026399612426758,
            10.942700386047363,
            17.84079933166504
          ]
        },
        {
          "atom_index": 6815,
          "name": "C4",
          "element": "C",
          "coord": [
            20.145200729370117,
            10.95359992980957,
            17.776100158691406
          ]
        }
      ]
    },
    {
      "id": "A:318",
      "chain": "A",
      "resseq": 318,
      "icode": "",
      "resname": "C",
      "hetflag": " ",
      "sasa": 1.2927242517471313,
      "atoms": [
        {
          "atom_index": 6816,
          "name": "P",
          "element": "P",
          "coord": [
            19.847200393676758,
            10.742500305175781,
            17.290199279785156
          ]
        },
        {
          "atom_index": 6817,
          "name": "OP1",
          "element": "O",
          "coord": [
            19.76580047607422,
            10.65149974822998,
            17.206300735473633
          ]
        },
        {
          "atom_index": 6818,
          "name": "OP2",
          "element": "O",
          "coord": [
            19.93869972229004,
            10.839500427246094,
            17.225000381469727
          ]
        },
        {
          "atom_index": 6819,
          "name": "O5'",
          "element": "O",
          "coord": [
            19.747400283813477,
            10.820799827575684,
            17.38629913330078
          ]
        },
        {
          "atom_index": 6820,
          "name": "C5'",
          "element": "C",
          "coord": [
            19.6481990814209,
            10.750699996948242,
            17.459699630737305
          ]
        },
        {
          "atom_index": 6821,
          "name": "C4'",
          "element": "C",
          "coord": [
            19.588499069213867,
            10.836400032043457,
            17.56839942932129
          ]
        },
        {
          "atom_index": 6822,
          "name": "O4'",
          "element": "O",
          "coord": [
            19.694000244140625,
            10.885100364685059,
            17.655099868774414
          ]
        },
        {
          "atom_index": 6823,
          "name": "C3'",
          "element": "C",
          "coord": [
            19.51650047302246,
            10.962300300598145,
            17.522499084472656
          ]
        },
        {
          "atom_index": 6824,
          "name": "O3'",
          "element": "O",
          "coord": [
            19.382699966430664,
            10.936800003051758,
            17.483299255371094
          ]
        },
        {
          "atom_index": 6825,
          "name": "C2'",
          "element": "C",
          "coord": [
            19.525699615478516,
            11.052300453186035,
            17.64430046081543
          ]
        },
        {
          "atom_index": 6826,
          "name": "O2'",
          "element": "O",
          "coord": [
            19.426700592041016,
            11.016799926757812,
            17.739500045776367
          ]
        },
        {
          "atom_index": 6827,
          "name": "C1'",
          "element": "C",
          "coord": [
            19.66230010986328,
            11.014200210571289,
            17.70159912109375
          ]
        },
        {
          "atom_index": 6828,
          "name": "N1",
          "element": "N",
          "coord": [
            19.772499084472656,
            11.106300354003906,
            17.663700103759766
          ]
        },
        {
          "atom_index": 6829,
          "name": "C2",
          "element": "C",
          "coord": [
            19.780500411987305,
            11.237799644470215,
            17.713199615478516
          ]
        },
        {
          "atom_index": 6830,
          "name": "O2",
          "element": "O",
          "coord": [
            19.692399978637695,
            11.282400131225586,
            17.78860092163086
          ]
        },
        {
          "atom_index": 6831,
          "name": "N3",
          "element": "N",
          "coord": [
            19.885400772094727,
            11.31470012664795,
            17.676300048828125
          ]
        },
        {
          "atom_index": 6832,
          "name": "C4",
          "element": "C",
          "coord": [
            19.980499267578125,
            11.267000198364258,
            17.596200942993164
          ]
        },
        {
          "atom_index": 6833,
          "name": "N4",
          "element": "N",
          "coord": [
            20.081499099731445,
            11.348199844360352,
            17.564199447631836
          ]
        },
        {
          "atom_index": 6834,
          "name": "C5",
          "element": "C",
          "coord": [
            19.97599983215332,
            11.134400367736816,
            17.545700073242188
          ]
        },
        {
          "atom_index": 6835,
          "name": "C6",
          "element": "C",
          "coord": [
            19.87179946899414,
            11.059200286865234,
            17.582399368286133
          ]
        }
      ]
    },
    {
      "id": "A:319",
      "chain": "A",
      "resseq": 319,
      "icode": "",
      "resname": "G",
      "hetflag": " ",
      "sasa": 0.3468284606933594,
      "atoms": [
        {
          "atom_index": 6836,
          "name": "P",
          "element": "P",
          "coord": [
            19.30620002746582,
            11.035599708557129,
            17.382299423217773
          ]
        },
        {
          "atom_index": 6837,
          "name": "OP1",
          "element": "O",
          "coord": [
            19.17889976501465,
            10.971099853515625,
            17.342599868774414
          ]
        },
        {
          "atom_index": 6838,
          "name": "OP2",
          "element": "O",
          "coord": [
            19.403499603271484,
            11.075200080871582,
            17.277299880981445
          ]
        },
        {
          "atom_index": 6839,
          "name": "O5'",
          "element": "O",
          "coord": [
            19.268699645996094,
            11.163100242614746,
            17.470800399780273
          ]
        },
        {
          "atom_index": 6840,
          "name": "C5'",
          "element": "C",
          "coord": [
            19.171899795532227,
            11.155099868774414,
            17.574800491333008
          ]
        },
        {
          "atom_index": 6841,
          "name": "C4'",
          "element": "C",
          "coord": [
            19.14349937438965,
            11.290499687194824,
            17.635700225830078
          ]
        },
        {
          "atom_index": 6842,
          "name": "O4'",
          "element": "O",
          "coord": [
            19.26799964904785,
            11.351799964904785,
            17.677900314331055
          ]
        },
        {
          "atom_index": 6843,
          "name": "C3'",
          "element": "C",
          "coord": [
            19.08009910583496,
            11.393400192260742,
            17.542999267578125
          ]
        },
        {
          "atom_index": 6844,
          "name": "O3'",
          "element": "O",
          "coord": [
            18.939199447631836,
            11.379500389099121,
            17.53459930419922
          ]
        },
        {
          "atom_index": 6845,
          "name": "C2'",
          "element": "C",
          "coord": [
            19.125099182128906,
            11.525699615478516,
            17.6033992767334
          ]
        },
        {
          "atom_index": 6846,
          "name": "O2'",
          "element": "O",
          "coord": [
            19.04400062561035,
            11.558699607849121,
            17.71489906311035
          ]
        },
        {
          "atom_index": 6847,
          "name": "C1'",
          "element": "C",
          "coord": [
            19.264400482177734,
            11.490699768066406,
            17.65410041809082
          ]
        },
        {
          "atom_index": 6848,
          "name": "N9",
          "element": "N",
          "coord": [
            19.373199462890625,
            11.523200035095215,
            17.559600830078125
          ]
        },
        {
          "atom_index": 6849,
          "name": "C8",
          "element": "C",
          "coord": [
            19.40369987487793,
            11.464599609375,
            17.439300537109375
          ]
        },
        {
          "atom_index": 6850,
          "name": "N7",
          "element": "N",
          "coord": [
            19.510400772094727,
            11.513299942016602,
            17.382600784301758
          ]
        },
        {
          "atom_index": 6851,
          "name": "C5",
          "element": "C",
          "coord": [
            19.555099487304688,
            11.608599662780762,
            17.472000122070312
          ]
        },
        {
          "atom_index": 6852,
          "name": "C6",
          "element": "C",
          "coord": [
            19.667400360107422,
            11.694999694824219,
            17.465700149536133
          ]
        },
        {
          "atom_index": 6853,
          "name": "O6",
          "element": "O",
          "coord": [
            19.753000259399414,
            11.705300331115723,
            17.37700080871582
          ]
        },
        {
          "atom_index": 6854,
          "name": "N1",
          "element": "N",
          "coord": [
            19.675199508666992,
            11.775799751281738,
            17.57819938659668
          ]
        },
        {
          "atom_index": 6855,
          "name": "C2",
          "element": "C",
          "coord": [
            19.58530044555664,
            11.774900436401367,
            17.681299209594727
          ]
        },
        {
          "atom_index": 6856,
          "name": "N2",
          "element": "N",
          "coord": [
            19.611099243164062,
            11.860099792480469,
            17.781299591064453
          ]
        },
        {
          "atom_index": 6857,
          "name": "N3",
          "element": "N",
          "coord": [
            19.481599807739258,
            11.694100379943848,
            17.68939971923828
          ]
        },
        {
          "atom_index": 6858,
          "name": "C4",
          "element": "C",
          "coord": [
            19.472400665283203,
            11.614700317382812,
            17.58169937133789
          ]
        }
      ]
    },
    {
      "id": "A:320",
      "chain": "A",
      "resseq": 320,
      "icode": "",
      "resname": "A",
      "hetflag": " ",
      "sasa": 0.0,
      "atoms": [
        {
          "atom_index": 6859,
          "name": "P",
          "element": "P",
          "coord": [
            18.85140037536621,
            11.4798002243042,
            17.444799423217773
          ]
        },
        {
          "atom_index": 6860,
          "name": "OP1",
          "element": "O",
          "coord": [
            18.80739974975586,
            11.591500282287598,
            17.532100677490234
          ]
        },
        {
          "atom_index": 6861,
          "name": "OP2",
          "element": "O",
          "coord": [
            18.74690055847168,
            11.400500297546387,
            17.375999450683594
          ]
        },
        {
          "atom_index": 6862,
          "name": "O5'",
          "element": "O",
          "coord": [
            18.952800750732422,
            11.530500411987305,
            17.332700729370117
          ]
        },
        {
          "atom_index": 6863,
          "name": "C5'",
          "element": "C",
          "coord": [
            18.927900314331055,
            11.648799896240234,
            17.258699417114258
          ]
        },
        {
          "atom_index": 6864,
          "name": "C4'",
          "element": "C",
          "coord": [
            18.988100051879883,
            11.770000457763672,
            17.32509994506836
          ]
        },
        {
          "atom_index": 6865,
          "name": "O4'",
          "element": "O",
          "coord": [
            19.126800537109375,
            11.746199607849121,
            17.358699798583984
          ]
        },
        {
          "atom_index": 6866,
          "name": "C3'",
          "element": "C",
          "coord": [
            18.993099212646484,
            11.89579963684082,
            17.241600036621094
          ]
        },
        {
          "atom_index": 6867,
          "name": "O3'",
          "element": "O",
          "coord": [
            18.867599487304688,
            11.960200309753418,
            17.231700897216797
          ]
        },
        {
          "atom_index": 6868,
          "name": "C2'",
          "element": "C",
          "coord": [
            19.099899291992188,
            11.977499961853027,
            17.31279945373535
          ]
        },
        {
          "atom_index": 6869,
          "name": "O2'",
          "element": "O",
          "coord": [
            19.04669952392578,
            12.037400245666504,
            17.42959976196289
          ]
        },
        {
          "atom_index": 6870,
          "name": "C1'",
          "element": "C",
          "coord": [
            19.197599411010742,
            11.868200302124023,
            17.35610008239746
          ]
        },
        {
          "atom_index": 6871,
          "name": "N9",
          "element": "N",
          "coord": [
            19.311899185180664,
            11.855999946594238,
            17.264400482177734
          ]
        },
        {
          "atom_index": 6872,
          "name": "C8",
          "element": "C",
          "coord": [
            19.318300247192383,
            11.791199684143066,
            17.144100189208984
          ]
        },
        {
          "atom_index": 6873,
          "name": "N7",
          "element": "N",
          "coord": [
            19.435400009155273,
            11.799799919128418,
            17.086000442504883
          ]
        },
        {
          "atom_index": 6874,
          "name": "C5",
          "element": "C",
          "coord": [
            19.51110076904297,
            11.875200271606445,
            17.174100875854492
          ]
        },
        {
          "atom_index": 6875,
          "name": "C6",
          "element": "C",
          "coord": [
            19.64430046081543,
            11.92020034790039,
            17.17169952392578
          ]
        },
        {
          "atom_index": 6876,
          "name": "N6",
          "element": "N",
          "coord": [
            19.729799270629883,
            11.894800186157227,
            17.072799682617188
          ]
        },
        {
          "atom_index": 6877,
          "name": "N1",
          "element": "N",
          "coord": [
            19.687999725341797,
            11.993399620056152,
            17.276100158691406
          ]
        },
        {
          "atom_index": 6878,
          "name": "C2",
          "element": "C",
          "coord": [
            19.603200912475586,
            12.020400047302246,
            17.376100540161133
          ]
        },
        {
          "atom_index": 6879,
          "name": "N3",
          "element": "N",
          "coord": [
            19.47610092163086,
            11.983400344848633,
            17.389699935913086
          ]
        },
        {
          "atom_index": 6880,
          "name": "C4",
          "element": "C",
          "coord": [
            19.435800552368164,
            11.910799980163574,
            17.28420066833496
          ]
        }
      ]
    },
    {
      "id": "A:321",
      "chain": "A",
      "resseq": 321,
      "icode": "",
      "resname": "U",
      "hetflag": " ",
      "sasa": 0.03152985870838165,
      "atoms": [
        {
          "atom_index": 6881,
          "name": "P",
          "element": "P",
          "coord": [
            18.784099578857422,
            11.946900367736816,
            17.095300674438477
          ]
        },
        {
          "atom_index": 6882,
          "name": "OP1",
          "element": "O",
          "coord": [
            18.697200775146484,
            11.827099800109863,
            17.103700637817383
          ]
        },
        {
          "atom_index": 6883,
          "name": "OP2",
          "element": "O",
          "coord": [
            18.88319969177246,
            11.958700180053711,
            16.98590087890625
          ]
        },
        {
          "atom_index": 6884,
          "name": "O5'",
          "element": "O",
          "coord": [
            18.688800811767578,
            12.074299812316895,
            17.093700408935547
          ]
        },
        {
          "atom_index": 6885,
          "name": "C5'",
          "element": "C",
          "coord": [
            18.715099334716797,
            12.184900283813477,
            17.00790023803711
          ]
        },
        {
          "atom_index": 6886,
          "name": "C4'",
          "element": "C",
          "coord": [
            18.694400787353516,
            12.315799713134766,
            17.079599380493164
          ]
        },
        {
          "atom_index": 6887,
          "name": "O4'",
          "element": "O",
          "coord": [
            18.58989906311035,
            12.391400337219238,
            17.012500762939453
          ]
        },
        {
          "atom_index": 6888,
          "name": "C3'",
          "element": "C",
          "coord": [
            18.650400161743164,
            12.302900314331055,
            17.225299835205078
          ]
        },
        {
          "atom_index": 6889,
          "name": "O3'",
          "element": "O",
          "coord": [
            18.706199645996094,
            12.410499572753906,
            17.30139923095703
          ]
        },
        {
          "atom_index": 6890,
          "name": "C2'",
          "element": "C",
          "coord": [
            18.499000549316406,
            12.31779956817627,
            17.214599609375
          ]
        },
        {
          "atom_index": 6891,
          "name": "O2'",
          "element": "O",
          "coord": [
            18.433900833129883,
            12.357199668884277,
            17.333099365234375
          ]
        },
        {
          "atom_index": 6892,
          "name": "C1'",
          "element": "C",
          "coord": [
            18.487600326538086,
            12.422599792480469,
            17.104999542236328
          ]
        },
        {
          "atom_index": 6893,
          "name": "N1",
          "element": "N",
          "coord": [
            18.359399795532227,
            12.422100067138672,
            17.033599853515625
          ]
        },
        {
          "atom_index": 6894,
          "name": "C2",
          "element": "C",
          "coord": [
            18.290000915527344,
            12.54069995880127,
            17.02899932861328
          ]
        },
        {
          "atom_index": 6895,
          "name": "O2",
          "element": "O",
          "coord": [
            18.331100463867188,
            12.6427001953125,
            17.08099937438965
          ]
        },
        {
          "atom_index": 6896,
          "name": "N3",
          "element": "N",
          "coord": [
            18.171199798583984,
            12.536399841308594,
            16.961000442504883
          ]
        },
        {
          "atom_index": 6897,
          "name": "C4",
          "element": "C",
          "coord": [
            18.115999221801758,
            12.426899909973145,
            16.898700714111328
          ]
        },
        {
          "atom_index": 6898,
          "name": "O4",
          "element": "O",
          "coord": [
            18.007600784301758,
            12.438599586486816,
            16.841400146484375
          ]
        },
        {
          "atom_index": 6899,
          "name": "C5",
          "element": "C",
          "coord": [
            18.19420051574707,
            12.307600021362305,
            16.908100128173828
          ]
        },
        {
          "atom_index": 6900,
          "name": "C6",
          "element": "C",
          "coord": [
            18.310699462890625,
            12.309100151062012,
            16.973600387573242
          ]
        }
      ]
    },
    {
      "id": "A:322",
      "chain": "A",
      "resseq": 322,
      "icode": "",
      "resname": "A",
      "hetflag": " ",
      "sasa": 0.0,
      "atoms": [
        {
          "atom_index": 6901,
          "name": "P",
          "element": "P",
          "coord": [
            18.861900329589844,
            12.406700134277344,
            17.341999053955078
          ]
        },
        {
          "atom_index": 6902,
          "name": "OP1",
          "element": "O",
          "coord": [
            18.944400787353516,
            12.464799880981445,
            17.233699798583984
          ]
        },
        {
          "atom_index": 6903,
          "name": "OP2",
          "element": "O",
          "coord": [
            18.893299102783203,
            12.270299911499023,
            17.388900756835938
          ]
        },
        {
          "atom_index": 6904,
          "name": "O5'",
          "element": "O",
          "coord": [
            18.87529945373535,
            12.503700256347656,
            17.467199325561523
          ]
        },
        {
          "atom_index": 6905,
          "name": "C5'",
          "element": "C",
          "coord": [
            19.003999710083008,
            12.533100128173828,
            17.52120018005371
          ]
        },
        {
          "atom_index": 6906,
          "name": "C4'",
          "element": "C",
          "coord": [
            19.00189971923828,
            12.540499687194824,
            17.67180061340332
          ]
        },
        {
          "atom_index": 6907,
          "name": "O4'",
          "element": "O",
          "coord": [
            18.898700714111328,
            12.451499938964844,
            17.721099853515625
          ]
        },
        {
          "atom_index": 6908,
          "name": "C3'",
          "element": "C",
          "coord": [
            19.130800247192383,
            12.497599601745605,
            17.741300582885742
          ]
        },
        {
          "atom_index": 6909,
          "name": "O3'",
          "element": "O",
          "coord": [
            19.142900466918945,
            12.567899703979492,
            17.864999771118164
          ]
        },
        {
          "atom_index": 6910,
          "name": "C2'",
          "element": "C",
          "coord": [
            19.103900909423828,
            12.350899696350098,
            17.77050018310547
          ]
        },
        {
          "atom_index": 6911,
          "name": "O2'",
          "element": "O",
          "coord": [
            19.181499481201172,
            12.297699928283691,
            17.875499725341797
          ]
        },
        {
          "atom_index": 6912,
          "name": "C1'",
          "element": "C",
          "coord": [
            18.95560073852539,
            12.354700088500977,
            17.805999755859375
          ]
        },
        {
          "atom_index": 6913,
          "name": "N9",
          "element": "N",
          "coord": [
            18.883899688720703,
            12.22920036315918,
            17.783599853515625
          ]
        },
        {
          "atom_index": 6914,
          "name": "C8",
          "element": "C",
          "coord": [
            18.890399932861328,
            12.146699905395508,
            17.675100326538086
          ]
        },
        {
          "atom_index": 6915,
          "name": "N7",
          "element": "N",
          "coord": [
            18.813199996948242,
            12.041500091552734,
            17.6835994720459
          ]
        },
        {
          "atom_index": 6916,
          "name": "C5",
          "element": "C",
          "coord": [
            18.750499725341797,
            12.056900024414062,
            17.80579948425293
          ]
        },
        {
          "atom_index": 6917,
          "name": "C6",
          "element": "C",
          "coord": [
            18.655799865722656,
            11.979700088500977,
            17.874900817871094
          ]
        },
        {
          "atom_index": 6918,
          "name": "N6",
          "element": "N",
          "coord": [
            18.604799270629883,
            11.865599632263184,
            17.828899383544922
          ]
        },
        {
          "atom_index": 6919,
          "name": "N1",
          "element": "N",
          "coord": [
            18.613800048828125,
            12.02340030670166,
            17.9950008392334
          ]
        },
        {
          "atom_index": 6920,
          "name": "C2",
          "element": "C",
          "coord": [
            18.66469955444336,
            12.137299537658691,
            18.04290008544922
          ]
        },
        {
          "atom_index": 6921,
          "name": "N3",
          "element": "N",
          "coord": [
            18.753299713134766,
            12.218999862670898,
            17.98699951171875
          ]
        },
        {
          "atom_index": 6922,
          "name": "C4",
          "element": "C",
          "coord": [
            18.79210090637207,
            12.172699928283691,
            17.867700576782227
          ]
        }
      ]
    },
    {
      "id": "A:323",
      "chain": "A",
      "resseq": 323,
      "icode": "",
      "resname": "C",
      "hetflag": " ",
      "sasa": 0.0,
      "atoms": [
        {
          "atom_index": 6923,
          "name": "P",
          "element": "P",
          "coord": [
            19.284799575805664,
            12.624899864196777,
            17.915000915527344
          ]
        },
        {
          "atom_index": 6924,
          "name": "OP1",
          "element": "O",
          "coord": [
            19.34600067138672,
            12.526900291442871,
            18.00819969177246
          ]
        },
        {
          "atom_index": 6925,
          "name": "OP2",
          "element": "O",
          "coord": [
            19.264699935913086,
            12.765199661254883,
            17.958499908447266
          ]
        },
        {
          "atom_index": 6926,
          "name": "O5'",
          "element": "O",
          "coord": [
            19.375999450683594,
            12.626500129699707,
            17.784900665283203
          ]
        },
        {
          "atom_index": 6927,
          "name": "C5'",
          "element": "C",
          "coord": [
            19.49799919128418,
            12.553799629211426,
            17.78260040283203
          ]
        },
        {
          "atom_index": 6928,
          "name": "C4'",
          "element": "C",
          "coord": [
            19.61750030517578,
            12.645000457763672,
            17.773799896240234
          ]
        },
        {
          "atom_index": 6929,
          "name": "O4'",
          "element": "O",
          "coord": [
            19.737300872802734,
            12.567500114440918,
            17.800800323486328
          ]
        },
        {
          "atom_index": 6930,
          "name": "C3'",
          "element": "C",
          "coord": [
            19.638500213623047,
            12.710100173950195,
            17.637500762939453
          ]
        },
        {
          "atom_index": 6931,
          "name": "O3'",
          "element": "O",
          "coord": [
            19.697500228881836,
            12.838700294494629,
            17.654499053955078
          ]
        },
        {
          "atom_index": 6932,
          "name": "C2'",
          "element": "C",
          "coord": [
            19.73900032043457,
            12.616900444030762,
            17.571199417114258
          ]
        },
        {
          "atom_index": 6933,
          "name": "O2'",
          "element": "O",
          "coord": [
            19.816999435424805,
            12.677000045776367,
            17.470199584960938
          ]
        },
        {
          "atom_index": 6934,
          "name": "C1'",
          "element": "C",
          "coord": [
            19.82469940185547,
            12.574700355529785,
            17.690000534057617
          ]
        },
        {
          "atom_index": 6935,
          "name": "N1",
          "element": "N",
          "coord": [
            19.89259910583496,
            12.445099830627441,
            17.67180061340332
          ]
        },
        {
          "atom_index": 6936,
          "name": "C2",
          "element": "C",
          "coord": [
            19.826900482177734,
            12.320599555969238,
            17.672300338745117
          ]
        },
        {
          "atom_index": 6937,
          "name": "O2",
          "element": "O",
          "coord": [
            19.704599380493164,
            12.310799598693848,
            17.689699172973633
          ]
        },
        {
          "atom_index": 6938,
          "name": "N3",
          "element": "N",
          "coord": [
            19.900100708007812,
            12.208499908447266,
            17.653099060058594
          ]
        },
        {
          "atom_index": 6939,
          "name": "C4",
          "element": "C",
          "coord": [
            20.031700134277344,
            12.214699745178223,
            17.633699417114258
          ]
        },
        {
          "atom_index": 6940,
          "name": "N4",
          "element": "N",
          "coord": [
            20.099300384521484,
            12.10099983215332,
            17.615400314331055
          ]
        },
        {
          "atom_index": 6941,
          "name": "C5",
          "element": "C",
          "coord": [
            20.100500106811523,
            12.338600158691406,
            17.632299423217773
          ]
        },
        {
          "atom_index": 6942,
          "name": "C6",
          "element": "C",
          "coord": [
            20.02739906311035,
            12.448800086975098,
            17.651199340820312
          ]
        }
      ]
    },
    {
      "id": "A:324",
      "chain": "A",
      "resseq": 324,
      "icode": "",
      "resname": "A",
      "hetflag": " ",
      "sasa": 0.0,
      "atoms": [
        {
          "atom_index": 6943,
          "name": "P",
          "element": "P",
          "coord": [
            19.619400024414062,
            12.970600128173828,
            17.606399536132812
          ]
        },
        {
          "atom_index": 6944,
          "name": "OP1",
          "element": "O",
          "coord": [
            19.478599548339844,
            12.933799743652344,
            17.578399658203125
          ]
        },
        {
          "atom_index": 6945,
          "name": "OP2",
          "element": "O",
          "coord": [
            19.700199127197266,
            13.037599563598633,
            17.501399993896484
          ]
        },
        {
          "atom_index": 6946,
          "name": "O5'",
          "element": "O",
          "coord": [
            19.617799758911133,
            13.062399864196777,
            17.736299514770508
          ]
        },
        {
          "atom_index": 6947,
          "name": "C5'",
          "element": "C",
          "coord": [
            19.535499572753906,
            13.02910041809082,
            17.84709930419922
          ]
        },
        {
          "atom_index": 6948,
          "name": "C4'",
          "element": "C",
          "coord": [
            19.515600204467773,
            13.147000312805176,
            17.938899993896484
          ]
        },
        {
          "atom_index": 6949,
          "name": "O4'",
          "element": "O",
          "coord": [
            19.378400802612305,
            13.149900436401367,
            17.986000061035156
          ]
        },
        {
          "atom_index": 6950,
          "name": "C3'",
          "element": "C",
          "coord": [
            19.597200393676758,
            13.148500442504883,
            18.066999435424805
          ]
        },
        {
          "atom_index": 6951,
          "name": "O3'",
          "element": "O",
          "coord": [
            19.731700897216797,
            13.18850040435791,
            18.049400329589844
          ]
        },
        {
          "atom_index": 6952,
          "name": "C2'",
          "element": "C",
          "coord": [
            19.516199111938477,
            13.242799758911133,
            18.154199600219727
          ]
        },
        {
          "atom_index": 6953,
          "name": "O2'",
          "element": "O",
          "coord": [
            19.535400390625,
            13.376899719238281,
            18.112600326538086
          ]
        },
        {
          "atom_index": 6954,
          "name": "C1'",
          "element": "C",
          "coord": [
            19.374099731445312,
            13.202199935913086,
            18.11709976196289
          ]
        },
        {
          "atom_index": 6955,
          "name": "N9",
          "element": "N",
          "coord": [
            19.319499969482422,
            13.09939956665039,
            18.20789909362793
          ]
        },
        {
          "atom_index": 6956,
          "name": "C8",
          "element": "C",
          "coord": [
            19.335399627685547,
            12.963000297546387,
            18.203500747680664
          ]
        },
        {
          "atom_index": 6957,
          "name": "N7",
          "element": "N",
          "coord": [
            19.273500442504883,
            12.898300170898438,
            18.298999786376953
          ]
        },
        {
          "atom_index": 6958,
          "name": "C5",
          "element": "C",
          "coord": [
            19.212299346923828,
            12.999099731445312,
            18.3710994720459
          ]
        },
        {
          "atom_index": 6959,
          "name": "C6",
          "element": "C",
          "coord": [
            19.130699157714844,
            12.997400283813477,
            18.484800338745117
          ]
        },
        {
          "atom_index": 6960,
          "name": "N6",
          "element": "N",
          "coord": [
            19.096099853515625,
            12.885700225830078,
            18.54759979248047
          ]
        },
        {
          "atom_index": 6961,
          "name": "N1",
          "element": "N",
          "coord": [
            19.084999084472656,
            13.114700317382812,
            18.53260040283203
          ]
        },
        {
          "atom_index": 6962,
          "name": "C2",
          "element": "C",
          "coord": [
            19.119600296020508,
            13.227100372314453,
            18.46929931640625
          ]
        },
        {
          "atom_index": 6963,
          "name": "N3",
          "element": "N",
          "coord": [
            19.195899963378906,
            13.241600036621094,
            18.361299514770508
          ]
        },
        {
          "atom_index": 6964,
          "name": "C4",
          "element": "C",
          "coord": [
            19.239700317382812,
            13.122900009155273,
            18.3169002532959
          ]
        }
      ]
    },
    {
      "id": "A:325",
      "chain": "A",
      "resseq": 325,
      "icode": "",
      "resname": "G",
      "hetflag": " ",
      "sasa": 0.0,
      "atoms": [
        {
          "atom_index": 6965,
          "name": "P",
          "element": "P",
          "coord": [
            19.84779930114746,
            13.11929988861084,
            18.136499404907227
          ]
        },
        {
          "atom_index": 6966,
          "name": "OP1",
          "element": "O",
          "coord": [
            19.97640037536621,
            13.185600280761719,
            18.104000091552734
          ]
        },
        {
          "atom_index": 6967,
          "name": "OP2",
          "element": "O",
          "coord": [
            19.835399627685547,
            12.972599983215332,
            18.121000289916992
          ]
        },
        {
          "atom_index": 6968,
          "name": "O5'",
          "element": "O",
          "coord": [
            19.810199737548828,
            13.153400421142578,
            18.287599563598633
          ]
        },
        {
          "atom_index": 6969,
          "name": "C5'",
          "element": "C",
          "coord": [
            19.833599090576172,
            13.282500267028809,
            18.342300415039062
          ]
        },
        {
          "atom_index": 6970,
          "name": "C4'",
          "element": "C",
          "coord": [
            19.755699157714844,
            13.302900314331055,
            18.469900131225586
          ]
        },
        {
          "atom_index": 6971,
          "name": "O4'",
          "element": "O",
          "coord": [
            19.626100540161133,
            13.238100051879883,
            18.458200454711914
          ]
        },
        {
          "atom_index": 6972,
          "name": "C3'",
          "element": "C",
          "coord": [
            19.815000534057617,
            13.24120044708252,
            18.595300674438477
          ]
        },
        {
          "atom_index": 6973,
          "name": "O3'",
          "element": "O",
          "coord": [
            19.9197998046875,
            13.316300392150879,
            18.653099060058594
          ]
        },
        {
          "atom_index": 6974,
          "name": "C2'",
          "element": "C",
          "coord": [
            19.69300079345703,
            13.226300239562988,
            18.684499740600586
          ]
        },
        {
          "atom_index": 6975,
          "name": "O2'",
          "element": "O",
          "coord": [
            19.655000686645508,
            13.35219955444336,
            18.737600326538086
          ]
        },
        {
          "atom_index": 6976,
          "name": "C1'",
          "element": "C",
          "coord": [
            19.58810043334961,
            13.182999610900879,
            18.582599639892578
          ]
        },
        {
          "atom_index": 6977,
          "name": "N9",
          "element": "N",
          "coord": [
            19.584299087524414,
            13.035799980163574,
            18.57029914855957
          ]
        },
        {
          "atom_index": 6978,
          "name": "C8",
          "element": "C",
          "coord": [
            19.645200729370117,
            12.959400177001953,
            18.473600387573242
          ]
        },
        {
          "atom_index": 6979,
          "name": "N7",
          "element": "N",
          "coord": [
            19.627199172973633,
            12.831600189208984,
            18.489700317382812
          ]
        },
        {
          "atom_index": 6980,
          "name": "C5",
          "element": "C",
          "coord": [
            19.550199508666992,
            12.822500228881836,
            18.60420036315918
          ]
        },
        {
          "atom_index": 6981,
          "name": "C6",
          "element": "C",
          "coord": [
            19.49959945678711,
            12.708100318908691,
            18.670499801635742
          ]
        },
        {
          "atom_index": 6982,
          "name": "O6",
          "element": "O",
          "coord": [
            19.512699127197266,
            12.589300155639648,
            18.638599395751953
          ]
        },
        {
          "atom_index": 6983,
          "name": "N1",
          "element": "N",
          "coord": [
            19.42569923400879,
            12.741399765014648,
            18.783100128173828
          ]
        },
        {
          "atom_index": 6984,
          "name": "C2",
          "element": "C",
          "coord": [
            19.40410041809082,
            12.869099617004395,
            18.827299118041992
          ]
        },
        {
          "atom_index": 6985,
          "name": "N2",
          "element": "N",
          "coord": [
            19.33049964904785,
            12.88010025024414,
            18.938499450683594
          ]
        },
        {
          "atom_index": 6986,
          "name": "N3",
          "element": "N",
          "coord": [
            19.451200485229492,
            12.977100372314453,
            18.76650047302246
          ]
        },
        {
          "atom_index": 6987,
          "name": "C4",
          "element": "C",
          "coord": [
            19.5231990814209,
            12.946999549865723,
            18.656200408935547
          ]
        }
      ]
    },
    {
      "id": "A:326",
      "chain": "A",
      "resseq": 326,
      "icode": "",
      "resname": "G",
      "hetflag": " ",
      "sasa": 0.0,
      "atoms": [
        {
          "atom_index": 6988,
          "name": "P",
          "element": "P",
          "coord": [
            20.040300369262695,
            13.239299774169922,
            18.72599983215332
          ]
        },
        {
          "atom_index": 6989,
          "name": "OP1",
          "element": "O",
          "coord": [
            20.14590072631836,
            13.33810043334961,
            18.75860023498535
          ]
        },
        {
          "atom_index": 6990,
          "name": "OP2",
          "element": "O",
          "coord": [
            20.075000762939453,
            13.121199607849121,
            18.643299102783203
          ]
        },
        {
          "atom_index": 6991,
          "name": "O5'",
          "element": "O",
          "coord": [
            19.97559928894043,
            13.186300277709961,
            18.861600875854492
          ]
        },
        {
          "atom_index": 6992,
          "name": "C5'",
          "element": "C",
          "coord": [
            19.937700271606445,
            13.276800155639648,
            18.963899612426758
          ]
        },
        {
          "atom_index": 6993,
          "name": "C4'",
          "element": "C",
          "coord": [
            19.844600677490234,
            13.213600158691406,
            19.06439971923828
          ]
        },
        {
          "atom_index": 6994,
          "name": "O4'",
          "element": "O",
          "coord": [
            19.735700607299805,
            13.146200180053711,
            18.996200561523438
          ]
        },
        {
          "atom_index": 6995,
          "name": "C3'",
          "element": "C",
          "coord": [
            19.90329933166504,
            13.105500221252441,
            19.15290069580078
          ]
        },
        {
          "atom_index": 6996,
          "name": "O3'",
          "element": "O",
          "coord": [
            19.98349952697754,
            13.156000137329102,
            19.25819969177246
          ]
        },
        {
          "atom_index": 6997,
          "name": "C2'",
          "element": "C",
          "coord": [
            19.778600692749023,
            13.031700134277344,
            19.199399948120117
          ]
        },
        {
          "atom_index": 6998,
          "name": "O2'",
          "element": "O",
          "coord": [
            19.71150016784668,
            13.105899810791016,
            19.300100326538086
          ]
        },
        {
          "atom_index": 6999,
          "name": "C1'",
          "element": "C",
          "coord": [
            19.693500518798828,
            13.034500122070312,
            19.0718994140625
          ]
        },
        {
          "atom_index": 7000,
          "name": "N9",
          "element": "N",
          "coord": [
            19.712600708007812,
            12.911199569702148,
            18.991899490356445
          ]
        },
        {
          "atom_index": 7001,
          "name": "C8",
          "element": "C",
          "coord": [
            19.7814998626709,
            12.896200180053711,
            18.873699188232422
          ]
        },
        {
          "atom_index": 7002,
          "name": "N7",
          "element": "N",
          "coord": [
            19.783599853515625,
            12.773200035095215,
            18.829599380493164
          ]
        },
        {
          "atom_index": 7003,
          "name": "C5",
          "element": "C",
          "coord": [
            19.713300704956055,
            12.701600074768066,
            18.924999237060547
          ]
        },
        {
          "atom_index": 7004,
          "name": "C6",
          "element": "C",
          "coord": [
            19.68120002746582,
            12.563699722290039,
            18.931699752807617
          ]
        },
        {
          "atom_index": 7005,
          "name": "O6",
          "element": "O",
          "coord": [
            19.710800170898438,
            12.473299980163574,
            18.852800369262695
          ]
        },
        {
          "atom_index": 7006,
          "name": "N1",
          "element": "N",
          "coord": [
            19.607999801635742,
            12.532999992370605,
            19.04560089111328
          ]
        },
        {
          "atom_index": 7007,
          "name": "C2",
          "element": "C",
          "coord": [
            19.569700241088867,
            12.623700141906738,
            19.140399932861328
          ]
        },
        {
          "atom_index": 7008,
          "name": "N2",
          "element": "N",
          "coord": [
            19.49920082092285,
            12.578100204467773,
            19.24449920654297
          ]
        },
        {
          "atom_index": 7009,
          "name": "N3",
          "element": "N",
          "coord": [
            19.598100662231445,
            12.752099990844727,
            19.13479995727539
          ]
        },
        {
          "atom_index": 7010,
          "name": "C4",
          "element": "C",
          "coord": [
            19.66990089416504,
            12.784500122070312,
            19.025699615478516
          ]
        }
      ]
    },
    {
      "id": "A:327",
      "chain": "A",
      "resseq": 327,
      "icode": "",
      "resname": "G",
      "hetflag": " ",
      "sasa": 0.0,
      "atoms": [
        {
          "atom_index": 7011,
          "name": "P",
          "element": "P",
          "coord": [
            20.112300872802734,
            13.073399543762207,
            19.30769920349121
          ]
        },
        {
          "atom_index": 7012,
          "name": "OP1",
          "element": "O",
          "coord": [
            20.181699752807617,
            13.152199745178223,
            19.412099838256836
          ]
        },
        {
          "atom_index": 7013,
          "name": "OP2",
          "element": "O",
          "coord": [
            20.18779945373535,
            13.030400276184082,
            19.187700271606445
          ]
        },
        {
          "atom_index": 7014,
          "name": "O5'",
          "element": "O",
          "coord": [
            20.052200317382812,
            12.944100379943848,
            19.378400802612305
          ]
        },
        {
          "atom_index": 7015,
          "name": "C5'",
          "element": "C",
          "coord": [
            19.98240089416504,
            12.956100463867188,
            19.501300811767578
          ]
        },
        {
          "atom_index": 7016,
          "name": "C4'",
          "element": "C",
          "coord": [
            19.919700622558594,
            12.826000213623047,
            19.5447998046875
          ]
        },
        {
          "atom_index": 7017,
          "name": "O4'",
          "element": "O",
          "coord": [
            19.833599090576172,
            12.773500442504883,
            19.44059944152832
          ]
        },
        {
          "atom_index": 7018,
          "name": "C3'",
          "element": "C",
          "coord": [
            20.014699935913086,
            12.711199760437012,
            19.573999404907227
          ]
        },
        {
          "atom_index": 7019,
          "name": "O3'",
          "element": "O",
          "coord": [
            20.079200744628906,
            12.722100257873535,
            19.699600219726562
          ]
        },
        {
          "atom_index": 7020,
          "name": "C2'",
          "element": "C",
          "coord": [
            19.923200607299805,
            12.589900016784668,
            19.562700271606445
          ]
        },
        {
          "atom_index": 7021,
          "name": "O2'",
          "element": "O",
          "coord": [
            19.84469985961914,
            12.57509994506836,
            19.680099487304688
          ]
        },
        {
          "atom_index": 7022,
          "name": "C1'",
          "element": "C",
          "coord": [
            19.830799102783203,
            12.632200241088867,
            19.448200225830078
          ]
        },
        {
          "atom_index": 7023,
          "name": "N9",
          "element": "N",
          "coord": [
            19.8700008392334,
            12.575300216674805,
            19.317399978637695
          ]
        },
        {
          "atom_index": 7024,
          "name": "C8",
          "element": "C",
          "coord": [
            19.923599243164062,
            12.642000198364258,
            19.20989990234375
          ]
        },
        {
          "atom_index": 7025,
          "name": "N7",
          "element": "N",
          "coord": [
            19.946500778198242,
            12.565600395202637,
            19.106800079345703
          ]
        },
        {
          "atom_index": 7026,
          "name": "C5",
          "element": "C",
          "coord": [
            19.904600143432617,
            12.440400123596191,
            19.148099899291992
          ]
        },
        {
          "atom_index": 7027,
          "name": "C6",
          "element": "C",
          "coord": [
            19.903900146484375,
            12.316800117492676,
            19.078699111938477
          ]
        },
        {
          "atom_index": 7028,
          "name": "O6",
          "element": "O",
          "coord": [
            19.9419002532959,
            12.29170036315918,
            18.963699340820312
          ]
        },
        {
          "atom_index": 7029,
          "name": "N1",
          "element": "N",
          "coord": [
            19.85409927368164,
            12.214300155639648,
            19.157699584960938
          ]
        },
        {
          "atom_index": 7030,
          "name": "C2",
          "element": "C",
          "coord": [
            19.807899475097656,
            12.229499816894531,
            19.28569984436035
          ]
        },
        {
          "atom_index": 7031,
          "name": "N2",
          "element": "N",
          "coord": [
            19.761600494384766,
            12.11929988861084,
            19.345800399780273
          ]
        },
        {
          "atom_index": 7032,
          "name": "N3",
          "element": "N",
          "coord": [
            19.80780029296875,
            12.344099998474121,
            19.351699829101562
          ]
        },
        {
          "atom_index": 7033,
          "name": "C4",
          "element": "C",
          "coord": [
            19.85689926147461,
            12.444700241088867,
            19.27720069885254
          ]
        }
      ]
    },
    {
      "id": "A:328",
      "chain": "A",
      "resseq": 328,
      "icode": "",
      "resname": "U",
      "hetflag": " ",
      "sasa": 0.0,
      "atoms": [
        {
          "atom_index": 7034,
          "name": "P",
          "element": "P",
          "coord": [
            20.233299255371094,
            12.67959976196289,
            19.71500015258789
          ]
        },
        {
          "atom_index": 7035,
          "name": "OP1",
          "element": "O",
          "coord": [
            20.284900665283203,
            12.737899780273438,
            19.840900421142578
          ]
        },
        {
          "atom_index": 7036,
          "name": "OP2",
          "element": "O",
          "coord": [
            20.303199768066406,
            12.711700439453125,
            19.588199615478516
          ]
        },
        {
          "atom_index": 7037,
          "name": "O5'",
          "element": "O",
          "coord": [
            20.2273006439209,
            12.521300315856934,
            19.734100341796875
          ]
        },
        {
          "atom_index": 7038,
          "name": "C5'",
          "element": "C",
          "coord": [
            20.176599502563477,
            12.464300155639648,
            19.854299545288086
          ]
        },
        {
          "atom_index": 7039,
          "name": "C4'",
          "element": "C",
          "coord": [
            20.124900817871094,
            12.323200225830078,
            19.8351993560791
          ]
        },
        {
          "atom_index": 7040,
          "name": "O4'",
          "element": "O",
          "coord": [
            20.036399841308594,
            12.316200256347656,
            19.720199584960938
          ]
        },
        {
          "atom_index": 7041,
          "name": "C3'",
          "element": "C",
          "coord": [
            20.228200912475586,
            12.215299606323242,
            19.807300567626953
          ]
        },
        {
          "atom_index": 7042,
          "name": "O3'",
          "element": "O",
          "coord": [
            20.295400619506836,
            12.171699523925781,
            19.92329978942871
          ]
        },
        {
          "atom_index": 7043,
          "name": "C2'",
          "element": "C",
          "coord": [
            20.144100189208984,
            12.106300354003906,
            19.743999481201172
          ]
        },
        {
          "atom_index": 7044,
          "name": "O2'",
          "element": "O",
          "coord": [
            20.070600509643555,
            12.038000106811523,
            19.844200134277344
          ]
        },
        {
          "atom_index": 7045,
          "name": "C1'",
          "element": "C",
          "coord": [
            20.046300888061523,
            12.188599586486816,
            19.660400390625
          ]
        },
        {
          "atom_index": 7046,
          "name": "N1",
          "element": "N",
          "coord": [
            20.090599060058594,
            12.204099655151367,
            19.519800186157227
          ]
        },
        {
          "atom_index": 7047,
          "name": "C2",
          "element": "C",
          "coord": [
            20.0762996673584,
            12.097599983215332,
            19.43280029296875
          ]
        },
        {
          "atom_index": 7048,
          "name": "O2",
          "element": "O",
          "coord": [
            20.030399322509766,
            11.988699913024902,
            19.46299934387207
          ]
        },
        {
          "atom_index": 7049,
          "name": "N3",
          "element": "N",
          "coord": [
            20.11910057067871,
            12.121999740600586,
            19.305200576782227
          ]
        },
        {
          "atom_index": 7050,
          "name": "C4",
          "element": "C",
          "coord": [
            20.173099517822266,
            12.238200187683105,
            19.256000518798828
          ]
        },
        {
          "atom_index": 7051,
          "name": "O4",
          "element": "O",
          "coord": [
            20.205400466918945,
            12.243599891662598,
            19.138200759887695
          ]
        },
        {
          "atom_index": 7052,
          "name": "C5",
          "element": "C",
          "coord": [
            20.1835994720459,
            12.343600273132324,
            19.350099563598633
          ]
        },
        {
          "atom_index": 7053,
          "name": "C6",
          "element": "C",
          "coord": [
            20.143199920654297,
            12.322400093078613,
            19.47480010986328
          ]
        }
      ]
    },
    {
      "id": "A:329",
      "chain": "A",
      "resseq": 329,
      "icode": "",
      "resname": "G",
      "hetflag": " ",
      "sasa": 0.0,
      "atoms": [
        {
          "atom_index": 7054,
          "name": "P",
          "element": "P",
          "coord": [
            20.41950035095215,
            12.070899963378906,
            19.911100387573242
          ]
        },
        {
          "atom_index": 7055,
          "name": "OP1",
          "element": "O",
          "coord": [
            20.464799880981445,
            12.06410026550293,
            19.770099639892578
          ]
        },
        {
          "atom_index": 7056,
          "name": "OP2",
          "element": "O",
          "coord": [
            20.385900497436523,
            11.947199821472168,
            19.985700607299805
          ]
        },
        {
          "atom_index": 7057,
          "name": "O5'",
          "element": "O",
          "coord": [
            20.53499984741211,
            12.146900177001953,
            19.98819923400879
          ]
        },
        {
          "atom_index": 7058,
          "name": "C5'",
          "element": "C",
          "coord": [
            20.59589958190918,
            12.26140022277832,
            19.930700302124023
          ]
        },
        {
          "atom_index": 7059,
          "name": "C4'",
          "element": "C",
          "coord": [
            20.743200302124023,
            12.239999771118164,
            19.908100128173828
          ]
        },
        {
          "atom_index": 7060,
          "name": "O4'",
          "element": "O",
          "coord": [
            20.79680061340332,
            12.157899856567383,
            20.014999389648438
          ]
        },
        {
          "atom_index": 7061,
          "name": "C3'",
          "element": "C",
          "coord": [
            20.78030014038086,
            12.170299530029297,
            19.778200149536133
          ]
        },
        {
          "atom_index": 7062,
          "name": "O3'",
          "element": "O",
          "coord": [
            20.904800415039062,
            12.222800254821777,
            19.731800079345703
          ]
        },
        {
          "atom_index": 7063,
          "name": "C2'",
          "element": "C",
          "coord": [
            20.796199798583984,
            12.0246000289917,
            19.821399688720703
          ]
        },
        {
          "atom_index": 7064,
          "name": "O2'",
          "element": "O",
          "coord": [
            20.88159942626953,
            11.947999954223633,
            19.739200592041016
          ]
        },
        {
          "atom_index": 7065,
          "name": "C1'",
          "element": "C",
          "coord": [
            20.85260009765625,
            12.03909969329834,
            19.962400436401367
          ]
        },
        {
          "atom_index": 7066,
          "name": "N9",
          "element": "N",
          "coord": [
            20.813100814819336,
            11.931900024414062,
            20.054100036621094
          ]
        },
        {
          "atom_index": 7067,
          "name": "C8",
          "element": "C",
          "coord": [
            20.683799743652344,
            11.896200180053711,
            20.08289909362793
          ]
        },
        {
          "atom_index": 7068,
          "name": "N7",
          "element": "N",
          "coord": [
            20.673599243164062,
            11.800700187683105,
            20.170299530029297
          ]
        },
        {
          "atom_index": 7069,
          "name": "C5",
          "element": "C",
          "coord": [
            20.804800033569336,
            11.771900177001953,
            20.202499389648438
          ]
        },
        {
          "atom_index": 7070,
          "name": "C6",
          "element": "C",
          "coord": [
            20.855600357055664,
            11.676199913024902,
            20.292699813842773
          ]
        },
        {
          "atom_index": 7071,
          "name": "O6",
          "element": "O",
          "coord": [
            20.792299270629883,
            11.597000122070312,
            20.362600326538086
          ]
        },
        {
          "atom_index": 7072,
          "name": "N1",
          "element": "N",
          "coord": [
            20.993999481201172,
            11.677900314331055,
            20.296899795532227
          ]
        },
        {
          "atom_index": 7073,
          "name": "C2",
          "element": "C",
          "coord": [
            21.07309913635254,
            11.76159954071045,
            20.223400115966797
          ]
        },
        {
          "atom_index": 7074,
          "name": "N2",
          "element": "N",
          "coord": [
            21.204700469970703,
            11.747099876403809,
            20.242399215698242
          ]
        },
        {
          "atom_index": 7075,
          "name": "N3",
          "element": "N",
          "coord": [
            21.027000427246094,
            11.85260009765625,
            20.13909912109375
          ]
        },
        {
          "atom_index": 7076,
          "name": "C4",
          "element": "C",
          "coord": [
            20.89259910583496,
            11.851900100708008,
            20.13279914855957
          ]
        }
      ]
    },
    {
      "id": "A:330",
      "chain": "A",
      "resseq": 330,
      "icode": "",
      "resname": "A",
      "hetflag": " ",
      "sasa": 0.0,
      "atoms": [
        {
          "atom_index": 7077,
          "name": "P",
          "element": "P",
          "coord": [
            20.922500610351562,
            12.381600379943848,
            19.710100173950195
          ]
        },
        {
          "atom_index": 7078,
          "name": "OP1",
          "element": "O",
          "coord": [
            20.9862003326416,
            12.441300392150879,
            19.82990074157715
          ]
        },
        {
          "atom_index": 7079,
          "name": "OP2",
          "element": "O",
          "coord": [
            20.797800064086914,
            12.437800407409668,
            19.65239906311035
          ]
        },
        {
          "atom_index": 7080,
          "name": "O5'",
          "element": "O",
          "coord": [
            21.033000946044922,
            12.394599914550781,
            19.59709930419922
          ]
        },
        {
          "atom_index": 7081,
          "name": "C5'",
          "element": "C",
          "coord": [
            21.07670021057129,
            12.523300170898438,
            19.555400848388672
          ]
        },
        {
          "atom_index": 7082,
          "name": "C4'",
          "element": "C",
          "coord": [
            21.11009979248047,
            12.52869987487793,
            19.408300399780273
          ]
        },
        {
          "atom_index": 7083,
          "name": "O4'",
          "element": "O",
          "coord": [
            21.226499557495117,
            12.446000099182129,
            19.38279914855957
          ]
        },
        {
          "atom_index": 7084,
          "name": "C3'",
          "element": "C",
          "coord": [
            21.001300811767578,
            12.480999946594238,
            19.31220054626465
          ]
        },
        {
          "atom_index": 7085,
          "name": "O3'",
          "element": "O",
          "coord": [
            21.005300521850586,
            12.561200141906738,
            19.194900512695312
          ]
        },
        {
          "atom_index": 7086,
          "name": "C2'",
          "element": "C",
          "coord": [
            21.04599952697754,
            12.339300155639648,
            19.277599334716797
          ]
        },
        {
          "atom_index": 7087,
          "name": "O2'",
          "element": "O",
          "coord": [
            20.998899459838867,
            12.289600372314453,
            19.15410041809082
          ]
        },
        {
          "atom_index": 7088,
          "name": "C1'",
          "element": "C",
          "coord": [
            21.197799682617188,
            12.353899955749512,
            19.279499053955078
          ]
        },
        {
          "atom_index": 7089,
          "name": "N9",
          "element": "N",
          "coord": [
            21.273000717163086,
            12.230600357055664,
            19.305599212646484
          ]
        },
        {
          "atom_index": 7090,
          "name": "C8",
          "element": "C",
          "coord": [
            21.39259910583496,
            12.203700065612793,
            19.24519920349121
          ]
        },
        {
          "atom_index": 7091,
          "name": "N7",
          "element": "N",
          "coord": [
            21.447799682617188,
            12.09160041809082,
            19.281299591064453
          ]
        },
        {
          "atom_index": 7092,
          "name": "C5",
          "element": "C",
          "coord": [
            21.358299255371094,
            12.03950023651123,
            19.37299919128418
          ]
        },
        {
          "atom_index": 7093,
          "name": "C6",
          "element": "C",
          "coord": [
            21.360200881958008,
            11.920100212097168,
            19.447099685668945
          ]
        },
        {
          "atom_index": 7094,
          "name": "N6",
          "element": "N",
          "coord": [
            21.458099365234375,
            11.82960033416748,
            19.439699172973633
          ]
        },
        {
          "atom_index": 7095,
          "name": "N1",
          "element": "N",
          "coord": [
            21.256500244140625,
            11.895299911499023,
            19.529499053955078
          ]
        },
        {
          "atom_index": 7096,
          "name": "C2",
          "element": "C",
          "coord": [
            21.15850067138672,
            11.985199928283691,
            19.539100646972656
          ]
        },
        {
          "atom_index": 7097,
          "name": "N3",
          "element": "N",
          "coord": [
            21.146400451660156,
            12.1003999710083,
            19.474599838256836
          ]
        },
        {
          "atom_index": 7098,
          "name": "C4",
          "element": "C",
          "coord": [
            21.249900817871094,
            12.123900413513184,
            19.391199111938477
          ]
        }
      ]
    },
    {
      "id": "A:331",
      "chain": "A",
      "resseq": 331,
      "icode": "",
      "resname": "C",
      "hetflag": " ",
      "sasa": 0.0,
      "atoms": [
        {
          "atom_index": 7099,
          "name": "P",
          "element": "P",
          "coord": [
            20.88789939880371,
            12.666500091552734,
            19.16710090637207
          ]
        },
        {
          "atom_index": 7100,
          "name": "OP1",
          "element": "O",
          "coord": [
            20.94700050354004,
            12.802300453186035,
            19.1742000579834
          ]
        },
        {
          "atom_index": 7101,
          "name": "OP2",
          "element": "O",
          "coord": [
            20.774599075317383,
            12.632200241088867,
            19.256799697875977
          ]
        },
        {
          "atom_index": 7102,
          "name": "O5'",
          "element": "O",
          "coord": [
            20.846099853515625,
            12.63759994506836,
            19.01609992980957
          ]
        },
        {
          "atom_index": 7103,
          "name": "C5'",
          "element": "C",
          "coord": [
            20.897199630737305,
            12.524200439453125,
            18.94659996032715
          ]
        },
        {
          "atom_index": 7104,
          "name": "C4'",
          "element": "C",
          "coord": [
            20.893999099731445,
            12.544400215148926,
            18.797300338745117
          ]
        },
        {
          "atom_index": 7105,
          "name": "O4'",
          "element": "O",
          "coord": [
            21.029699325561523,
            12.561300277709961,
            18.74799919128418
          ]
        },
        {
          "atom_index": 7106,
          "name": "C3'",
          "element": "C",
          "coord": [
            20.83370018005371,
            12.429499626159668,
            18.716999053955078
          ]
        },
        {
          "atom_index": 7107,
          "name": "O3'",
          "element": "O",
          "coord": [
            20.764699935913086,
            12.482399940490723,
            18.603900909423828
          ]
        },
        {
          "atom_index": 7108,
          "name": "C2'",
          "element": "C",
          "coord": [
            20.95709991455078,
            12.354000091552734,
            18.668800354003906
          ]
        },
        {
          "atom_index": 7109,
          "name": "O2'",
          "element": "O",
          "coord": [
            20.93720054626465,
            12.278499603271484,
            18.55150032043457
          ]
        },
        {
          "atom_index": 7110,
          "name": "C1'",
          "element": "C",
          "coord": [
            21.05419921875,
            12.468299865722656,
            18.644699096679688
          ]
        },
        {
          "atom_index": 7111,
          "name": "N1",
          "element": "N",
          "coord": [
            21.19580078125,
            12.43019962310791,
            18.648500442504883
          ]
        },
        {
          "atom_index": 7112,
          "name": "C2",
          "element": "C",
          "coord": [
            21.266300201416016,
            12.429800033569336,
            18.528400421142578
          ]
        },
        {
          "atom_index": 7113,
          "name": "O2",
          "element": "O",
          "coord": [
            21.206300735473633,
            12.459799766540527,
            18.424299240112305
          ]
        },
        {
          "atom_index": 7114,
          "name": "N3",
          "element": "N",
          "coord": [
            21.3971004486084,
            12.396599769592285,
            18.528400421142578
          ]
        },
        {
          "atom_index": 7115,
          "name": "C4",
          "element": "C",
          "coord": [
            21.457199096679688,
            12.364700317382812,
            18.642799377441406
          ]
        },
        {
          "atom_index": 7116,
          "name": "N4",
          "element": "N",
          "coord": [
            21.58639907836914,
            12.332300186157227,
            18.63800048828125
          ]
        },
        {
          "atom_index": 7117,
          "name": "C5",
          "element": "C",
          "coord": [
            21.38759994506836,
            12.364800453186035,
            18.76689910888672
          ]
        },
        {
          "atom_index": 7118,
          "name": "C6",
          "element": "C",
          "coord": [
            21.258100509643555,
            12.398099899291992,
            18.765300750732422
          ]
        }
      ]
    },
    {
      "id": "A:332",
      "chain": "A",
      "resseq": 332,
      "icode": "",
      "resname": "A",
      "hetflag": " ",
      "sasa": 0.0,
      "atoms": [
        {
          "atom_index": 7119,
          "name": "P",
          "element": "P",
          "coord": [
            20.604299545288086,
            12.493000030517578,
            18.6033992767334
          ]
        },
        {
          "atom_index": 7120,
          "name": "OP1",
          "element": "O",
          "coord": [
            20.564899444580078,
            12.580499649047852,
            18.49020004272461
          ]
        },
        {
          "atom_index": 7121,
          "name": "OP2",
          "element": "O",
          "coord": [
            20.55970001220703,
            12.527299880981445,
            18.740800857543945
          ]
        },
        {
          "atom_index": 7122,
          "name": "O5'",
          "element": "O",
          "coord": [
            20.555400848388672,
            12.344799995422363,
            18.570499420166016
          ]
        },
        {
          "atom_index": 7123,
          "name": "C5'",
          "element": "C",
          "coord": [
            20.61639976501465,
            12.268899917602539,
            18.46660041809082
          ]
        },
        {
          "atom_index": 7124,
          "name": "C4'",
          "element": "C",
          "coord": [
            20.537200927734375,
            12.145600318908691,
            18.43079948425293
          ]
        },
        {
          "atom_index": 7125,
          "name": "O4'",
          "element": "O",
          "coord": [
            20.51759910583496,
            12.062999725341797,
            18.548999786376953
          ]
        },
        {
          "atom_index": 7126,
          "name": "C3'",
          "element": "C",
          "coord": [
            20.398399353027344,
            12.171899795532227,
            18.372900009155273
          ]
        },
        {
          "atom_index": 7127,
          "name": "O3'",
          "element": "O",
          "coord": [
            20.373300552368164,
            12.081700325012207,
            18.26580047607422
          ]
        },
        {
          "atom_index": 7128,
          "name": "C2'",
          "element": "C",
          "coord": [
            20.30500030517578,
            12.14109992980957,
            18.489700317382812
          ]
        },
        {
          "atom_index": 7129,
          "name": "O2'",
          "element": "O",
          "coord": [
            20.176000595092773,
            12.097900390625,
            18.452999114990234
          ]
        },
        {
          "atom_index": 7130,
          "name": "C1'",
          "element": "C",
          "coord": [
            20.380599975585938,
            12.031000137329102,
            18.56209945678711
          ]
        },
        {
          "atom_index": 7131,
          "name": "N9",
          "element": "N",
          "coord": [
            20.34709930419922,
            12.022000312805176,
            18.703899383544922
          ]
        },
        {
          "atom_index": 7132,
          "name": "C8",
          "element": "C",
          "coord": [
            20.356800079345703,
            12.121100425720215,
            18.797000885009766
          ]
        },
        {
          "atom_index": 7133,
          "name": "N7",
          "element": "N",
          "coord": [
            20.319400787353516,
            12.084400177001953,
            18.91670036315918
          ]
        },
        {
          "atom_index": 7134,
          "name": "C5",
          "element": "C",
          "coord": [
            20.282100677490234,
            11.952400207519531,
            18.900999069213867
          ]
        },
        {
          "atom_index": 7135,
          "name": "C6",
          "element": "C",
          "coord": [
            20.232200622558594,
            11.856300354003906,
            18.990299224853516
          ]
        },
        {
          "atom_index": 7136,
          "name": "N6",
          "element": "N",
          "coord": [
            20.211299896240234,
            11.878800392150879,
            19.11989974975586
          ]
        },
        {
          "atom_index": 7137,
          "name": "N1",
          "element": "N",
          "coord": [
            20.205299377441406,
            11.733400344848633,
            18.942399978637695
          ]
        },
        {
          "atom_index": 7138,
          "name": "C2",
          "element": "C",
          "coord": [
            20.22599983215332,
            11.709600448608398,
            18.812599182128906
          ]
        },
        {
          "atom_index": 7139,
          "name": "N3",
          "element": "N",
          "coord": [
            20.271799087524414,
            11.791999816894531,
            18.718799591064453
          ]
        },
        {
          "atom_index": 7140,
          "name": "C4",
          "element": "C",
          "coord": [
            20.29840087890625,
            11.912699699401855,
            18.770200729370117
          ]
        }
      ]
    },
    {
      "id": "A:333",
      "chain": "A",
      "resseq": 333,
      "icode": "",
      "resname": "G",
      "hetflag": " ",
      "sasa": 0.0,
      "atoms": [
        {
          "atom_index": 7141,
          "name": "P",
          "element": "P",
          "coord": [
            20.297700881958008,
            12.134300231933594,
            18.134700775146484
          ]
        },
        {
          "atom_index": 7142,
          "name": "OP1",
          "element": "O",
          "coord": [
            20.332300186157227,
            12.04640007019043,
            18.020599365234375
          ]
        },
        {
          "atom_index": 7143,
          "name": "OP2",
          "element": "O",
          "coord": [
            20.321699142456055,
            12.279899597167969,
            18.124099731445312
          ]
        },
        {
          "atom_index": 7144,
          "name": "O5'",
          "element": "O",
          "coord": [
            20.14419937133789,
            12.11340045928955,
            18.170000076293945
          ]
        },
        {
          "atom_index": 7145,
          "name": "C5'",
          "element": "C",
          "coord": [
            20.055400848388672,
            12.22350025177002,
            18.18160057067871
          ]
        },
        {
          "atom_index": 7146,
          "name": "C4'",
          "element": "C",
          "coord": [
            19.91390037536621,
            12.177399635314941,
            18.162200927734375
          ]
        },
        {
          "atom_index": 7147,
          "name": "O4'",
          "element": "O",
          "coord": [
            19.893400192260742,
            12.15149974822998,
            18.020999908447266
          ]
        },
        {
          "atom_index": 7148,
          "name": "C3'",
          "element": "C",
          "coord": [
            19.880199432373047,
            12.045900344848633,
            18.23150062561035
          ]
        },
        {
          "atom_index": 7149,
          "name": "O3'",
          "element": "O",
          "coord": [
            19.833099365234375,
            12.064200401306152,
            18.36359977722168
          ]
        },
        {
          "atom_index": 7150,
          "name": "C2'",
          "element": "C",
          "coord": [
            19.77669906616211,
            11.983799934387207,
            18.13960075378418
          ]
        },
        {
          "atom_index": 7151,
          "name": "O2'",
          "element": "O",
          "coord": [
            19.649099349975586,
            12.04170036315918,
            18.162700653076172
          ]
        },
        {
          "atom_index": 7152,
          "name": "C1'",
          "element": "C",
          "coord": [
            19.8262996673584,
            12.029500007629395,
            18.003000259399414
          ]
        },
        {
          "atom_index": 7153,
          "name": "N9",
          "element": "N",
          "coord": [
            19.92169952392578,
            11.935700416564941,
            17.94029998779297
          ]
        },
        {
          "atom_index": 7154,
          "name": "C8",
          "element": "C",
          "coord": [
            20.05109977722168,
            11.96560001373291,
            17.905399322509766
          ]
        },
        {
          "atom_index": 7155,
          "name": "N7",
          "element": "N",
          "coord": [
            20.114599227905273,
            11.866900444030762,
            17.849000930786133
          ]
        },
        {
          "atom_index": 7156,
          "name": "C5",
          "element": "C",
          "coord": [
            20.020700454711914,
            11.765399932861328,
            17.84469985961914
          ]
        },
        {
          "atom_index": 7157,
          "name": "C6",
          "element": "C",
          "coord": [
            20.03070068359375,
            11.633600234985352,
            17.794700622558594
          ]
        },
        {
          "atom_index": 7158,
          "name": "O6",
          "element": "O",
          "coord": [
            20.126300811767578,
            11.576199531555176,
            17.74180030822754
          ]
        },
        {
          "atom_index": 7159,
          "name": "N1",
          "element": "N",
          "coord": [
            19.911500930786133,
            11.564499855041504,
            17.810400009155273
          ]
        },
        {
          "atom_index": 7160,
          "name": "C2",
          "element": "C",
          "coord": [
            19.798099517822266,
            11.615099906921387,
            17.86750030517578
          ]
        },
        {
          "atom_index": 7161,
          "name": "N2",
          "element": "N",
          "coord": [
            19.691099166870117,
            11.535300254821777,
            17.874300003051758
          ]
        },
        {
          "atom_index": 7162,
          "name": "N3",
          "element": "N",
          "coord": [
            19.787700653076172,
            11.737299919128418,
            17.914199829101562
          ]
        },
        {
          "atom_index": 7163,
          "name": "C4",
          "element": "C",
          "coord": [
            19.901399612426758,
            11.806599617004395,
            17.899499893188477
          ]
        }
      ]
    },
    {
      "id": "A:334",
      "chain": "A",
      "resseq": 334,
      "icode": "",
      "resname": "C",
      "hetflag": " ",
      "sasa": 0.0,
      "atoms": [
        {
          "atom_index": 7164,
          "name": "P",
          "element": "P",
          "coord": [
            19.86949920654297,
            11.9576997756958,
            18.477699279785156
          ]
        },
        {
          "atom_index": 7165,
          "name": "OP1",
          "element": "O",
          "coord": [
            19.811100006103516,
            12.003800392150879,
            18.60580062866211
          ]
        },
        {
          "atom_index": 7166,
          "name": "OP2",
          "element": "O",
          "coord": [
            20.015499114990234,
            11.933600425720215,
            18.469499588012695
          ]
        },
        {
          "atom_index": 7167,
          "name": "O5'",
          "element": "O",
          "coord": [
            19.79210090637207,
            11.825300216674805,
            18.434200286865234
          ]
        },
        {
          "atom_index": 7168,
          "name": "C5'",
          "element": "C",
          "coord": [
            19.650400161743164,
            11.815600395202637,
            18.442399978637695
          ]
        },
        {
          "atom_index": 7169,
          "name": "C4'",
          "element": "C",
          "coord": [
            19.601299285888672,
            11.681500434875488,
            18.393199920654297
          ]
        },
        {
          "atom_index": 7170,
          "name": "O4'",
          "element": "O",
          "coord": [
            19.639999389648438,
            11.662099838256836,
            18.2544002532959
          ]
        },
        {
          "atom_index": 7171,
          "name": "C3'",
          "element": "C",
          "coord": [
            19.659299850463867,
            11.560600280761719,
            18.464599609375
          ]
        },
        {
          "atom_index": 7172,
          "name": "O3'",
          "element": "O",
          "coord": [
            19.59480094909668,
            11.53320026397705,
            18.587499618530273
          ]
        },
        {
          "atom_index": 7173,
          "name": "C2'",
          "element": "C",
          "coord": [
            19.643800735473633,
            11.450300216674805,
            18.361400604248047
          ]
        },
        {
          "atom_index": 7174,
          "name": "O2'",
          "element": "O",
          "coord": [
            19.509700775146484,
            11.404199600219727,
            18.36009979248047
          ]
        },
        {
          "atom_index": 7175,
          "name": "C1'",
          "element": "C",
          "coord": [
            19.669700622558594,
            11.526100158691406,
            18.231000900268555
          ]
        },
        {
          "atom_index": 7176,
          "name": "N1",
          "element": "N",
          "coord": [
            19.810199737548828,
            11.51449966430664,
            18.183900833129883
          ]
        },
        {
          "atom_index": 7177,
          "name": "C2",
          "element": "C",
          "coord": [
            19.854799270629883,
            11.401000022888184,
            18.114200592041016
          ]
        },
        {
          "atom_index": 7178,
          "name": "O2",
          "element": "O",
          "coord": [
            19.777599334716797,
            11.30679988861084,
            18.090999603271484
          ]
        },
        {
          "atom_index": 7179,
          "name": "N3",
          "element": "N",
          "coord": [
            19.983600616455078,
            11.395999908447266,
            18.072399139404297
          ]
        },
        {
          "atom_index": 7180,
          "name": "C4",
          "element": "C",
          "coord": [
            20.06719970703125,
            11.496600151062012,
            18.09630012512207
          ]
        },
        {
          "atom_index": 7181,
          "name": "N4",
          "element": "N",
          "coord": [
            20.193199157714844,
            11.487799644470215,
            18.053499221801758
          ]
        },
        {
          "atom_index": 7182,
          "name": "C5",
          "element": "C",
          "coord": [
            20.025299072265625,
            11.61240005493164,
            18.165599822998047
          ]
        },
        {
          "atom_index": 7183,
          "name": "C6",
          "element": "C",
          "coord": [
            19.898300170898438,
            11.616299629211426,
            18.205699920654297
          ]
        }
      ]
    },
    {
      "id": "A:335",
      "chain": "A",
      "resseq": 335,
      "icode": "",
      "resname": "C",
      "hetflag": " ",
      "sasa": 0.0,
      "atoms": [
        {
          "atom_index": 7184,
          "name": "P",
          "element": "P",
          "coord": [
            19.639299392700195,
            11.406800270080566,
            18.67569923400879
          ]
        },
        {
          "atom_index": 7185,
          "name": "OP1",
          "element": "O",
          "coord": [
            19.78499984741211,
            11.384200096130371,
            18.657800674438477
          ]
        },
        {
          "atom_index": 7186,
          "name": "OP2",
          "element": "O",
          "coord": [
            19.543399810791016,
            11.298199653625488,
            18.645599365234375
          ]
        },
        {
          "atom_index": 7187,
          "name": "O5'",
          "element": "O",
          "coord": [
            19.615400314331055,
            11.453200340270996,
            18.8262996673584
          ]
        },
        {
          "atom_index": 7188,
          "name": "C5'",
          "element": "C",
          "coord": [
            19.615299224853516,
            11.358400344848633,
            18.931900024414062
          ]
        },
        {
          "atom_index": 7189,
          "name": "C4'",
          "element": "C",
          "coord": [
            19.6343994140625,
            11.422499656677246,
            19.06760025024414
          ]
        },
        {
          "atom_index": 7190,
          "name": "O4'",
          "element": "O",
          "coord": [
            19.767499923706055,
            11.479499816894531,
            19.07740020751953
          ]
        },
        {
          "atom_index": 7191,
          "name": "C3'",
          "element": "C",
          "coord": [
            19.54210090637207,
            11.537199974060059,
            19.10449981689453
          ]
        },
        {
          "atom_index": 7192,
          "name": "O3'",
          "element": "O",
          "coord": [
            19.4158992767334,
            11.490799903869629,
            19.149700164794922
          ]
        },
        {
          "atom_index": 7193,
          "name": "C2'",
          "element": "C",
          "coord": [
            19.62190055847168,
            11.608699798583984,
            19.212600708007812
          ]
        },
        {
          "atom_index": 7194,
          "name": "O2'",
          "element": "O",
          "coord": [
            19.611099243164062,
            11.538800239562988,
            19.335399627685547
          ]
        },
        {
          "atom_index": 7195,
          "name": "C1'",
          "element": "C",
          "coord": [
            19.76580047607422,
            11.592900276184082,
            19.16119956970215
          ]
        },
        {
          "atom_index": 7196,
          "name": "N1",
          "element": "N",
          "coord": [
            19.816099166870117,
            11.70989990234375,
            19.08370018005371
          ]
        },
        {
          "atom_index": 7197,
          "name": "C2",
          "element": "C",
          "coord": [
            19.827499389648438,
            11.841400146484375,
            19.135000228881836
          ]
        },
        {
          "atom_index": 7198,
          "name": "O2",
          "element": "O",
          "coord": [
            19.8031005859375,
            11.866399765014648,
            19.25429916381836
          ]
        },
        {
          "atom_index": 7199,
          "name": "N3",
          "element": "N",
          "coord": [
            19.87420082092285,
            11.940400123596191,
            19.054899215698242
          ]
        },
        {
          "atom_index": 7200,
          "name": "C4",
          "element": "C",
          "coord": [
            19.904199600219727,
            11.916299819946289,
            18.927600860595703
          ]
        },
        {
          "atom_index": 7201,
          "name": "N4",
          "element": "N",
          "coord": [
            19.94809913635254,
            12.016799926757812,
            18.851699829101562
          ]
        },
        {
          "atom_index": 7202,
          "name": "C5",
          "element": "C",
          "coord": [
            19.890399932861328,
            11.786800384521484,
            18.87179946899414
          ]
        },
        {
          "atom_index": 7203,
          "name": "C6",
          "element": "C",
          "coord": [
            19.846799850463867,
            11.689599990844727,
            18.952199935913086
          ]
        }
      ]
    },
    {
      "id": "A:336",
      "chain": "A",
      "resseq": 336,
      "icode": "",
      "resname": "C",
      "hetflag": " ",
      "sasa": 0.0,
      "atoms": [
        {
          "atom_index": 7204,
          "name": "P",
          "element": "P",
          "coord": [
            19.28219985961914,
            11.576700210571289,
            19.12529945373535
          ]
        },
        {
          "atom_index": 7205,
          "name": "OP1",
          "element": "O",
          "coord": [
            19.169300079345703,
            11.500800132751465,
            19.18400001525879
          ]
        },
        {
          "atom_index": 7206,
          "name": "OP2",
          "element": "O",
          "coord": [
            19.27869987487793,
            11.614899635314941,
            18.982099533081055
          ]
        },
        {
          "atom_index": 7207,
          "name": "O5'",
          "element": "O",
          "coord": [
            19.300600051879883,
            11.709199905395508,
            19.21179962158203
          ]
        },
        {
          "atom_index": 7208,
          "name": "C5'",
          "element": "C",
          "coord": [
            19.247600555419922,
            11.718500137329102,
            19.3435001373291
          ]
        },
        {
          "atom_index": 7209,
          "name": "C4'",
          "element": "C",
          "coord": [
            19.232999801635742,
            11.862299919128418,
            19.387300491333008
          ]
        },
        {
          "atom_index": 7210,
          "name": "O4'",
          "element": "O",
          "coord": [
            19.361299514770508,
            11.92870044708252,
            19.379499435424805
          ]
        },
        {
          "atom_index": 7211,
          "name": "C3'",
          "element": "C",
          "coord": [
            19.14069938659668,
            11.94890022277832,
            19.302900314331055
          ]
        },
        {
          "atom_index": 7212,
          "name": "O3'",
          "element": "O",
          "coord": [
            19.00469970703125,
            11.934700012207031,
            19.339799880981445
          ]
        },
        {
          "atom_index": 7213,
          "name": "C2'",
          "element": "C",
          "coord": [
            19.193899154663086,
            12.089400291442871,
            19.326499938964844
          ]
        },
        {
          "atom_index": 7214,
          "name": "O2'",
          "element": "O",
          "coord": [
            19.140199661254883,
            12.143600463867188,
            19.445999145507812
          ]
        },
        {
          "atom_index": 7215,
          "name": "C1'",
          "element": "C",
          "coord": [
            19.343299865722656,
            12.064800262451172,
            19.34779930114746
          ]
        },
        {
          "atom_index": 7216,
          "name": "N1",
          "element": "N",
          "coord": [
            19.426700592041016,
            12.097700119018555,
            19.230100631713867
          ]
        },
        {
          "atom_index": 7217,
          "name": "C2",
          "element": "C",
          "coord": [
            19.45870018005371,
            12.230600357055664,
            19.199800491333008
          ]
        },
        {
          "atom_index": 7218,
          "name": "O2",
          "element": "O",
          "coord": [
            19.41069984436035,
            12.322500228881836,
            19.26759910583496
          ]
        },
        {
          "atom_index": 7219,
          "name": "N3",
          "element": "N",
          "coord": [
            19.536500930786133,
            12.256799697875977,
            19.092199325561523
          ]
        },
        {
          "atom_index": 7220,
          "name": "C4",
          "element": "C",
          "coord": [
            19.5841007232666,
            12.156900405883789,
            19.018600463867188
          ]
        },
        {
          "atom_index": 7221,
          "name": "N4",
          "element": "N",
          "coord": [
            19.66230010986328,
            12.186699867248535,
            18.914600372314453
          ]
        },
        {
          "atom_index": 7222,
          "name": "C5",
          "element": "C",
          "coord": [
            19.55660057067871,
            12.021400451660156,
            19.049999237060547
          ]
        },
        {
          "atom_index": 7223,
          "name": "C6",
          "element": "C",
          "coord": [
            19.479299545288086,
            11.996500015258789,
            19.15570068359375
          ]
        }
      ]
    },
    {
      "id": "A:337",
      "chain": "A",
      "resseq": 337,
      "icode": "",
      "resname": "C",
      "hetflag": " ",
      "sasa": 0.0,
      "atoms": [
        {
          "atom_index": 7224,
          "name": "P",
          "element": "P",
          "coord": [
            18.887399673461914,
            11.963199615478516,
            19.233800888061523
          ]
        },
        {
          "atom_index": 7225,
          "name": "OP1",
          "element": "O",
          "coord": [
            18.75790023803711,
            11.926300048828125,
            19.296100616455078
          ]
        },
        {
          "atom_index": 7226,
          "name": "OP2",
          "element": "O",
          "coord": [
            18.9281005859375,
            11.900300025939941,
            19.10610008239746
          ]
        },
        {
          "atom_index": 7227,
          "name": "O5'",
          "element": "O",
          "coord": [
            18.888200759887695,
            12.121500015258789,
            19.21489906311035
          ]
        },
        {
          "atom_index": 7228,
          "name": "C5'",
          "element": "C",
          "coord": [
            18.840499877929688,
            12.2076997756958,
            19.31730079650879
          ]
        },
        {
          "atom_index": 7229,
          "name": "C4'",
          "element": "C",
          "coord": [
            18.863100051879883,
            12.352999687194824,
            19.28339958190918
          ]
        },
        {
          "atom_index": 7230,
          "name": "O4'",
          "element": "O",
          "coord": [
            19.004199981689453,
            12.378199577331543,
            19.26420021057129
          ]
        },
        {
          "atom_index": 7231,
          "name": "C3'",
          "element": "C",
          "coord": [
            18.799100875854492,
            12.403200149536133,
            19.15530014038086
          ]
        },
        {
          "atom_index": 7232,
          "name": "O3'",
          "element": "O",
          "coord": [
            18.662399291992188,
            12.43529987335205,
            19.17300033569336
          ]
        },
        {
          "atom_index": 7233,
          "name": "C2'",
          "element": "C",
          "coord": [
            18.88450050354004,
            12.524200439453125,
            19.11910057067871
          ]
        },
        {
          "atom_index": 7234,
          "name": "O2'",
          "element": "O",
          "coord": [
            18.838499069213867,
            12.640000343322754,
            19.186800003051758
          ]
        },
        {
          "atom_index": 7235,
          "name": "C1'",
          "element": "C",
          "coord": [
            19.021400451660156,
            12.486599922180176,
            19.175600051879883
          ]
        },
        {
          "atom_index": 7236,
          "name": "N1",
          "element": "N",
          "coord": [
            19.122499465942383,
            12.452199935913086,
            19.072799682617188
          ]
        },
        {
          "atom_index": 7237,
          "name": "C2",
          "element": "C",
          "coord": [
            19.19099998474121,
            12.554400444030762,
            19.0049991607666
          ]
        },
        {
          "atom_index": 7238,
          "name": "O2",
          "element": "O",
          "coord": [
            19.163700103759766,
            12.672900199890137,
            19.028200149536133
          ]
        },
        {
          "atom_index": 7239,
          "name": "N3",
          "element": "N",
          "coord": [
            19.285499572753906,
            12.522299766540527,
            18.913999557495117
          ]
        },
        {
          "atom_index": 7240,
          "name": "C4",
          "element": "C",
          "coord": [
            19.313800811767578,
            12.394700050354004,
            18.890499114990234
          ]
        },
        {
          "atom_index": 7241,
          "name": "N4",
          "element": "N",
          "coord": [
            19.407699584960938,
            12.366700172424316,
            18.799999237060547
          ]
        },
        {
          "atom_index": 7242,
          "name": "C5",
          "element": "C",
          "coord": [
            19.245399475097656,
            12.289400100708008,
            18.95709991455078
          ]
        },
        {
          "atom_index": 7243,
          "name": "C6",
          "element": "C",
          "coord": [
            19.153600692749023,
            12.321900367736816,
            19.04840087890625
          ]
        }
      ]
    },
    {
      "id": "A:338",
      "chain": "A",
      "resseq": 338,
      "icode": "",
      "resname": "G",
      "hetflag": " ",
      "sasa": 0.0,
      "atoms": [
        {
          "atom_index": 7244,
          "name": "P",
          "element": "P",
          "coord": [
            18.567899703979492,
            12.463199615478516,
            19.046199798583984
          ]
        },
        {
          "atom_index": 7245,
          "name": "OP1",
          "element": "O",
          "coord": [
            18.427499771118164,
            12.444499969482422,
            19.090200424194336
          ]
        },
        {
          "atom_index": 7246,
          "name": "OP2",
          "element": "O",
          "coord": [
            18.621299743652344,
            12.385499954223633,
            18.93199920654297
          ]
        },
        {
          "atom_index": 7247,
          "name": "O5'",
          "element": "O",
          "coord": [
            18.588199615478516,
            12.617899894714355,
            19.013700485229492
          ]
        },
        {
          "atom_index": 7248,
          "name": "C5'",
          "element": "C",
          "coord": [
            18.54490089416504,
            12.672800064086914,
            18.889999389648438
          ]
        },
        {
          "atom_index": 7249,
          "name": "C4'",
          "element": "C",
          "coord": [
            18.657699584960938,
            12.742199897766113,
            18.81800079345703
          ]
        },
        {
          "atom_index": 7250,
          "name": "O4'",
          "element": "O",
          "coord": [
            18.783000946044922,
            12.681300163269043,
            18.854900360107422
          ]
        },
        {
          "atom_index": 7251,
          "name": "C3'",
          "element": "C",
          "coord": [
            18.65410041809082,
            12.734100341796875,
            18.66629981994629
          ]
        },
        {
          "atom_index": 7252,
          "name": "O3'",
          "element": "O",
          "coord": [
            18.574899673461914,
            12.837400436401367,
            18.61050033569336
          ]
        },
        {
          "atom_index": 7253,
          "name": "C2'",
          "element": "C",
          "coord": [
            18.800899505615234,
            12.744199752807617,
            18.626100540161133
          ]
        },
        {
          "atom_index": 7254,
          "name": "O2'",
          "element": "O",
          "coord": [
            18.839399337768555,
            12.879500389099121,
            18.610000610351562
          ]
        },
        {
          "atom_index": 7255,
          "name": "C1'",
          "element": "C",
          "coord": [
            18.873699188232422,
            12.6875,
            18.74799919128418
          ]
        },
        {
          "atom_index": 7256,
          "name": "N9",
          "element": "N",
          "coord": [
            18.931499481201172,
            12.55370044708252,
            18.72599983215332
          ]
        },
        {
          "atom_index": 7257,
          "name": "C8",
          "element": "C",
          "coord": [
            18.8882999420166,
            12.435099601745605,
            18.779199600219727
          ]
        },
        {
          "atom_index": 7258,
          "name": "N7",
          "element": "N",
          "coord": [
            18.961299896240234,
            12.333100318908691,
            18.743900299072266
          ]
        },
        {
          "atom_index": 7259,
          "name": "C5",
          "element": "C",
          "coord": [
            19.059499740600586,
            12.387999534606934,
            18.662900924682617
          ]
        },
        {
          "atom_index": 7260,
          "name": "C6",
          "element": "C",
          "coord": [
            19.167600631713867,
            12.326700210571289,
            18.594600677490234
          ]
        },
        {
          "atom_index": 7261,
          "name": "O6",
          "element": "O",
          "coord": [
            19.19969940185547,
            12.207599639892578,
            18.59269905090332
          ]
        },
        {
          "atom_index": 7262,
          "name": "N1",
          "element": "N",
          "coord": [
            19.24340057373047,
            12.418800354003906,
            18.52389907836914
          ]
        },
        {
          "atom_index": 7263,
          "name": "C2",
          "element": "C",
          "coord": [
            19.21780014038086,
            12.553000450134277,
            18.519100189208984
          ]
        },
        {
          "atom_index": 7264,
          "name": "N2",
          "element": "N",
          "coord": [
            19.30150032043457,
            12.62600040435791,
            18.444400787353516
          ]
        },
        {
          "atom_index": 7265,
          "name": "N3",
          "element": "N",
          "coord": [
            19.11750030517578,
            12.611700057983398,
            18.581899642944336
          ]
        },
        {
          "atom_index": 7266,
          "name": "C4",
          "element": "C",
          "coord": [
            19.042800903320312,
            12.524100303649902,
            18.651500701904297
          ]
        }
      ]
    },
    {
      "id": "A:339",
      "chain": "A",
      "resseq": 339,
      "icode": "",
      "resname": "U",
      "hetflag": " ",
      "sasa": 0.0,
      "atoms": [
        {
          "atom_index": 7267,
          "name": "P",
          "element": "P",
          "coord": [
            18.49340057373047,
            12.814800262451172,
            18.474000930786133
          ]
        },
        {
          "atom_index": 7268,
          "name": "OP1",
          "element": "O",
          "coord": [
            18.405799865722656,
            12.932700157165527,
            18.452999114990234
          ]
        },
        {
          "atom_index": 7269,
          "name": "OP2",
          "element": "O",
          "coord": [
            18.433799743652344,
            12.679200172424316,
            18.47719955444336
          ]
        },
        {
          "atom_index": 7270,
          "name": "O5'",
          "element": "O",
          "coord": [
            18.604999542236328,
            12.819600105285645,
            18.36079978942871
          ]
        },
        {
          "atom_index": 7271,
          "name": "C5'",
          "element": "C",
          "coord": [
            18.673099517822266,
            12.940299987792969,
            18.331600189208984
          ]
        },
        {
          "atom_index": 7272,
          "name": "C4'",
          "element": "C",
          "coord": [
            18.79490089416504,
            12.91409969329834,
            18.247699737548828
          ]
        },
        {
          "atom_index": 7273,
          "name": "O4'",
          "element": "O",
          "coord": [
            18.879499435424805,
            12.819000244140625,
            18.316299438476562
          ]
        },
        {
          "atom_index": 7274,
          "name": "C3'",
          "element": "C",
          "coord": [
            18.768600463867188,
            12.851300239562988,
            18.111900329589844
          ]
        },
        {
          "atom_index": 7275,
          "name": "O3'",
          "element": "O",
          "coord": [
            18.739500045776367,
            12.94909954071045,
            18.013399124145508
          ]
        },
        {
          "atom_index": 7276,
          "name": "C2'",
          "element": "C",
          "coord": [
            18.897499084472656,
            12.774800300598145,
            18.083099365234375
          ]
        },
        {
          "atom_index": 7277,
          "name": "O2'",
          "element": "O",
          "coord": [
            18.994400024414062,
            12.861000061035156,
            18.02549934387207
          ]
        },
        {
          "atom_index": 7278,
          "name": "C1'",
          "element": "C",
          "coord": [
            18.944700241088867,
            12.735799789428711,
            18.223600387573242
          ]
        },
        {
          "atom_index": 7279,
          "name": "N1",
          "element": "N",
          "coord": [
            18.91860008239746,
            12.594099998474121,
            18.259899139404297
          ]
        },
        {
          "atom_index": 7280,
          "name": "C2",
          "element": "C",
          "coord": [
            19.02199935913086,
            12.503299713134766,
            18.24489974975586
          ]
        },
        {
          "atom_index": 7281,
          "name": "O2",
          "element": "O",
          "coord": [
            19.13129997253418,
            12.53380012512207,
            18.2012996673584
          ]
        },
        {
          "atom_index": 7282,
          "name": "N3",
          "element": "N",
          "coord": [
            18.99329948425293,
            12.374500274658203,
            18.281700134277344
          ]
        },
        {
          "atom_index": 7283,
          "name": "C4",
          "element": "C",
          "coord": [
            18.874399185180664,
            12.32759952545166,
            18.33209991455078
          ]
        },
        {
          "atom_index": 7284,
          "name": "O4",
          "element": "O",
          "coord": [
            18.861900329589844,
            12.209099769592285,
            18.3612003326416
          ]
        },
        {
          "atom_index": 7285,
          "name": "C5",
          "element": "C",
          "coord": [
            18.773700714111328,
            12.42650032043457,
            18.346500396728516
          ]
        },
        {
          "atom_index": 7286,
          "name": "C6",
          "element": "C",
          "coord": [
            18.798099517822266,
            12.552800178527832,
            18.31130027770996
          ]
        }
      ]
    },
    {
      "id": "A:340",
      "chain": "A",
      "resseq": 340,
      "icode": "",
      "resname": "A",
      "hetflag": " ",
      "sasa": 0.0,
      "atoms": [
        {
          "atom_index": 7287,
          "name": "P",
          "element": "P",
          "coord": [
            18.589399337768555,
            12.972800254821777,
            17.961000442504883
          ]
        },
        {
          "atom_index": 7288,
          "name": "OP1",
          "element": "O",
          "coord": [
            18.58180046081543,
            13.109299659729004,
            17.904399871826172
          ]
        },
        {
          "atom_index": 7289,
          "name": "OP2",
          "element": "O",
          "coord": [
            18.49220085144043,
            12.933600425720215,
            18.06570053100586
          ]
        },
        {
          "atom_index": 7290,
          "name": "O5'",
          "element": "O",
          "coord": [
            18.575199127197266,
            12.871399879455566,
            17.83919906616211
          ]
        },
        {
          "atom_index": 7291,
          "name": "C5'",
          "element": "C",
          "coord": [
            18.652799606323242,
            12.887499809265137,
            17.721399307250977
          ]
        },
        {
          "atom_index": 7292,
          "name": "C4'",
          "element": "C",
          "coord": [
            18.633100509643555,
            12.771900177001953,
            17.626800537109375
          ]
        },
        {
          "atom_index": 7293,
          "name": "O4'",
          "element": "O",
          "coord": [
            18.680999755859375,
            12.649999618530273,
            17.68899917602539
          ]
        },
        {
          "atom_index": 7294,
          "name": "C3'",
          "element": "C",
          "coord": [
            18.489200592041016,
            12.739800453186035,
            17.590099334716797
          ]
        },
        {
          "atom_index": 7295,
          "name": "O3'",
          "element": "O",
          "coord": [
            18.43869972229004,
            12.821499824523926,
            17.486299514770508
          ]
        },
        {
          "atom_index": 7296,
          "name": "C2'",
          "element": "C",
          "coord": [
            18.497100830078125,
            12.593299865722656,
            17.551799774169922
          ]
        },
        {
          "atom_index": 7297,
          "name": "O2'",
          "element": "O",
          "coord": [
            18.552000045776367,
            12.579099655151367,
            17.42180061340332
          ]
        },
        {
          "atom_index": 7298,
          "name": "C1'",
          "element": "C",
          "coord": [
            18.599000930786133,
            12.541600227355957,
            17.65169906616211
          ]
        },
        {
          "atom_index": 7299,
          "name": "N9",
          "element": "N",
          "coord": [
            18.537099838256836,
            12.484999656677246,
            17.772600173950195
          ]
        },
        {
          "atom_index": 7300,
          "name": "C8",
          "element": "C",
          "coord": [
            18.53660011291504,
            12.537300109863281,
            17.898799896240234
          ]
        },
        {
          "atom_index": 7301,
          "name": "N7",
          "element": "N",
          "coord": [
            18.47439956665039,
            12.46310043334961,
            17.986499786376953
          ]
        },
        {
          "atom_index": 7302,
          "name": "C5",
          "element": "C",
          "coord": [
            18.431699752807617,
            12.354599952697754,
            17.912799835205078
          ]
        },
        {
          "atom_index": 7303,
          "name": "C6",
          "element": "C",
          "coord": [
            18.359800338745117,
            12.239299774169922,
            17.946800231933594
          ]
        },
        {
          "atom_index": 7304,
          "name": "N6",
          "element": "N",
          "coord": [
            18.315900802612305,
            12.213899612426758,
            18.069900512695312
          ]
        },
        {
          "atom_index": 7305,
          "name": "N1",
          "element": "N",
          "coord": [
            18.333499908447266,
            12.149800300598145,
            17.84950065612793
          ]
        },
        {
          "atom_index": 7306,
          "name": "C2",
          "element": "C",
          "coord": [
            18.376800537109375,
            12.174799919128418,
            17.72559928894043
          ]
        },
        {
          "atom_index": 7307,
          "name": "N3",
          "element": "N",
          "coord": [
            18.44540023803711,
            12.27970027923584,
            17.681699752807617
          ]
        },
        {
          "atom_index": 7308,
          "name": "C4",
          "element": "C",
          "coord": [
            18.46980094909668,
            12.366399765014648,
            17.781099319458008
          ]
        }
      ]
    },
    {
      "id": "A:341",
      "chain": "A",
      "resseq": 341,
      "icode": "",
      "resname": "C",
      "hetflag": " ",
      "sasa": 0.0,
      "atoms": [
        {
          "atom_index": 7309,
          "name": "P",
          "element": "P",
          "coord": [
            18.287200927734375,
            12.87399959564209,
            17.49169921875
          ]
        },
        {
          "atom_index": 7310,
          "name": "OP1",
          "element": "O",
          "coord": [
            18.253400802612305,
            12.926199913024902,
            17.357099533081055
          ]
        },
        {
          "atom_index": 7311,
          "name": "OP2",
          "element": "O",
          "coord": [
            18.273700714111328,
            12.960700035095215,
            17.611099243164062
          ]
        },
        {
          "atom_index": 7312,
          "name": "O5'",
          "element": "O",
          "coord": [
            18.20039939880371,
            12.74269962310791,
            17.51650047302246
          ]
        },
        {
          "atom_index": 7313,
          "name": "C5'",
          "element": "C",
          "coord": [
            18.16819953918457,
            12.654899597167969,
            17.40959930419922
          ]
        },
        {
          "atom_index": 7314,
          "name": "C4'",
          "element": "C",
          "coord": [
            18.111000061035156,
            12.524900436401367,
            17.46030044555664
          ]
        },
        {
          "atom_index": 7315,
          "name": "O4'",
          "element": "O",
          "coord": [
            18.187000274658203,
            12.478599548339844,
            17.574600219726562
          ]
        },
        {
          "atom_index": 7316,
          "name": "C3'",
          "element": "C",
          "coord": [
            17.96820068359375,
            12.532400131225586,
            17.510499954223633
          ]
        },
        {
          "atom_index": 7317,
          "name": "O3'",
          "element": "O",
          "coord": [
            17.87540054321289,
            12.521400451660156,
            17.404499053955078
          ]
        },
        {
          "atom_index": 7318,
          "name": "C2'",
          "element": "C",
          "coord": [
            17.959699630737305,
            12.417200088500977,
            17.609899520874023
          ]
        },
        {
          "atom_index": 7319,
          "name": "O2'",
          "element": "O",
          "coord": [
            17.931800842285156,
            12.29539966583252,
            17.542800903320312
          ]
        },
        {
          "atom_index": 7320,
          "name": "C1'",
          "element": "C",
          "coord": [
            18.10260009765625,
            12.410799980163574,
            17.66469955444336
          ]
        },
        {
          "atom_index": 7321,
          "name": "N1",
          "element": "N",
          "coord": [
            18.117900848388672,
            12.471199989318848,
            17.799400329589844
          ]
        },
        {
          "atom_index": 7322,
          "name": "C2",
          "element": "C",
          "coord": [
            18.076900482177734,
            12.400899887084961,
            17.913999557495117
          ]
        },
        {
          "atom_index": 7323,
          "name": "O2",
          "element": "O",
          "coord": [
            18.026199340820312,
            12.288800239562988,
            17.90180015563965
          ]
        },
        {
          "atom_index": 7324,
          "name": "N3",
          "element": "N",
          "coord": [
            18.094200134277344,
            12.456299781799316,
            18.03580093383789
          ]
        },
        {
          "atom_index": 7325,
          "name": "C4",
          "element": "C",
          "coord": [
            18.14889907836914,
            12.576700210571289,
            18.04560089111328
          ]
        },
        {
          "atom_index": 7326,
          "name": "N4",
          "element": "N",
          "coord": [
            18.16349983215332,
            12.628600120544434,
            18.167499542236328
          ]
        },
        {
          "atom_index": 7327,
          "name": "C5",
          "element": "C",
          "coord": [
            18.191999435424805,
            12.649999618530273,
            17.93160057067871
          ]
        },
        {
          "atom_index": 7328,
          "name": "C6",
          "element": "C",
          "coord": [
            18.175500869750977,
            12.594099998474121,
            17.811800003051758
          ]
        }
      ]
    },
    {
      "id": "A:342",
      "chain": "A",
      "resseq": 342,
      "icode": "",
      "resname": "A",
      "hetflag": " ",
      "sasa": 0.47589027881622314,
      "atoms": [
        {
          "atom_index": 7329,
          "name": "P",
          "element": "P",
          "coord": [
            17.749000549316406,
            12.619500160217285,
            17.39739990234375
          ]
        },
        {
          "atom_index": 7330,
          "name": "OP1",
          "element": "O",
          "coord": [
            17.68670082092285,
            12.60260009765625,
            17.2637996673584
          ]
        },
        {
          "atom_index": 7331,
          "name": "OP2",
          "element": "O",
          "coord": [
            17.790000915527344,
            12.753999710083008,
            17.444599151611328
          ]
        },
        {
          "atom_index": 7332,
          "name": "O5'",
          "element": "O",
          "coord": [
            17.64900016784668,
            12.556599617004395,
            17.503000259399414
          ]
        },
        {
          "atom_index": 7333,
          "name": "C5'",
          "element": "C",
          "coord": [
            17.608600616455078,
            12.422100067138672,
            17.48870086669922
          ]
        },
        {
          "atom_index": 7334,
          "name": "C4'",
          "element": "C",
          "coord": [
            17.548099517822266,
            12.36929988861084,
            17.61549949645996
          ]
        },
        {
          "atom_index": 7335,
          "name": "O4'",
          "element": "O",
          "coord": [
            17.650699615478516,
            12.338500022888184,
            17.71269989013672
          ]
        },
        {
          "atom_index": 7336,
          "name": "C3'",
          "element": "C",
          "coord": [
            17.455699920654297,
            12.463899612426758,
            17.68899917602539
          ]
        },
        {
          "atom_index": 7337,
          "name": "O3'",
          "element": "O",
          "coord": [
            17.327800750732422,
            12.470000267028809,
            17.62820053100586
          ]
        },
        {
          "atom_index": 7338,
          "name": "C2'",
          "element": "C",
          "coord": [
            17.454599380493164,
            12.405699729919434,
            17.829999923706055
          ]
        },
        {
          "atom_index": 7339,
          "name": "O2'",
          "element": "O",
          "coord": [
            17.361900329589844,
            12.298800468444824,
            17.839500427246094
          ]
        },
        {
          "atom_index": 7340,
          "name": "C1'",
          "element": "C",
          "coord": [
            17.596500396728516,
            12.348899841308594,
            17.84239959716797
          ]
        },
        {
          "atom_index": 7341,
          "name": "N9",
          "element": "N",
          "coord": [
            17.683000564575195,
            12.432499885559082,
            17.927400588989258
          ]
        },
        {
          "atom_index": 7342,
          "name": "C8",
          "element": "C",
          "coord": [
            17.763399124145508,
            12.538900375366211,
            17.89539909362793
          ]
        },
        {
          "atom_index": 7343,
          "name": "N7",
          "element": "N",
          "coord": [
            17.82539939880371,
            12.590299606323242,
            17.999300003051758
          ]
        },
        {
          "atom_index": 7344,
          "name": "C5",
          "element": "C",
          "coord": [
            17.78260040283203,
            12.512200355529785,
            18.106000900268555
          ]
        },
        {
          "atom_index": 7345,
          "name": "C6",
          "element": "C",
          "coord": [
            17.810400009155273,
            12.512800216674805,
            18.243999481201172
          ]
        },
        {
          "atom_index": 7346,
          "name": "N6",
          "element": "N",
          "coord": [
            17.892000198364258,
            12.600099563598633,
            18.302499771118164
          ]
        },
        {
          "atom_index": 7347,
          "name": "N1",
          "element": "N",
          "coord": [
            17.749300003051758,
            12.421099662780762,
            18.323200225830078
          ]
        },
        {
          "atom_index": 7348,
          "name": "C2",
          "element": "C",
          "coord": [
            17.666799545288086,
            12.33329963684082,
            18.265199661254883
          ]
        },
        {
          "atom_index": 7349,
          "name": "N3",
          "element": "N",
          "coord": [
            17.63249969482422,
            12.322500228881836,
            18.13719940185547
          ]
        },
        {
          "atom_index": 7350,
          "name": "C4",
          "element": "C",
          "coord": [
            17.694700241088867,
            12.415200233459473,
            18.062599182128906
          ]
        }
      ]
    },
    {
      "id": "A:343",
      "chain": "A",
      "resseq": 343,
      "icode": "",
      "resname": "C",
      "hetflag": " ",
      "sasa": 1.7972019910812378,
      "atoms": [
        {
          "atom_index": 7351,
          "name": "P",
          "element": "P",
          "coord": [
            17.214799880981445,
            12.569999694824219,
            17.683000564575195
          ]
        },
        {
          "atom_index": 7352,
          "name": "OP1",
          "element": "O",
          "coord": [
            17.12220001220703,
            12.602100372314453,
            17.57159996032715
          ]
        },
        {
          "atom_index": 7353,
          "name": "OP2",
          "element": "O",
          "coord": [
            17.28179931640625,
            12.6806001663208,
            17.75550079345703
          ]
        },
        {
          "atom_index": 7354,
          "name": "O5'",
          "element": "O",
          "coord": [
            17.13479995727539,
            12.482500076293945,
            17.789100646972656
          ]
        },
        {
          "atom_index": 7355,
          "name": "C5'",
          "element": "C",
          "coord": [
            17.08799934387207,
            12.540599822998047,
            17.909299850463867
          ]
        },
        {
          "atom_index": 7356,
          "name": "C4'",
          "element": "C",
          "coord": [
            17.079500198364258,
            12.439200401306152,
            18.020200729370117
          ]
        },
        {
          "atom_index": 7357,
          "name": "O4'",
          "element": "O",
          "coord": [
            17.212799072265625,
            12.390600204467773,
            18.052499771118164
          ]
        },
        {
          "atom_index": 7358,
          "name": "C3'",
          "element": "C",
          "coord": [
            17.02739906311035,
            12.4931001663208,
            18.152000427246094
          ]
        },
        {
          "atom_index": 7359,
          "name": "O3'",
          "element": "O",
          "coord": [
            16.88610076904297,
            12.502099990844727,
            18.156200408935547
          ]
        },
        {
          "atom_index": 7360,
          "name": "C2'",
          "element": "C",
          "coord": [
            17.086599349975586,
            12.396100044250488,
            18.25279998779297
          ]
        },
        {
          "atom_index": 7361,
          "name": "O2'",
          "element": "O",
          "coord": [
            17.01460075378418,
            12.273799896240234,
            18.25119972229004
          ]
        },
        {
          "atom_index": 7362,
          "name": "C1'",
          "element": "C",
          "coord": [
            17.224599838256836,
            12.370800018310547,
            18.1919002532959
          ]
        },
        {
          "atom_index": 7363,
          "name": "N1",
          "element": "N",
          "coord": [
            17.327999114990234,
            12.464599609375,
            18.243000030517578
          ]
        },
        {
          "atom_index": 7364,
          "name": "C2",
          "element": "C",
          "coord": [
            17.372699737548828,
            12.467499732971191,
            18.37660026550293
          ]
        },
        {
          "atom_index": 7365,
          "name": "O2",
          "element": "O",
          "coord": [
            17.329200744628906,
            12.393600463867188,
            18.466100692749023
          ]
        },
        {
          "atom_index": 7366,
          "name": "N3",
          "element": "N",
          "coord": [
            17.467100143432617,
            12.557999610900879,
            18.411399841308594
          ]
        },
        {
          "atom_index": 7367,
          "name": "C4",
          "element": "C",
          "coord": [
            17.51849937438965,
            12.642000198364258,
            18.3218994140625
          ]
        },
        {
          "atom_index": 7368,
          "name": "N4",
          "element": "N",
          "coord": [
            17.61090087890625,
            12.728300094604492,
            18.362600326538086
          ]
        },
        {
          "atom_index": 7369,
          "name": "C5",
          "element": "C",
          "coord": [
            17.477100372314453,
            12.642000198364258,
            18.186899185180664
          ]
        },
        {
          "atom_index": 7370,
          "name": "C6",
          "element": "C",
          "coord": [
            17.384700775146484,
            12.55210018157959,
            18.153900146484375
          ]
        }
      ]
    },
    {
      "id": "A:344",
      "chain": "A",
      "resseq": 344,
      "icode": "",
      "resname": "A",
      "hetflag": " ",
      "sasa": 0.2837687134742737,
      "atoms": [
        {
          "atom_index": 7371,
          "name": "P",
          "element": "P",
          "coord": [
            16.81570053100586,
            12.639900207519531,
            18.199499130249023
          ]
        },
        {
          "atom_index": 7372,
          "name": "OP1",
          "element": "O",
          "coord": [
            16.674400329589844,
            12.637999534606934,
            18.154399871826172
          ]
        },
        {
          "atom_index": 7373,
          "name": "OP2",
          "element": "O",
          "coord": [
            16.904399871826172,
            12.751299858093262,
            18.157699584960938
          ]
        },
        {
          "atom_index": 7374,
          "name": "O5'",
          "element": "O",
          "coord": [
            16.815099716186523,
            12.63290023803711,
            18.358400344848633
          ]
        },
        {
          "atom_index": 7375,
          "name": "C5'",
          "element": "C",
          "coord": [
            16.77750015258789,
            12.513199806213379,
            18.42460060119629
          ]
        },
        {
          "atom_index": 7376,
          "name": "C4'",
          "element": "C",
          "coord": [
            16.813800811767578,
            12.5177001953125,
            18.570499420166016
          ]
        },
        {
          "atom_index": 7377,
          "name": "O4'",
          "element": "O",
          "coord": [
            16.957199096679688,
            12.531499862670898,
            18.586000442504883
          ]
        },
        {
          "atom_index": 7378,
          "name": "C3'",
          "element": "C",
          "coord": [
            16.75670051574707,
            12.635100364685059,
            18.647300720214844
          ]
        },
        {
          "atom_index": 7379,
          "name": "O3'",
          "element": "O",
          "coord": [
            16.622299194335938,
            12.613300323486328,
            18.685300827026367
          ]
        },
        {
          "atom_index": 7380,
          "name": "C2'",
          "element": "C",
          "coord": [
            16.85260009765625,
            12.64840030670166,
            18.76460075378418
          ]
        },
        {
          "atom_index": 7381,
          "name": "O2'",
          "element": "O",
          "coord": [
            16.82229995727539,
            12.552599906921387,
            18.86479949951172
          ]
        },
        {
          "atom_index": 7382,
          "name": "C1'",
          "element": "C",
          "coord": [
            16.98579978942871,
            12.610099792480469,
            18.69969940185547
          ]
        },
        {
          "atom_index": 7383,
          "name": "N9",
          "element": "N",
          "coord": [
            17.064800262451172,
            12.727299690246582,
            18.656999588012695
          ]
        },
        {
          "atom_index": 7384,
          "name": "C8",
          "element": "C",
          "coord": [
            17.097900390625,
            12.762900352478027,
            18.52869987487793
          ]
        },
        {
          "atom_index": 7385,
          "name": "N7",
          "element": "N",
          "coord": [
            17.170400619506836,
            12.871600151062012,
            18.52050018310547
          ]
        },
        {
          "atom_index": 7386,
          "name": "C5",
          "element": "C",
          "coord": [
            17.18670082092285,
            12.90999984741211,
            18.652599334716797
          ]
        },
        {
          "atom_index": 7387,
          "name": "C6",
          "element": "C",
          "coord": [
            17.253700256347656,
            13.018099784851074,
            18.71299934387207
          ]
        },
        {
          "atom_index": 7388,
          "name": "N6",
          "element": "N",
          "coord": [
            17.32029914855957,
            13.111499786376953,
            18.644800186157227
          ]
        },
        {
          "atom_index": 7389,
          "name": "N1",
          "element": "N",
          "coord": [
            17.251399993896484,
            13.02750015258789,
            18.84779930114746
          ]
        },
        {
          "atom_index": 7390,
          "name": "C2",
          "element": "C",
          "coord": [
            17.184799194335938,
            12.934700012207031,
            18.917400360107422
          ]
        },
        {
          "atom_index": 7391,
          "name": "N3",
          "element": "N",
          "coord": [
            17.118600845336914,
            12.828700065612793,
            18.872100830078125
          ]
        },
        {
          "atom_index": 7392,
          "name": "C4",
          "element": "C",
          "coord": [
            17.122900009155273,
            12.821900367736816,
            18.73780059814453
          ]
        }
      ]
    },
    {
      "id": "A:345",
      "chain": "A",
      "resseq": 345,
      "icode": "",
      "resname": "A",
      "hetflag": " ",
      "sasa": 0.5675374269485474,
      "atoms": [
        {
          "atom_index": 7393,
          "name": "P",
          "element": "P",
          "coord": [
            16.510000228881836,
            12.721500396728516,
            18.648099899291992
          ]
        },
        {
          "atom_index": 7394,
          "name": "OP1",
          "element": "O",
          "coord": [
            16.378400802612305,
            12.65369987487793,
            18.640499114990234
          ]
        },
        {
          "atom_index": 7395,
          "name": "OP2",
          "element": "O",
          "coord": [
            16.558700561523438,
            12.798999786376953,
            18.531299591064453
          ]
        },
        {
          "atom_index": 7396,
          "name": "O5'",
          "element": "O",
          "coord": [
            16.507699966430664,
            12.81659984588623,
            18.775400161743164
          ]
        },
        {
          "atom_index": 7397,
          "name": "C5'",
          "element": "C",
          "coord": [
            16.519800186157227,
            12.762100219726562,
            18.906600952148438
          ]
        },
        {
          "atom_index": 7398,
          "name": "C4'",
          "element": "C",
          "coord": [
            16.46809959411621,
            12.856599807739258,
            19.01219940185547
          ]
        },
        {
          "atom_index": 7399,
          "name": "O4'",
          "element": "O",
          "coord": [
            16.57990074157715,
            12.921899795532227,
            19.077499389648438
          ]
        },
        {
          "atom_index": 7400,
          "name": "C3'",
          "element": "C",
          "coord": [
            16.376800537109375,
            12.96720027923584,
            18.961200714111328
          ]
        },
        {
          "atom_index": 7401,
          "name": "O3'",
          "element": "O",
          "coord": [
            16.27199935913086,
            12.989299774169922,
            19.055200576782227
          ]
        },
        {
          "atom_index": 7402,
          "name": "C2'",
          "element": "C",
          "coord": [
            16.469499588012695,
            13.088399887084961,
            18.952299118041992
          ]
        },
        {
          "atom_index": 7403,
          "name": "O2'",
          "element": "O",
          "coord": [
            16.40519905090332,
            13.213199615478516,
            18.967199325561523
          ]
        },
        {
          "atom_index": 7404,
          "name": "C1'",
          "element": "C",
          "coord": [
            16.569400787353516,
            13.062299728393555,
            19.064699172973633
          ]
        },
        {
          "atom_index": 7405,
          "name": "N9",
          "element": "N",
          "coord": [
            16.703699111938477,
            13.111000061035156,
            19.033599853515625
          ]
        },
        {
          "atom_index": 7406,
          "name": "C8",
          "element": "C",
          "coord": [
            16.7677001953125,
            13.100000381469727,
            18.912700653076172
          ]
        },
        {
          "atom_index": 7407,
          "name": "N7",
          "element": "N",
          "coord": [
            16.888200759887695,
            13.150199890136719,
            18.911500930786133
          ]
        },
        {
          "atom_index": 7408,
          "name": "C5",
          "element": "C",
          "coord": [
            16.904499053955078,
            13.196900367736816,
            19.041000366210938
          ]
        },
        {
          "atom_index": 7409,
          "name": "C6",
          "element": "C",
          "coord": [
            17.01129913330078,
            13.261199951171875,
            19.104999542236328
          ]
        },
        {
          "atom_index": 7410,
          "name": "N6",
          "element": "N",
          "coord": [
            17.125999450683594,
            13.291000366210938,
            19.04400062561035
          ]
        },
        {
          "atom_index": 7411,
          "name": "N1",
          "element": "N",
          "coord": [
            16.996400833129883,
            13.295000076293945,
            19.235000610351562
          ]
        },
        {
          "atom_index": 7412,
          "name": "C2",
          "element": "C",
          "coord": [
            16.88129997253418,
            13.266300201416016,
            19.296499252319336
          ]
        },
        {
          "atom_index": 7413,
          "name": "N3",
          "element": "N",
          "coord": [
            16.773700714111328,
            13.205400466918945,
            19.247499465942383
          ]
        },
        {
          "atom_index": 7414,
          "name": "C4",
          "element": "C",
          "coord": [
            16.79210090637207,
            13.173299789428711,
            19.117900848388672
          ]
        }
      ]
    },
    {
      "id": "A:346",
      "chain": "A",
      "resseq": 346,
      "icode": "",
      "resname": "A",
      "hetflag": " ",
      "sasa": 0.6130437850952148,
      "atoms": [
        {
          "atom_index": 7415,
          "name": "P",
          "element": "P",
          "coord": [
            16.138099670410156,
            12.901300430297852,
            19.043899536132812
          ]
        },
        {
          "atom_index": 7416,
          "name": "OP1",
          "element": "O",
          "coord": [
            16.162099838256836,
            12.769000053405762,
            19.10650062561035
          ]
        },
        {
          "atom_index": 7417,
          "name": "OP2",
          "element": "O",
          "coord": [
            16.091400146484375,
            12.909600257873535,
            18.90329933166504
          ]
        },
        {
          "atom_index": 7418,
          "name": "O5'",
          "element": "O",
          "coord": [
            16.032499313354492,
            12.977100372314453,
            19.134899139404297
          ]
        },
        {
          "atom_index": 7419,
          "name": "C5'",
          "element": "C",
          "coord": [
            15.915800094604492,
            12.910400390625,
            19.179899215698242
          ]
        },
        {
          "atom_index": 7420,
          "name": "C4'",
          "element": "C",
          "coord": [
            15.901700019836426,
            12.922300338745117,
            19.329200744628906
          ]
        },
        {
          "atom_index": 7421,
          "name": "O4'",
          "element": "O",
          "coord": [
            16.009899139404297,
            12.849800109863281,
            19.393400192260742
          ]
        },
        {
          "atom_index": 7422,
          "name": "C3'",
          "element": "C",
          "coord": [
            15.913200378417969,
            13.06350040435791,
            19.38409996032715
          ]
        },
        {
          "atom_index": 7423,
          "name": "O3'",
          "element": "O",
          "coord": [
            15.791399955749512,
            13.135199546813965,
            19.377500534057617
          ]
        },
        {
          "atom_index": 7424,
          "name": "C2'",
          "element": "C",
          "coord": [
            15.962499618530273,
            13.040300369262695,
            19.52549934387207
          ]
        },
        {
          "atom_index": 7425,
          "name": "O2'",
          "element": "O",
          "coord": [
            15.855799674987793,
            12.999099731445312,
            19.609500885009766
          ]
        },
        {
          "atom_index": 7426,
          "name": "C1'",
          "element": "C",
          "coord": [
            16.056800842285156,
            12.921899795532227,
            19.5049991607666
          ]
        },
        {
          "atom_index": 7427,
          "name": "N9",
          "element": "N",
          "coord": [
            16.19540023803711,
            12.963399887084961,
            19.474899291992188
          ]
        },
        {
          "atom_index": 7428,
          "name": "C8",
          "element": "C",
          "coord": [
            16.269899368286133,
            12.90719985961914,
            19.37459945678711
          ]
        },
        {
          "atom_index": 7429,
          "name": "N7",
          "element": "N",
          "coord": [
            16.390300750732422,
            12.955400466918945,
            19.361900329589844
          ]
        },
        {
          "atom_index": 7430,
          "name": "C5",
          "element": "C",
          "coord": [
            16.396400451660156,
            13.051400184631348,
            19.46109962463379
          ]
        },
        {
          "atom_index": 7431,
          "name": "C6",
          "element": "C",
          "coord": [
            16.5,
            13.138299942016602,
            19.49920082092285
          ]
        },
        {
          "atom_index": 7432,
          "name": "N6",
          "element": "N",
          "coord": [
            16.61840057373047,
            13.14169979095459,
            19.43899917602539
          ]
        },
        {
          "atom_index": 7433,
          "name": "N1",
          "element": "N",
          "coord": [
            16.478200912475586,
            13.222800254821777,
            19.601699829101562
          ]
        },
        {
          "atom_index": 7434,
          "name": "C2",
          "element": "C",
          "coord": [
            16.35930061340332,
            13.219099998474121,
            19.662599563598633
          ]
        },
        {
          "atom_index": 7435,
          "name": "N3",
          "element": "N",
          "coord": [
            16.25480079650879,
            13.140999794006348,
            19.636699676513672
          ]
        },
        {
          "atom_index": 7436,
          "name": "C4",
          "element": "C",
          "coord": [
            16.278400421142578,
            13.05739974975586,
            19.53350067138672
          ]
        }
      ]
    },
    {
      "id": "A:347",
      "chain": "A",
      "resseq": 347,
      "icode": "",
      "resname": "A",
      "hetflag": " ",
      "sasa": 0.6305971741676331,
      "atoms": [
        {
          "atom_index": 7437,
          "name": "P",
          "element": "P",
          "coord": [
            15.777099609375,
            13.25879955291748,
            19.276199340820312
          ]
        },
        {
          "atom_index": 7438,
          "name": "OP1",
          "element": "O",
          "coord": [
            15.633600234985352,
            13.274800300598145,
            19.24250030517578
          ]
        },
        {
          "atom_index": 7439,
          "name": "OP2",
          "element": "O",
          "coord": [
            15.87660026550293,
            13.240300178527832,
            19.167699813842773
          ]
        },
        {
          "atom_index": 7440,
          "name": "O5'",
          "element": "O",
          "coord": [
            15.8233003616333,
            13.384900093078613,
            19.361799240112305
          ]
        },
        {
          "atom_index": 7441,
          "name": "C5'",
          "element": "C",
          "coord": [
            15.762499809265137,
            13.416000366210938,
            19.486400604248047
          ]
        },
        {
          "atom_index": 7442,
          "name": "C4'",
          "element": "C",
          "coord": [
            15.851799964904785,
            13.505800247192383,
            19.567899703979492
          ]
        },
        {
          "atom_index": 7443,
          "name": "O4'",
          "element": "O",
          "coord": [
            15.973400115966797,
            13.434700012207031,
            19.601200103759766
          ]
        },
        {
          "atom_index": 7444,
          "name": "C3'",
          "element": "C",
          "coord": [
            15.899100303649902,
            13.631600379943848,
            19.49679946899414
          ]
        },
        {
          "atom_index": 7445,
          "name": "O3'",
          "element": "O",
          "coord": [
            15.805800437927246,
            13.737500190734863,
            19.507699966430664
          ]
        },
        {
          "atom_index": 7446,
          "name": "C2'",
          "element": "C",
          "coord": [
            16.032499313354492,
            13.661700248718262,
            19.563800811767578
          ]
        },
        {
          "atom_index": 7447,
          "name": "O2'",
          "element": "O",
          "coord": [
            16.012699127197266,
            13.731300354003906,
            19.68589973449707
          ]
        },
        {
          "atom_index": 7448,
          "name": "C1'",
          "element": "C",
          "coord": [
            16.083900451660156,
            13.52180004119873,
            19.596099853515625
          ]
        },
        {
          "atom_index": 7449,
          "name": "N9",
          "element": "N",
          "coord": [
            16.18090057373047,
            13.467499732971191,
            19.49880027770996
          ]
        },
        {
          "atom_index": 7450,
          "name": "C8",
          "element": "C",
          "coord": [
            16.162500381469727,
            13.353699684143066,
            19.424699783325195
          ]
        },
        {
          "atom_index": 7451,
          "name": "N7",
          "element": "N",
          "coord": [
            16.26460075378418,
            13.321399688720703,
            19.34980010986328
          ]
        },
        {
          "atom_index": 7452,
          "name": "C5",
          "element": "C",
          "coord": [
            16.35740089416504,
            13.420499801635742,
            19.375900268554688
          ]
        },
        {
          "atom_index": 7453,
          "name": "C6",
          "element": "C",
          "coord": [
            16.487199783325195,
            13.443900108337402,
            19.32710075378418
          ]
        },
        {
          "atom_index": 7454,
          "name": "N6",
          "element": "N",
          "coord": [
            16.548799514770508,
            13.366499900817871,
            19.23780059814453
          ]
        },
        {
          "atom_index": 7455,
          "name": "N1",
          "element": "N",
          "coord": [
            16.55389976501465,
            13.5516996383667,
            19.372800827026367
          ]
        },
        {
          "atom_index": 7456,
          "name": "C2",
          "element": "C",
          "coord": [
            16.494199752807617,
            13.630999565124512,
            19.462200164794922
          ]
        },
        {
          "atom_index": 7457,
          "name": "N3",
          "element": "N",
          "coord": [
            16.372600555419922,
            13.619099617004395,
            19.51580047607422
          ]
        },
        {
          "atom_index": 7458,
          "name": "C4",
          "element": "C",
          "coord": [
            16.30820083618164,
            13.510700225830078,
            19.468599319458008
          ]
        }
      ]
    },
    {
      "id": "A:348",
      "chain": "A",
      "resseq": 348,
      "icode": "",
      "resname": "A",
      "hetflag": " ",
      "sasa": 0.1261194348335266,
      "atoms": [
        {
          "atom_index": 7459,
          "name": "P",
          "element": "P",
          "coord": [
            15.7608003616333,
            13.81980037689209,
            19.377599716186523
          ]
        },
        {
          "atom_index": 7460,
          "name": "OP1",
          "element": "O",
          "coord": [
            15.614100456237793,
            13.803899765014648,
            19.362899780273438
          ]
        },
        {
          "atom_index": 7461,
          "name": "OP2",
          "element": "O",
          "coord": [
            15.8503999710083,
            13.781599998474121,
            19.265600204467773
          ]
        },
        {
          "atom_index": 7462,
          "name": "O5'",
          "element": "O",
          "coord": [
            15.78950023651123,
            13.971799850463867,
            19.416200637817383
          ]
        },
        {
          "atom_index": 7463,
          "name": "C5'",
          "element": "C",
          "coord": [
            15.874600410461426,
            14.00570011138916,
            19.524700164794922
          ]
        },
        {
          "atom_index": 7464,
          "name": "C4'",
          "element": "C",
          "coord": [
            15.998499870300293,
            14.077199935913086,
            19.477100372314453
          ]
        },
        {
          "atom_index": 7465,
          "name": "O4'",
          "element": "O",
          "coord": [
            16.111499786376953,
            13.987000465393066,
            19.478200912475586
          ]
        },
        {
          "atom_index": 7466,
          "name": "C3'",
          "element": "C",
          "coord": [
            15.994000434875488,
            14.129599571228027,
            19.334400177001953
          ]
        },
        {
          "atom_index": 7467,
          "name": "O3'",
          "element": "O",
          "coord": [
            15.9266996383667,
            14.253800392150879,
            19.324600219726562
          ]
        },
        {
          "atom_index": 7468,
          "name": "C2'",
          "element": "C",
          "coord": [
            16.141300201416016,
            14.137499809265137,
            19.295499801635742
          ]
        },
        {
          "atom_index": 7469,
          "name": "O2'",
          "element": "O",
          "coord": [
            16.198299407958984,
            14.259599685668945,
            19.339599609375
          ]
        },
        {
          "atom_index": 7470,
          "name": "C1'",
          "element": "C",
          "coord": [
            16.202600479125977,
            14.023200035095215,
            19.376800537109375
          ]
        },
        {
          "atom_index": 7471,
          "name": "N9",
          "element": "N",
          "coord": [
            16.238399505615234,
            13.903599739074707,
            19.29759979248047
          ]
        },
        {
          "atom_index": 7472,
          "name": "C8",
          "element": "C",
          "coord": [
            16.166000366210938,
            13.790200233459473,
            19.270999908447266
          ]
        },
        {
          "atom_index": 7473,
          "name": "N7",
          "element": "N",
          "coord": [
            16.230199813842773,
            13.699799537658691,
            19.201200485229492
          ]
        },
        {
          "atom_index": 7474,
          "name": "C5",
          "element": "C",
          "coord": [
            16.35409927368164,
            13.757599830627441,
            19.179899215698242
          ]
        },
        {
          "atom_index": 7475,
          "name": "C6",
          "element": "C",
          "coord": [
            16.46980094909668,
            13.71500015258789,
            19.11240005493164
          ]
        },
        {
          "atom_index": 7476,
          "name": "N6",
          "element": "N",
          "coord": [
            16.48080062866211,
            13.598199844360352,
            19.04960060119629
          ]
        },
        {
          "atom_index": 7477,
          "name": "N1",
          "element": "N",
          "coord": [
            16.57670021057129,
            13.79740047454834,
            19.111499786376953
          ]
        },
        {
          "atom_index": 7478,
          "name": "C2",
          "element": "C",
          "coord": [
            16.566299438476562,
            13.915800094604492,
            19.17259979248047
          ]
        },
        {
          "atom_index": 7479,
          "name": "N3",
          "element": "N",
          "coord": [
            16.464099884033203,
            13.96679973602295,
            19.239999771118164
          ]
        },
        {
          "atom_index": 7480,
          "name": "C4",
          "element": "C",
          "coord": [
            16.36039924621582,
            13.881999969482422,
            19.239599227905273
          ]
        }
      ]
    },
    {
      "id": "A:349",
      "chain": "A",
      "resseq": 349,
      "icode": "",
      "resname": "U",
      "hetflag": " ",
      "sasa": 0.0,
      "atoms": [
        {
          "atom_index": 7481,
          "name": "P",
          "element": "P",
          "coord": [
            15.85569953918457,
            14.297499656677246,
            19.187299728393555
          ]
        },
        {
          "atom_index": 7482,
          "name": "OP1",
          "element": "O",
          "coord": [
            15.762200355529785,
            14.407899856567383,
            19.219100952148438
          ]
        },
        {
          "atom_index": 7483,
          "name": "OP2",
          "element": "O",
          "coord": [
            15.803199768066406,
            14.176899909973145,
            19.11949920654297
          ]
        },
        {
          "atom_index": 7484,
          "name": "O5'",
          "element": "O",
          "coord": [
            15.974599838256836,
            14.354399681091309,
            19.097999572753906
          ]
        },
        {
          "atom_index": 7485,
          "name": "C5'",
          "element": "C",
          "coord": [
            16.044599533081055,
            14.471799850463867,
            19.13610076904297
          ]
        },
        {
          "atom_index": 7486,
          "name": "C4'",
          "element": "C",
          "coord": [
            16.175800323486328,
            14.485199928283691,
            19.06290054321289
          ]
        },
        {
          "atom_index": 7487,
          "name": "O4'",
          "element": "O",
          "coord": [
            16.260000228881836,
            14.37090015411377,
            19.09079933166504
          ]
        },
        {
          "atom_index": 7488,
          "name": "C3'",
          "element": "C",
          "coord": [
            16.168399810791016,
            14.489500045776367,
            18.91119956970215
          ]
        },
        {
          "atom_index": 7489,
          "name": "O3'",
          "element": "O",
          "coord": [
            16.132600784301758,
            14.6181001663208,
            18.862600326538086
          ]
        },
        {
          "atom_index": 7490,
          "name": "C2'",
          "element": "C",
          "coord": [
            16.308300018310547,
            14.444499969482422,
            18.869300842285156
          ]
        },
        {
          "atom_index": 7491,
          "name": "O2'",
          "element": "O",
          "coord": [
            16.399200439453125,
            14.553400039672852,
            18.871999740600586
          ]
        },
        {
          "atom_index": 7492,
          "name": "C1'",
          "element": "C",
          "coord": [
            16.345800399780273,
            14.346699714660645,
            18.98150062561035
          ]
        },
        {
          "atom_index": 7493,
          "name": "N1",
          "element": "N",
          "coord": [
            16.33679962158203,
            14.203900337219238,
            18.9419002532959
          ]
        },
        {
          "atom_index": 7494,
          "name": "C2",
          "element": "C",
          "coord": [
            16.45330047607422,
            14.141900062561035,
            18.899799346923828
          ]
        },
        {
          "atom_index": 7495,
          "name": "O2",
          "element": "O",
          "coord": [
            16.561199188232422,
            14.197999954223633,
            18.893400192260742
          ]
        },
        {
          "atom_index": 7496,
          "name": "N3",
          "element": "N",
          "coord": [
            16.440500259399414,
            14.010000228881836,
            18.8656005859375
          ]
        },
        {
          "atom_index": 7497,
          "name": "C4",
          "element": "C",
          "coord": [
            16.325700759887695,
            13.934800148010254,
            18.86709976196289
          ]
        },
        {
          "atom_index": 7498,
          "name": "O4",
          "element": "O",
          "coord": [
            16.331300735473633,
            13.817000389099121,
            18.831899642944336
          ]
        },
        {
          "atom_index": 7499,
          "name": "C5",
          "element": "C",
          "coord": [
            16.209400177001953,
            14.005200386047363,
            18.911500930786133
          ]
        },
        {
          "atom_index": 7500,
          "name": "C6",
          "element": "C",
          "coord": [
            16.218799591064453,
            14.13379955291748,
            18.94610023498535
          ]
        }
      ]
    },
    {
      "id": "A:350",
      "chain": "A",
      "resseq": 350,
      "icode": "",
      "resname": "G",
      "hetflag": " ",
      "sasa": 0.0,
      "atoms": [
        {
          "atom_index": 7501,
          "name": "P",
          "element": "P",
          "coord": [
            16.06279945373535,
            14.635499954223633,
            18.718599319458008
          ]
        },
        {
          "atom_index": 7502,
          "name": "OP1",
          "element": "O",
          "coord": [
            15.965200424194336,
            14.747099876403809,
            18.72640037536621
          ]
        },
        {
          "atom_index": 7503,
          "name": "OP2",
          "element": "O",
          "coord": [
            16.01740074157715,
            14.501299858093262,
            18.674999237060547
          ]
        },
        {
          "atom_index": 7504,
          "name": "O5'",
          "element": "O",
          "coord": [
            16.181299209594727,
            14.681300163269043,
            18.622400283813477
          ]
        },
        {
          "atom_index": 7505,
          "name": "C5'",
          "element": "C",
          "coord": [
            16.266399383544922,
            14.78950023651123,
            18.657699584960938
          ]
        },
        {
          "atom_index": 7506,
          "name": "C4'",
          "element": "C",
          "coord": [
            16.40169906616211,
            14.776399612426758,
            18.59269905090332
          ]
        },
        {
          "atom_index": 7507,
          "name": "O4'",
          "element": "O",
          "coord": [
            16.45800018310547,
            14.64780044555664,
            18.62849998474121
          ]
        },
        {
          "atom_index": 7508,
          "name": "C3'",
          "element": "C",
          "coord": [
            16.405000686645508,
            14.777099609375,
            18.440399169921875
          ]
        },
        {
          "atom_index": 7509,
          "name": "O3'",
          "element": "O",
          "coord": [
            16.40399932861328,
            14.907500267028809,
            18.384700775146484
          ]
        },
        {
          "atom_index": 7510,
          "name": "C2'",
          "element": "C",
          "coord": [
            16.53230094909668,
            14.699700355529785,
            18.409799575805664
          ]
        },
        {
          "atom_index": 7511,
          "name": "O2'",
          "element": "O",
          "coord": [
            16.646400451660156,
            14.782099723815918,
            18.429399490356445
          ]
        },
        {
          "atom_index": 7512,
          "name": "C1'",
          "element": "C",
          "coord": [
            16.530000686645508,
            14.594099998474121,
            18.51959991455078
          ]
        },
        {
          "atom_index": 7513,
          "name": "N9",
          "element": "N",
          "coord": [
            16.46649932861328,
            14.466500282287598,
            18.479299545288086
          ]
        },
        {
          "atom_index": 7514,
          "name": "C8",
          "element": "C",
          "coord": [
            16.34510040283203,
            14.418700218200684,
            18.5221004486084
          ]
        },
        {
          "atom_index": 7515,
          "name": "N7",
          "element": "N",
          "coord": [
            16.31369972229004,
            14.302000045776367,
            18.472999572753906
          ]
        },
        {
          "atom_index": 7516,
          "name": "C5",
          "element": "C",
          "coord": [
            16.421300888061523,
            14.269000053405762,
            18.39240074157715
          ]
        },
        {
          "atom_index": 7517,
          "name": "C6",
          "element": "C",
          "coord": [
            16.44379997253418,
            14.153800010681152,
            18.31220054626465
          ]
        },
        {
          "atom_index": 7518,
          "name": "O6",
          "element": "O",
          "coord": [
            16.372699737548828,
            14.053799629211426,
            18.296199798583984
          ]
        },
        {
          "atom_index": 7519,
          "name": "N1",
          "element": "N",
          "coord": [
            16.56529998779297,
            14.162199974060059,
            18.245399475097656
          ]
        },
        {
          "atom_index": 7520,
          "name": "C2",
          "element": "C",
          "coord": [
            16.653600692749023,
            14.266799926757812,
            18.25550079345703
          ]
        },
        {
          "atom_index": 7521,
          "name": "N2",
          "element": "N",
          "coord": [
            16.766300201416016,
            14.25510025024414,
            18.18400001525879
          ]
        },
        {
          "atom_index": 7522,
          "name": "N3",
          "element": "N",
          "coord": [
            16.633699417114258,
            14.374500274658203,
            18.32939910888672
          ]
        },
        {
          "atom_index": 7523,
          "name": "C4",
          "element": "C",
          "coord": [
            16.515600204467773,
            14.369999885559082,
            18.393999099731445
          ]
        }
      ]
    },
    {
      "id": "A:351",
      "chain": "A",
      "resseq": 351,
      "icode": "",
      "resname": "C",
      "hetflag": " ",
      "sasa": 0.0,
      "atoms": [
        {
          "atom_index": 7524,
          "name": "P",
          "element": "P",
          "coord": [
            16.272199630737305,
            14.965800285339355,
            18.313800811767578
          ]
        },
        {
          "atom_index": 7525,
          "name": "OP1",
          "element": "O",
          "coord": [
            16.270599365234375,
            15.11240005493164,
            18.334699630737305
          ]
        },
        {
          "atom_index": 7526,
          "name": "OP2",
          "element": "O",
          "coord": [
            16.156099319458008,
            14.885000228881836,
            18.358800888061523
          ]
        },
        {
          "atom_index": 7527,
          "name": "O5'",
          "element": "O",
          "coord": [
            16.295900344848633,
            14.938599586486816,
            18.158300399780273
          ]
        },
        {
          "atom_index": 7528,
          "name": "C5'",
          "element": "C",
          "coord": [
            16.388099670410156,
            15.01609992980957,
            18.082799911499023
          ]
        },
        {
          "atom_index": 7529,
          "name": "C4'",
          "element": "C",
          "coord": [
            16.49370002746582,
            14.929100036621094,
            18.019399642944336
          ]
        },
        {
          "atom_index": 7530,
          "name": "O4'",
          "element": "O",
          "coord": [
            16.518600463867188,
            14.815699577331543,
            18.105199813842773
          ]
        },
        {
          "atom_index": 7531,
          "name": "C3'",
          "element": "C",
          "coord": [
            16.457599639892578,
            14.8681001663208,
            17.885099411010742
          ]
        },
        {
          "atom_index": 7532,
          "name": "O3'",
          "element": "O",
          "coord": [
            16.48550033569336,
            14.95680046081543,
            17.778600692749023
          ]
        },
        {
          "atom_index": 7533,
          "name": "C2'",
          "element": "C",
          "coord": [
            16.54210090637207,
            14.741299629211426,
            17.880800247192383
          ]
        },
        {
          "atom_index": 7534,
          "name": "O2'",
          "element": "O",
          "coord": [
            16.67460060119629,
            14.770400047302246,
            17.83919906616211
          ]
        },
        {
          "atom_index": 7535,
          "name": "C1'",
          "element": "C",
          "coord": [
            16.545299530029297,
            14.700799942016602,
            18.02829933166504
          ]
        },
        {
          "atom_index": 7536,
          "name": "N1",
          "element": "N",
          "coord": [
            16.44700050354004,
            14.59589958190918,
            18.064800262451172
          ]
        },
        {
          "atom_index": 7537,
          "name": "C2",
          "element": "C",
          "coord": [
            16.48150062561035,
            14.462599754333496,
            18.046499252319336
          ]
        },
        {
          "atom_index": 7538,
          "name": "O2",
          "element": "O",
          "coord": [
            16.59269905090332,
            14.435099601745605,
            17.99920082092285
          ]
        },
        {
          "atom_index": 7539,
          "name": "N3",
          "element": "N",
          "coord": [
            16.392900466918945,
            14.366999626159668,
            18.08169937133789
          ]
        },
        {
          "atom_index": 7540,
          "name": "C4",
          "element": "C",
          "coord": [
            16.27400016784668,
            14.399700164794922,
            18.13249969482422
          ]
        },
        {
          "atom_index": 7541,
          "name": "N4",
          "element": "N",
          "coord": [
            16.190399169921875,
            14.301600456237793,
            18.166200637817383
          ]
        },
        {
          "atom_index": 7542,
          "name": "C5",
          "element": "C",
          "coord": [
            16.236000061035156,
            14.53439998626709,
            18.153400421142578
          ]
        },
        {
          "atom_index": 7543,
          "name": "C6",
          "element": "C",
          "coord": [
            16.32509994506836,
            14.626999855041504,
            18.118200302124023
          ]
        }
      ]
    },
    {
      "id": "A:352",
      "chain": "A",
      "resseq": 352,
      "icode": "",
      "resname": "A",
      "hetflag": " ",
      "sasa": 0.31529858708381653,
      "atoms": [
        {
          "atom_index": 7544,
          "name": "P",
          "element": "P",
          "coord": [
            16.367599487304688,
            15.005800247192383,
            17.682199478149414
          ]
        },
        {
          "atom_index": 7545,
          "name": "OP1",
          "element": "O",
          "coord": [
            16.409799575805664,
            15.131699562072754,
            17.616100311279297
          ]
        },
        {
          "atom_index": 7546,
          "name": "OP2",
          "element": "O",
          "coord": [
            16.242300033569336,
            15.003100395202637,
            17.761699676513672
          ]
        },
        {
          "atom_index": 7547,
          "name": "O5'",
          "element": "O",
          "coord": [
            16.35890007019043,
            14.893899917602539,
            17.569599151611328
          ]
        },
        {
          "atom_index": 7548,
          "name": "C5'",
          "element": "C",
          "coord": [
            16.263900756835938,
            14.907600402832031,
            17.465599060058594
          ]
        },
        {
          "atom_index": 7549,
          "name": "C4'",
          "element": "C",
          "coord": [
            16.245899200439453,
            14.780900001525879,
            17.38629913330078
          ]
        },
        {
          "atom_index": 7550,
          "name": "O4'",
          "element": "O",
          "coord": [
            16.292200088500977,
            14.666000366210938,
            17.4606990814209
          ]
        },
        {
          "atom_index": 7551,
          "name": "C3'",
          "element": "C",
          "coord": [
            16.101499557495117,
            14.74940013885498,
            17.3518009185791
          ]
        },
        {
          "atom_index": 7552,
          "name": "O3'",
          "element": "O",
          "coord": [
            16.061100006103516,
            14.82040023803711,
            17.2362003326416
          ]
        },
        {
          "atom_index": 7553,
          "name": "C2'",
          "element": "C",
          "coord": [
            16.10099983215332,
            14.597599983215332,
            17.334699630737305
          ]
        },
        {
          "atom_index": 7554,
          "name": "O2'",
          "element": "O",
          "coord": [
            16.137500762939453,
            14.562100410461426,
            17.202199935913086
          ]
        },
        {
          "atom_index": 7555,
          "name": "C1'",
          "element": "C",
          "coord": [
            16.21299934387207,
            14.553600311279297,
            17.43000030517578
          ]
        },
        {
          "atom_index": 7556,
          "name": "N9",
          "element": "N",
          "coord": [
            16.169300079345703,
            14.493300437927246,
            17.557300567626953
          ]
        },
        {
          "atom_index": 7557,
          "name": "C8",
          "element": "C",
          "coord": [
            16.18440055847168,
            14.555899620056152,
            17.67799949645996
          ]
        },
        {
          "atom_index": 7558,
          "name": "N7",
          "element": "N",
          "coord": [
            16.14739990234375,
            14.484399795532227,
            17.78030014038086
          ]
        },
        {
          "atom_index": 7559,
          "name": "C5",
          "element": "C",
          "coord": [
            16.109399795532227,
            14.36460018157959,
            17.72319984436035
          ]
        },
        {
          "atom_index": 7560,
          "name": "C6",
          "element": "C",
          "coord": [
            16.06060028076172,
            14.247200012207031,
            17.780799865722656
          ]
        },
        {
          "atom_index": 7561,
          "name": "N6",
          "element": "N",
          "coord": [
            16.04199981689453,
            14.23740005493164,
            17.91160011291504
          ]
        },
        {
          "atom_index": 7562,
          "name": "N1",
          "element": "N",
          "coord": [
            16.029800415039062,
            14.142900466918945,
            17.700899124145508
          ]
        },
        {
          "atom_index": 7563,
          "name": "C2",
          "element": "C",
          "coord": [
            16.0487003326416,
            14.156900405883789,
            17.568700790405273
          ]
        },
        {
          "atom_index": 7564,
          "name": "N3",
          "element": "N",
          "coord": [
            16.09510040283203,
            14.263699531555176,
            17.502599716186523
          ]
        },
        {
          "atom_index": 7565,
          "name": "C4",
          "element": "C",
          "coord": [
            16.12529945373535,
            14.365500450134277,
            17.586200714111328
          ]
        }
      ]
    },
    {
      "id": "A:353",
      "chain": "A",
      "resseq": 353,
      "icode": "",
      "resname": "C",
      "hetflag": " ",
      "sasa": 0.5044777393341064,
      "atoms": [
        {
          "atom_index": 7566,
          "name": "P",
          "element": "P",
          "coord": [
            15.906999588012695,
            14.85669994354248,
            17.212200164794922
          ]
        },
        {
          "atom_index": 7567,
          "name": "OP1",
          "element": "O",
          "coord": [
            15.898200035095215,
            14.955100059509277,
            17.10140037536621
          ]
        },
        {
          "atom_index": 7568,
          "name": "OP2",
          "element": "O",
          "coord": [
            15.84689998626709,
            14.889100074768066,
            17.3439998626709
          ]
        },
        {
          "atom_index": 7569,
          "name": "O5'",
          "element": "O",
          "coord": [
            15.843999862670898,
            14.719900131225586,
            17.16160011291504
          ]
        },
        {
          "atom_index": 7570,
          "name": "C5'",
          "element": "C",
          "coord": [
            15.713899612426758,
            14.682600021362305,
            17.202299118041992
          ]
        },
        {
          "atom_index": 7571,
          "name": "C4'",
          "element": "C",
          "coord": [
            15.693300247192383,
            14.533699989318848,
            17.196500778198242
          ]
        },
        {
          "atom_index": 7572,
          "name": "O4'",
          "element": "O",
          "coord": [
            15.785499572753906,
            14.467000007629395,
            17.28660011291504
          ]
        },
        {
          "atom_index": 7573,
          "name": "C3'",
          "element": "C",
          "coord": [
            15.55620002746582,
            14.486300468444824,
            17.241500854492188
          ]
        },
        {
          "atom_index": 7574,
          "name": "O3'",
          "element": "O",
          "coord": [
            15.458399772644043,
            14.492799758911133,
            17.139299392700195
          ]
        },
        {
          "atom_index": 7575,
          "name": "C2'",
          "element": "C",
          "coord": [
            15.581899642944336,
            14.343799591064453,
            17.28700065612793
          ]
        },
        {
          "atom_index": 7576,
          "name": "O2'",
          "element": "O",
          "coord": [
            15.584699630737305,
            14.255800247192383,
            17.17569923400879
          ]
        },
        {
          "atom_index": 7577,
          "name": "C1'",
          "element": "C",
          "coord": [
            15.723299980163574,
            14.353899955749512,
            17.343599319458008
          ]
        },
        {
          "atom_index": 7578,
          "name": "N1",
          "element": "N",
          "coord": [
            15.731800079345703,
            14.361499786376953,
            17.49169921875
          ]
        },
        {
          "atom_index": 7579,
          "name": "C2",
          "element": "C",
          "coord": [
            15.708100318908691,
            14.248100280761719,
            17.5718994140625
          ]
        },
        {
          "atom_index": 7580,
          "name": "O2",
          "element": "O",
          "coord": [
            15.669500350952148,
            14.141500473022461,
            17.521499633789062
          ]
        },
        {
          "atom_index": 7581,
          "name": "N3",
          "element": "N",
          "coord": [
            15.721400260925293,
            14.25730037689209,
            17.70560073852539
          ]
        },
        {
          "atom_index": 7582,
          "name": "C4",
          "element": "C",
          "coord": [
            15.761500358581543,
            14.371700286865234,
            17.760099411010742
          ]
        },
        {
          "atom_index": 7583,
          "name": "N4",
          "element": "N",
          "coord": [
            15.773500442504883,
            14.373700141906738,
            17.89240074157715
          ]
        },
        {
          "atom_index": 7584,
          "name": "C5",
          "element": "C",
          "coord": [
            15.791399955749512,
            14.486900329589844,
            17.68239974975586
          ]
        },
        {
          "atom_index": 7585,
          "name": "C6",
          "element": "C",
          "coord": [
            15.776700019836426,
            14.476699829101562,
            17.54990005493164
          ]
        }
      ]
    },
    {
      "id": "A:354",
      "chain": "A",
      "resseq": 354,
      "icode": "",
      "resname": "A",
      "hetflag": " ",
      "sasa": 3.334174394607544,
      "atoms": [
        {
          "atom_index": 7586,
          "name": "P",
          "element": "P",
          "coord": [
            15.369799613952637,
            14.624300003051758,
            17.114599227905273
          ]
        },
        {
          "atom_index": 7587,
          "name": "OP1",
          "element": "O",
          "coord": [
            15.394399642944336,
            14.671500205993652,
            16.97610092163086
          ]
        },
        {
          "atom_index": 7588,
          "name": "OP2",
          "element": "O",
          "coord": [
            15.387900352478027,
            14.717300415039062,
            17.22879981994629
          ]
        },
        {
          "atom_index": 7589,
          "name": "O5'",
          "element": "O",
          "coord": [
            15.221599578857422,
            14.56779956817627,
            17.122900009155273
          ]
        },
        {
          "atom_index": 7590,
          "name": "C5'",
          "element": "C",
          "coord": [
            15.173500061035156,
            14.476699829101562,
            17.02560043334961
          ]
        },
        {
          "atom_index": 7591,
          "name": "C4'",
          "element": "C",
          "coord": [
            15.092599868774414,
            14.368000030517578,
            17.090999603271484
          ]
        },
        {
          "atom_index": 7592,
          "name": "O4'",
          "element": "O",
          "coord": [
            15.181300163269043,
            14.28439998626709,
            17.170700073242188
          ]
        },
        {
          "atom_index": 7593,
          "name": "C3'",
          "element": "C",
          "coord": [
            14.987199783325195,
            14.416899681091309,
            17.18950080871582
          ]
        },
        {
          "atom_index": 7594,
          "name": "O3'",
          "element": "O",
          "coord": [
            14.86460018157959,
            14.451700210571289,
            17.127500534057617
          ]
        },
        {
          "atom_index": 7595,
          "name": "C2'",
          "element": "C",
          "coord": [
            14.975700378417969,
            14.300999641418457,
            17.287700653076172
          ]
        },
        {
          "atom_index": 7596,
          "name": "O2'",
          "element": "O",
          "coord": [
            14.894000053405762,
            14.19789981842041,
            17.234500885009766
          ]
        },
        {
          "atom_index": 7597,
          "name": "C1'",
          "element": "C",
          "coord": [
            15.119500160217285,
            14.250499725341797,
            17.292600631713867
          ]
        },
        {
          "atom_index": 7598,
          "name": "N9",
          "element": "N",
          "coord": [
            15.195099830627441,
            14.310799598693848,
            17.404300689697266
          ]
        },
        {
          "atom_index": 7599,
          "name": "C8",
          "element": "C",
          "coord": [
            15.258299827575684,
            14.432600021362305,
            17.409700393676758
          ]
        },
        {
          "atom_index": 7600,
          "name": "N7",
          "element": "N",
          "coord": [
            15.319199562072754,
            14.457300186157227,
            17.52280044555664
          ]
        },
        {
          "atom_index": 7601,
          "name": "C5",
          "element": "C",
          "coord": [
            15.294500350952148,
            14.343299865722656,
            17.597299575805664
          ]
        },
        {
          "atom_index": 7602,
          "name": "C6",
          "element": "C",
          "coord": [
            15.329899787902832,
            14.306699752807617,
            17.72760009765625
          ]
        },
        {
          "atom_index": 7603,
          "name": "N6",
          "element": "N",
          "coord": [
            15.402099609375,
            14.383899688720703,
            17.8085994720459
          ]
        },
        {
          "atom_index": 7604,
          "name": "N1",
          "element": "N",
          "coord": [
            15.2878999710083,
            14.18690013885498,
            17.772600173950195
          ]
        },
        {
          "atom_index": 7605,
          "name": "C2",
          "element": "C",
          "coord": [
            15.215999603271484,
            14.108200073242188,
            17.691499710083008
          ]
        },
        {
          "atom_index": 7606,
          "name": "N3",
          "element": "N",
          "coord": [
            15.175800323486328,
            14.132200241088867,
            17.56730079650879
          ]
        },
        {
          "atom_index": 7607,
          "name": "C4",
          "element": "C",
          "coord": [
            15.219799995422363,
            14.251999855041504,
            17.52560043334961
          ]
        }
      ]
    },
    {
      "id": "A:355",
      "chain": "A",
      "resseq": 355,
      "icode": "",
      "resname": "U",
      "hetflag": " ",
      "sasa": 3.0100488662719727,
      "atoms": [
        {
          "atom_index": 7608,
          "name": "P",
          "element": "P",
          "coord": [
            14.816699981689453,
            14.605299949645996,
            17.125900268554688
          ]
        },
        {
          "atom_index": 7609,
          "name": "OP1",
          "element": "O",
          "coord": [
            14.76259994506836,
            14.635499954223633,
            16.991100311279297
          ]
        },
        {
          "atom_index": 7610,
          "name": "OP2",
          "element": "O",
          "coord": [
            14.927200317382812,
            14.687299728393555,
            17.180999755859375
          ]
        },
        {
          "atom_index": 7611,
          "name": "O5'",
          "element": "O",
          "coord": [
            14.69540023803711,
            14.610899925231934,
            17.22879981994629
          ]
        },
        {
          "atom_index": 7612,
          "name": "C5'",
          "element": "C",
          "coord": [
            14.575699806213379,
            14.53849983215332,
            17.20490074157715
          ]
        },
        {
          "atom_index": 7613,
          "name": "C4'",
          "element": "C",
          "coord": [
            14.542799949645996,
            14.449299812316895,
            17.321500778198242
          ]
        },
        {
          "atom_index": 7614,
          "name": "O4'",
          "element": "O",
          "coord": [
            14.663999557495117,
            14.379899978637695,
            17.360599517822266
          ]
        },
        {
          "atom_index": 7615,
          "name": "C3'",
          "element": "C",
          "coord": [
            14.497699737548828,
            14.520099639892578,
            17.44849967956543
          ]
        },
        {
          "atom_index": 7616,
          "name": "O3'",
          "element": "O",
          "coord": [
            14.360400199890137,
            14.556099891662598,
            17.448999404907227
          ]
        },
        {
          "atom_index": 7617,
          "name": "C2'",
          "element": "C",
          "coord": [
            14.538900375366211,
            14.422499656677246,
            17.5585994720459
          ]
        },
        {
          "atom_index": 7618,
          "name": "O2'",
          "element": "O",
          "coord": [
            14.44260025024414,
            14.319299697875977,
            17.57270050048828
          ]
        },
        {
          "atom_index": 7619,
          "name": "C1'",
          "element": "C",
          "coord": [
            14.667099952697754,
            14.361499786376953,
            17.500200271606445
          ]
        },
        {
          "atom_index": 7620,
          "name": "N1",
          "element": "N",
          "coord": [
            14.791399955749512,
            14.42199993133545,
            17.555599212646484
          ]
        },
        {
          "atom_index": 7621,
          "name": "C2",
          "element": "C",
          "coord": [
            14.867500305175781,
            14.341300010681152,
            17.637699127197266
          ]
        },
        {
          "atom_index": 7622,
          "name": "O2",
          "element": "O",
          "coord": [
            14.83590030670166,
            14.226499557495117,
            17.66320037841797
          ]
        },
        {
          "atom_index": 7623,
          "name": "N3",
          "element": "N",
          "coord": [
            14.981399536132812,
            14.399399757385254,
            17.68910026550293
          ]
        },
        {
          "atom_index": 7624,
          "name": "C4",
          "element": "C",
          "coord": [
            15.02649974822998,
            14.52810001373291,
            17.667200088500977
          ]
        },
        {
          "atom_index": 7625,
          "name": "O4",
          "element": "O",
          "coord": [
            15.129899978637695,
            14.56820011138916,
            17.719999313354492
          ]
        },
        {
          "atom_index": 7626,
          "name": "C5",
          "element": "C",
          "coord": [
            14.943400382995605,
            14.605899810791016,
            17.58180046081543
          ]
        },
        {
          "atom_index": 7627,
          "name": "C6",
          "element": "C",
          "coord": [
            14.83329963684082,
            14.551300048828125,
            17.53070068359375
          ]
        }
      ]
    },
    {
      "id": "A:356",
      "chain": "A",
      "resseq": 356,
      "icode": "",
      "resname": "G",
      "hetflag": " ",
      "sasa": 6.57676362991333,
      "atoms": [
        {
          "atom_index": 7628,
          "name": "P",
          "element": "P",
          "coord": [
            14.318699836730957,
            14.70930004119873,
            17.422399520874023
          ]
        },
        {
          "atom_index": 7629,
          "name": "OP1",
          "element": "O",
          "coord": [
            14.316499710083008,
            14.73270034790039,
            17.27589988708496
          ]
        },
        {
          "atom_index": 7630,
          "name": "OP2",
          "element": "O",
          "coord": [
            14.403800010681152,
            14.793899536132812,
            17.509599685668945
          ]
        },
        {
          "atom_index": 7631,
          "name": "O5'",
          "element": "O",
          "coord": [
            14.168700218200684,
            14.721099853515625,
            17.47480010986328
          ]
        },
        {
          "atom_index": 7632,
          "name": "C5'",
          "element": "C",
          "coord": [
            14.102999687194824,
            14.847299575805664,
            17.480600357055664
          ]
        },
        {
          "atom_index": 7633,
          "name": "C4'",
          "element": "C",
          "coord": [
            14.014800071716309,
            14.858599662780762,
            17.602399826049805
          ]
        },
        {
          "atom_index": 7634,
          "name": "O4'",
          "element": "O",
          "coord": [
            14.014800071716309,
            14.731499671936035,
            17.672000885009766
          ]
        },
        {
          "atom_index": 7635,
          "name": "C3'",
          "element": "C",
          "coord": [
            14.057299613952637,
            14.960399627685547,
            17.707700729370117
          ]
        },
        {
          "atom_index": 7636,
          "name": "O3'",
          "element": "O",
          "coord": [
            14.005499839782715,
            15.089699745178223,
            17.681699752807617
          ]
        },
        {
          "atom_index": 7637,
          "name": "C2'",
          "element": "C",
          "coord": [
            14.004500389099121,
            14.90060043334961,
            17.837499618530273
          ]
        },
        {
          "atom_index": 7638,
          "name": "O2'",
          "element": "O",
          "coord": [
            13.86620044708252,
            14.928799629211426,
            17.8533992767334
          ]
        },
        {
          "atom_index": 7639,
          "name": "C1'",
          "element": "C",
          "coord": [
            14.019800186157227,
            14.75160026550293,
            17.811199188232422
          ]
        },
        {
          "atom_index": 7640,
          "name": "N9",
          "element": "N",
          "coord": [
            14.146400451660156,
            14.695799827575684,
            17.861499786376953
          ]
        },
        {
          "atom_index": 7641,
          "name": "C8",
          "element": "C",
          "coord": [
            14.271100044250488,
            14.695099830627441,
            17.803499221801758
          ]
        },
        {
          "atom_index": 7642,
          "name": "N7",
          "element": "N",
          "coord": [
            14.360199928283691,
            14.633399963378906,
            17.875999450683594
          ]
        },
        {
          "atom_index": 7643,
          "name": "C5",
          "element": "C",
          "coord": [
            14.288999557495117,
            14.590299606323242,
            17.98699951171875
          ]
        },
        {
          "atom_index": 7644,
          "name": "C6",
          "element": "C",
          "coord": [
            14.32960033416748,
            14.517499923706055,
            18.10099983215332
          ]
        },
        {
          "atom_index": 7645,
          "name": "O6",
          "element": "O",
          "coord": [
            14.440899848937988,
            14.474499702453613,
            18.128700256347656
          ]
        },
        {
          "atom_index": 7646,
          "name": "N1",
          "element": "N",
          "coord": [
            14.224900245666504,
            14.495400428771973,
            18.189199447631836
          ]
        },
        {
          "atom_index": 7647,
          "name": "C2",
          "element": "C",
          "coord": [
            14.096099853515625,
            14.5378999710083,
            18.170799255371094
          ]
        },
        {
          "atom_index": 7648,
          "name": "N2",
          "element": "N",
          "coord": [
            14.008500099182129,
            14.506699562072754,
            18.267499923706055
          ]
        },
        {
          "atom_index": 7649,
          "name": "N3",
          "element": "N",
          "coord": [
            14.056400299072266,
            14.605899810791016,
            18.065099716186523
          ]
        },
        {
          "atom_index": 7650,
          "name": "C4",
          "element": "C",
          "coord": [
            14.157500267028809,
            14.628100395202637,
            17.979000091552734
          ]
        }
      ]
    },
    {
      "id": "A:357",
      "chain": "A",
      "resseq": 357,
      "icode": "",
      "resname": "C",
      "hetflag": " ",
      "sasa": 0.0,
      "atoms": [
        {
          "atom_index": 7651,
          "name": "P",
          "element": "P",
          "coord": [
            14.093799591064453,
            15.220499992370605,
            17.71109962463379
          ]
        },
        {
          "atom_index": 7652,
          "name": "OP1",
          "element": "O",
          "coord": [
            14.001099586486816,
            15.336600303649902,
            17.71649932861328
          ]
        },
        {
          "atom_index": 7653,
          "name": "OP2",
          "element": "O",
          "coord": [
            14.207799911499023,
            15.220399856567383,
            17.615999221801758
          ]
        },
        {
          "atom_index": 7654,
          "name": "O5'",
          "element": "O",
          "coord": [
            14.150500297546387,
            15.197400093078613,
            17.858200073242188
          ]
        },
        {
          "atom_index": 7655,
          "name": "C5'",
          "element": "C",
          "coord": [
            14.093199729919434,
            15.262999534606934,
            17.970399856567383
          ]
        },
        {
          "atom_index": 7656,
          "name": "C4'",
          "element": "C",
          "coord": [
            14.102100372314453,
            15.177399635314941,
            18.094200134277344
          ]
        },
        {
          "atom_index": 7657,
          "name": "O4'",
          "element": "O",
          "coord": [
            14.184599876403809,
            15.062399864196777,
            18.06679916381836
          ]
        },
        {
          "atom_index": 7658,
          "name": "C3'",
          "element": "C",
          "coord": [
            14.165300369262695,
            15.241800308227539,
            18.216899871826172
          ]
        },
        {
          "atom_index": 7659,
          "name": "O3'",
          "element": "O",
          "coord": [
            14.071200370788574,
            15.315099716186523,
            18.293899536132812
          ]
        },
        {
          "atom_index": 7660,
          "name": "C2'",
          "element": "C",
          "coord": [
            14.222100257873535,
            15.122699737548828,
            18.294599533081055
          ]
        },
        {
          "atom_index": 7661,
          "name": "O2'",
          "element": "O",
          "coord": [
            14.125499725341797,
            15.07129955291748,
            18.384899139404297
          ]
        },
        {
          "atom_index": 7662,
          "name": "C1'",
          "element": "C",
          "coord": [
            14.246600151062012,
            15.01830005645752,
            18.184799194335938
          ]
        },
        {
          "atom_index": 7663,
          "name": "N1",
          "element": "N",
          "coord": [
            14.389300346374512,
            14.993000030517578,
            18.155899047851562
          ]
        },
        {
          "atom_index": 7664,
          "name": "C2",
          "element": "C",
          "coord": [
            14.462200164794922,
            14.902700424194336,
            18.234100341796875
          ]
        },
        {
          "atom_index": 7665,
          "name": "O2",
          "element": "O",
          "coord": [
            14.407899856567383,
            14.847000122070312,
            18.330699920654297
          ]
        },
        {
          "atom_index": 7666,
          "name": "N3",
          "element": "N",
          "coord": [
            14.59179973602295,
            14.88029956817627,
            18.20330047607422
          ]
        },
        {
          "atom_index": 7667,
          "name": "C4",
          "element": "C",
          "coord": [
            14.647199630737305,
            14.941900253295898,
            18.098800659179688
          ]
        },
        {
          "atom_index": 7668,
          "name": "N4",
          "element": "N",
          "coord": [
            14.775300025939941,
            14.917400360107422,
            18.071500778198242
          ]
        },
        {
          "atom_index": 7669,
          "name": "C5",
          "element": "C",
          "coord": [
            14.574399948120117,
            15.031800270080566,
            18.01650047302246
          ]
        },
        {
          "atom_index": 7670,
          "name": "C6",
          "element": "C",
          "coord": [
            14.446700096130371,
            15.053799629211426,
            18.04829978942871
          ]
        }
      ]
    },
    {
      "id": "A:358",
      "chain": "A",
      "resseq": 358,
      "icode": "",
      "resname": "U",
      "hetflag": " ",
      "sasa": 1.1827880144119263,
      "atoms": [
        {
          "atom_index": 7671,
          "name": "P",
          "element": "P",
          "coord": [
            14.04419994354248,
            15.47189998626709,
            18.270299911499023
          ]
        },
        {
          "atom_index": 7672,
          "name": "OP1",
          "element": "O",
          "coord": [
            13.897299766540527,
            15.491900444030762,
            18.26580047607422
          ]
        },
        {
          "atom_index": 7673,
          "name": "OP2",
          "element": "O",
          "coord": [
            14.12909984588623,
            15.52239990234375,
            18.159900665283203
          ]
        },
        {
          "atom_index": 7674,
          "name": "O5'",
          "element": "O",
          "coord": [
            14.099200248718262,
            15.540200233459473,
            18.40329933166504
          ]
        },
        {
          "atom_index": 7675,
          "name": "C5'",
          "element": "C",
          "coord": [
            14.022700309753418,
            15.542200088500977,
            18.523099899291992
          ]
        },
        {
          "atom_index": 7676,
          "name": "C4'",
          "element": "C",
          "coord": [
            14.10099983215332,
            15.604900360107422,
            18.635900497436523
          ]
        },
        {
          "atom_index": 7677,
          "name": "O4'",
          "element": "O",
          "coord": [
            14.21049976348877,
            15.51710033416748,
            18.670900344848633
          ]
        },
        {
          "atom_index": 7678,
          "name": "C3'",
          "element": "C",
          "coord": [
            14.166899681091309,
            15.7391996383667,
            18.60540008544922
          ]
        },
        {
          "atom_index": 7679,
          "name": "O3'",
          "element": "O",
          "coord": [
            14.0802001953125,
            15.849200248718262,
            18.631200790405273
          ]
        },
        {
          "atom_index": 7680,
          "name": "C2'",
          "element": "C",
          "coord": [
            14.289299964904785,
            15.740699768066406,
            18.6968994140625
          ]
        },
        {
          "atom_index": 7681,
          "name": "O2'",
          "element": "O",
          "coord": [
            14.25529956817627,
            15.79319953918457,
            18.824199676513672
          ]
        },
        {
          "atom_index": 7682,
          "name": "C1'",
          "element": "C",
          "coord": [
            14.321800231933594,
            15.59179973602295,
            18.713300704956055
          ]
        },
        {
          "atom_index": 7683,
          "name": "N1",
          "element": "N",
          "coord": [
            14.44279956817627,
            15.547300338745117,
            18.639799118041992
          ]
        },
        {
          "atom_index": 7684,
          "name": "C2",
          "element": "C",
          "coord": [
            14.554699897766113,
            15.519000053405762,
            18.71660041809082
          ]
        },
        {
          "atom_index": 7685,
          "name": "O2",
          "element": "O",
          "coord": [
            14.55620002746582,
            15.530500411987305,
            18.83769989013672
          ]
        },
        {
          "atom_index": 7686,
          "name": "N3",
          "element": "N",
          "coord": [
            14.665599822998047,
            15.476799964904785,
            18.648000717163086
          ]
        },
        {
          "atom_index": 7687,
          "name": "C4",
          "element": "C",
          "coord": [
            14.67590045928955,
            15.459600448608398,
            18.511899948120117
          ]
        },
        {
          "atom_index": 7688,
          "name": "O4",
          "element": "O",
          "coord": [
            14.782299995422363,
            15.420999526977539,
            18.463499069213867
          ]
        },
        {
          "atom_index": 7689,
          "name": "C5",
          "element": "C",
          "coord": [
            14.556500434875488,
            15.489899635314941,
            18.439699172973633
          ]
        },
        {
          "atom_index": 7690,
          "name": "C6",
          "element": "C",
          "coord": [
            14.446599960327148,
            15.531499862670898,
            18.503400802612305
          ]
        }
      ]
    },
    {
      "id": "A:359",
      "chain": "A",
      "resseq": 359,
      "icode": "",
      "resname": "G",
      "hetflag": " ",
      "sasa": 1.6080228090286255,
      "atoms": [
        {
          "atom_index": 7691,
          "name": "P",
          "element": "P",
          "coord": [
            13.989500045776367,
            15.918000221252441,
            18.516799926757812
          ]
        },
        {
          "atom_index": 7692,
          "name": "OP1",
          "element": "O",
          "coord": [
            13.861700057983398,
            15.9552001953125,
            18.582300186157227
          ]
        },
        {
          "atom_index": 7693,
          "name": "OP2",
          "element": "O",
          "coord": [
            13.98330020904541,
            15.835399627685547,
            18.39389991760254
          ]
        },
        {
          "atom_index": 7694,
          "name": "O5'",
          "element": "O",
          "coord": [
            14.065600395202637,
            16.054000854492188,
            18.482799530029297
          ]
        },
        {
          "atom_index": 7695,
          "name": "C5'",
          "element": "C",
          "coord": [
            14.013699531555176,
            16.145700454711914,
            18.387100219726562
          ]
        },
        {
          "atom_index": 7696,
          "name": "C4'",
          "element": "C",
          "coord": [
            14.124300003051758,
            16.200199127197266,
            18.300600051879883
          ]
        },
        {
          "atom_index": 7697,
          "name": "O4'",
          "element": "O",
          "coord": [
            14.25059986114502,
            16.148000717163086,
            18.349700927734375
          ]
        },
        {
          "atom_index": 7698,
          "name": "C3'",
          "element": "C",
          "coord": [
            14.121600151062012,
            16.157699584960938,
            18.154300689697266
          ]
        },
        {
          "atom_index": 7699,
          "name": "O3'",
          "element": "O",
          "coord": [
            14.036399841308594,
            16.234500885009766,
            18.071500778198242
          ]
        },
        {
          "atom_index": 7700,
          "name": "C2'",
          "element": "C",
          "coord": [
            14.26830005645752,
            16.1658992767334,
            18.115100860595703
          ]
        },
        {
          "atom_index": 7701,
          "name": "O2'",
          "element": "O",
          "coord": [
            14.307600021362305,
            16.300899505615234,
            18.095500946044922
          ]
        },
        {
          "atom_index": 7702,
          "name": "C1'",
          "element": "C",
          "coord": [
            14.334799766540527,
            16.11479949951172,
            18.241500854492188
          ]
        },
        {
          "atom_index": 7703,
          "name": "N9",
          "element": "N",
          "coord": [
            14.348699569702148,
            15.968400001525879,
            18.2367000579834
          ]
        },
        {
          "atom_index": 7704,
          "name": "C8",
          "element": "C",
          "coord": [
            14.269800186157227,
            15.87440013885498,
            18.297300338745117
          ]
        },
        {
          "atom_index": 7705,
          "name": "N7",
          "element": "N",
          "coord": [
            14.305399894714355,
            15.751999855041504,
            18.273000717163086
          ]
        },
        {
          "atom_index": 7706,
          "name": "C5",
          "element": "C",
          "coord": [
            14.414999961853027,
            15.766400337219238,
            18.190099716186523
          ]
        },
        {
          "atom_index": 7707,
          "name": "C6",
          "element": "C",
          "coord": [
            14.496500015258789,
            15.66759967803955,
            18.131000518798828
          ]
        },
        {
          "atom_index": 7708,
          "name": "O6",
          "element": "O",
          "coord": [
            14.483200073242188,
            15.5447998046875,
            18.14189910888672
          ]
        },
        {
          "atom_index": 7709,
          "name": "N1",
          "element": "N",
          "coord": [
            14.597599983215332,
            15.726099967956543,
            18.054000854492188
          ]
        },
        {
          "atom_index": 7710,
          "name": "C2",
          "element": "C",
          "coord": [
            14.616600036621094,
            15.861599922180176,
            18.03689956665039
          ]
        },
        {
          "atom_index": 7711,
          "name": "N2",
          "element": "N",
          "coord": [
            14.718099594116211,
            15.900799751281738,
            17.958999633789062
          ]
        },
        {
          "atom_index": 7712,
          "name": "N3",
          "element": "N",
          "coord": [
            14.540200233459473,
            15.954000473022461,
            18.09149932861328
          ]
        },
        {
          "atom_index": 7713,
          "name": "C4",
          "element": "C",
          "coord": [
            14.442700386047363,
            15.899100303649902,
            18.166099548339844
          ]
        }
      ]
    },
    {
      "id": "A:360",
      "chain": "A",
      "resseq": 360,
      "icode": "",
      "resname": "U",
      "hetflag": " ",
      "sasa": 0.0,
      "atoms": [
        {
          "atom_index": 7714,
          "name": "P",
          "element": "P",
          "coord": [
            13.987899780273438,
            16.173200607299805,
            17.93090057373047
          ]
        },
        {
          "atom_index": 7715,
          "name": "OP1",
          "element": "O",
          "coord": [
            13.873100280761719,
            16.2544002532959,
            17.883699417114258
          ]
        },
        {
          "atom_index": 7716,
          "name": "OP2",
          "element": "O",
          "coord": [
            13.972399711608887,
            16.026500701904297,
            17.94860076904297
          ]
        },
        {
          "atom_index": 7717,
          "name": "O5'",
          "element": "O",
          "coord": [
            14.109999656677246,
            16.19879913330078,
            17.831499099731445
          ]
        },
        {
          "atom_index": 7718,
          "name": "C5'",
          "element": "C",
          "coord": [
            14.152099609375,
            16.331300735473633,
            17.802200317382812
          ]
        },
        {
          "atom_index": 7719,
          "name": "C4'",
          "element": "C",
          "coord": [
            14.295999526977539,
            16.338600158691406,
            17.756999969482422
          ]
        },
        {
          "atom_index": 7720,
          "name": "O4'",
          "element": "O",
          "coord": [
            14.371000289916992,
            16.225299835205078,
            17.80900001525879
          ]
        },
        {
          "atom_index": 7721,
          "name": "C3'",
          "element": "C",
          "coord": [
            14.317399978637695,
            16.339099884033203,
            17.605899810791016
          ]
        },
        {
          "atom_index": 7722,
          "name": "O3'",
          "element": "O",
          "coord": [
            14.42080020904541,
            16.43120002746582,
            17.572599411010742
          ]
        },
        {
          "atom_index": 7723,
          "name": "C2'",
          "element": "C",
          "coord": [
            14.362600326538086,
            16.195899963378906,
            17.576499938964844
          ]
        },
        {
          "atom_index": 7724,
          "name": "O2'",
          "element": "O",
          "coord": [
            14.442999839782715,
            16.181699752807617,
            17.461200714111328
          ]
        },
        {
          "atom_index": 7725,
          "name": "C1'",
          "element": "C",
          "coord": [
            14.438899993896484,
            16.159799575805664,
            17.70359992980957
          ]
        },
        {
          "atom_index": 7726,
          "name": "N1",
          "element": "N",
          "coord": [
            14.440299987792969,
            16.015499114990234,
            17.73240089416504
          ]
        },
        {
          "atom_index": 7727,
          "name": "C2",
          "element": "C",
          "coord": [
            14.537199974060059,
            15.935999870300293,
            17.67300033569336
          ]
        },
        {
          "atom_index": 7728,
          "name": "O2",
          "element": "O",
          "coord": [
            14.625100135803223,
            15.978899955749512,
            17.60059928894043
          ]
        },
        {
          "atom_index": 7729,
          "name": "N3",
          "element": "N",
          "coord": [
            14.530500411987305,
            15.803299903869629,
            17.70490074157715
          ]
        },
        {
          "atom_index": 7730,
          "name": "C4",
          "element": "C",
          "coord": [
            14.435999870300293,
            15.742300033569336,
            17.784900665283203
          ]
        },
        {
          "atom_index": 7731,
          "name": "O4",
          "element": "O",
          "coord": [
            14.441699981689453,
            15.62090015411377,
            17.804899215698242
          ]
        },
        {
          "atom_index": 7732,
          "name": "C5",
          "element": "C",
          "coord": [
            14.338700294494629,
            15.830400466918945,
            17.841100692749023
          ]
        },
        {
          "atom_index": 7733,
          "name": "C6",
          "element": "C",
          "coord": [
            14.343700408935547,
            15.960599899291992,
            17.81290054321289
          ]
        }
      ]
    },
    {
      "id": "A:361",
      "chain": "A",
      "resseq": 361,
      "icode": "",
      "resname": "G",
      "hetflag": " ",
      "sasa": 0.0,
      "atoms": [
        {
          "atom_index": 7734,
          "name": "P",
          "element": "P",
          "coord": [
            14.381600379943848,
            16.583200454711914,
            17.538000106811523
          ]
        },
        {
          "atom_index": 7735,
          "name": "OP1",
          "element": "O",
          "coord": [
            14.450900077819824,
            16.672700881958008,
            17.634000778198242
          ]
        },
        {
          "atom_index": 7736,
          "name": "OP2",
          "element": "O",
          "coord": [
            14.233699798583984,
            16.59040069580078,
            17.527000427246094
          ]
        },
        {
          "atom_index": 7737,
          "name": "O5'",
          "element": "O",
          "coord": [
            14.443699836730957,
            16.60759925842285,
            17.39349937438965
          ]
        },
        {
          "atom_index": 7738,
          "name": "C5'",
          "element": "C",
          "coord": [
            14.375300407409668,
            16.68779945373535,
            17.29789924621582
          ]
        },
        {
          "atom_index": 7739,
          "name": "C4'",
          "element": "C",
          "coord": [
            14.331500053405762,
            16.606599807739258,
            17.178600311279297
          ]
        },
        {
          "atom_index": 7740,
          "name": "O4'",
          "element": "O",
          "coord": [
            14.291199684143066,
            16.47450065612793,
            17.223600387573242
          ]
        },
        {
          "atom_index": 7741,
          "name": "C3'",
          "element": "C",
          "coord": [
            14.212900161743164,
            16.663299560546875,
            17.10099983215332
          ]
        },
        {
          "atom_index": 7742,
          "name": "O3'",
          "element": "O",
          "coord": [
            14.228799819946289,
            16.634199142456055,
            16.962299346923828
          ]
        },
        {
          "atom_index": 7743,
          "name": "C2'",
          "element": "C",
          "coord": [
            14.094599723815918,
            16.585100173950195,
            17.157400131225586
          ]
        },
        {
          "atom_index": 7744,
          "name": "O2'",
          "element": "O",
          "coord": [
            13.984100341796875,
            16.57469940185547,
            17.07029914855957
          ]
        },
        {
          "atom_index": 7745,
          "name": "C1'",
          "element": "C",
          "coord": [
            14.157500267028809,
            16.448999404907227,
            17.184799194335938
          ]
        },
        {
          "atom_index": 7746,
          "name": "N9",
          "element": "N",
          "coord": [
            14.092900276184082,
            16.375099182128906,
            17.293399810791016
          ]
        },
        {
          "atom_index": 7747,
          "name": "C8",
          "element": "C",
          "coord": [
            14.003700256347656,
            16.422000885009766,
            17.386699676513672
          ]
        },
        {
          "atom_index": 7748,
          "name": "N7",
          "element": "N",
          "coord": [
            13.964599609375,
            16.33060073852539,
            17.47130012512207
          ]
        },
        {
          "atom_index": 7749,
          "name": "C5",
          "element": "C",
          "coord": [
            14.032400131225586,
            16.216800689697266,
            17.43090057373047
          ]
        },
        {
          "atom_index": 7750,
          "name": "C6",
          "element": "C",
          "coord": [
            14.031299591064453,
            16.085599899291992,
            17.483999252319336
          ]
        },
        {
          "atom_index": 7751,
          "name": "O6",
          "element": "O",
          "coord": [
            13.967700004577637,
            16.042200088500977,
            17.580400466918945
          ]
        },
        {
          "atom_index": 7752,
          "name": "N1",
          "element": "N",
          "coord": [
            14.11520004272461,
            16.001300811767578,
            17.412399291992188
          ]
        },
        {
          "atom_index": 7753,
          "name": "C2",
          "element": "C",
          "coord": [
            14.190199851989746,
            16.038400650024414,
            17.30389976501465
          ]
        },
        {
          "atom_index": 7754,
          "name": "N2",
          "element": "N",
          "coord": [
            14.263699531555176,
            15.942399978637695,
            17.248199462890625
          ]
        },
        {
          "atom_index": 7755,
          "name": "N3",
          "element": "N",
          "coord": [
            14.192999839782715,
            16.16010093688965,
            17.253000259399414
          ]
        },
        {
          "atom_index": 7756,
          "name": "C4",
          "element": "C",
          "coord": [
            14.111700057983398,
            16.242799758911133,
            17.321199417114258
          ]
        }
      ]
    },
    {
      "id": "A:362",
      "chain": "A",
      "resseq": 362,
      "icode": "",
      "resname": "A",
      "hetflag": " ",
      "sasa": 0.1284482628107071,
      "atoms": [
        {
          "atom_index": 7757,
          "name": "P",
          "element": "P",
          "coord": [
            14.257599830627441,
            16.753999710083008,
            16.85930061340332
          ]
        },
        {
          "atom_index": 7758,
          "name": "OP1",
          "element": "O",
          "coord": [
            14.32390022277832,
            16.864500045776367,
            16.93320083618164
          ]
        },
        {
          "atom_index": 7759,
          "name": "OP2",
          "element": "O",
          "coord": [
            14.132800102233887,
            16.78190040588379,
            16.78420066833496
          ]
        },
        {
          "atom_index": 7760,
          "name": "O5'",
          "element": "O",
          "coord": [
            14.364299774169922,
            16.6924991607666,
            16.758800506591797
          ]
        },
        {
          "atom_index": 7761,
          "name": "C5'",
          "element": "C",
          "coord": [
            14.494799613952637,
            16.65999984741211,
            16.803800582885742
          ]
        },
        {
          "atom_index": 7762,
          "name": "C4'",
          "element": "C",
          "coord": [
            14.53279972076416,
            16.52039909362793,
            16.763500213623047
          ]
        },
        {
          "atom_index": 7763,
          "name": "O4'",
          "element": "O",
          "coord": [
            14.434000015258789,
            16.42609977722168,
            16.813400268554688
          ]
        },
        {
          "atom_index": 7764,
          "name": "C3'",
          "element": "C",
          "coord": [
            14.536199569702148,
            16.496400833129883,
            16.613500595092773
          ]
        },
        {
          "atom_index": 7765,
          "name": "O3'",
          "element": "O",
          "coord": [
            14.65999984741211,
            16.532400131225586,
            16.55430030822754
          ]
        },
        {
          "atom_index": 7766,
          "name": "C2'",
          "element": "C",
          "coord": [
            14.507399559020996,
            16.347700119018555,
            16.600400924682617
          ]
        },
        {
          "atom_index": 7767,
          "name": "O2'",
          "element": "O",
          "coord": [
            14.626799583435059,
            16.2721004486084,
            16.614700317382812
          ]
        },
        {
          "atom_index": 7768,
          "name": "C1'",
          "element": "C",
          "coord": [
            14.4173002243042,
            16.32069969177246,
            16.721200942993164
          ]
        },
        {
          "atom_index": 7769,
          "name": "N9",
          "element": "N",
          "coord": [
            14.273799896240234,
            16.313400268554688,
            16.68630027770996
          ]
        },
        {
          "atom_index": 7770,
          "name": "C8",
          "element": "C",
          "coord": [
            14.173600196838379,
            16.373899459838867,
            16.758399963378906
          ]
        },
        {
          "atom_index": 7771,
          "name": "N7",
          "element": "N",
          "coord": [
            14.052399635314941,
            16.350299835205078,
            16.71489906311035
          ]
        },
        {
          "atom_index": 7772,
          "name": "C5",
          "element": "C",
          "coord": [
            14.074299812316895,
            16.262699127197266,
            16.610200881958008
          ]
        },
        {
          "atom_index": 7773,
          "name": "C6",
          "element": "C",
          "coord": [
            13.986599922180176,
            16.19890022277832,
            16.521900177001953
          ]
        },
        {
          "atom_index": 7774,
          "name": "N6",
          "element": "N",
          "coord": [
            13.855500221252441,
            16.215099334716797,
            16.52680015563965
          ]
        },
        {
          "atom_index": 7775,
          "name": "N1",
          "element": "N",
          "coord": [
            14.036499977111816,
            16.116899490356445,
            16.427000045776367
          ]
        },
        {
          "atom_index": 7776,
          "name": "C2",
          "element": "C",
          "coord": [
            14.168700218200684,
            16.099700927734375,
            16.42140007019043
          ]
        },
        {
          "atom_index": 7777,
          "name": "N3",
          "element": "N",
          "coord": [
            14.26140022277832,
            16.15410041809082,
            16.499500274658203
          ]
        },
        {
          "atom_index": 7778,
          "name": "C4",
          "element": "C",
          "coord": [
            14.208399772644043,
            16.23310089111328,
            16.595300674438477
          ]
        }
      ]
    },
    {
      "id": "A:363",
      "chain": "A",
      "resseq": 363,
      "icode": "",
      "resname": "G",
      "hetflag": " ",
      "sasa": 1.1668487787246704,
      "atoms": [
        {
          "atom_index": 7779,
          "name": "P",
          "element": "P",
          "coord": [
            14.668600082397461,
            16.653499603271484,
            16.448999404907227
          ]
        },
        {
          "atom_index": 7780,
          "name": "OP1",
          "element": "O",
          "coord": [
            14.804499626159668,
            16.654300689697266,
            16.388999938964844
          ]
        },
        {
          "atom_index": 7781,
          "name": "OP2",
          "element": "O",
          "coord": [
            14.618000030517578,
            16.775800704956055,
            16.515899658203125
          ]
        },
        {
          "atom_index": 7782,
          "name": "O5'",
          "element": "O",
          "coord": [
            14.564900398254395,
            16.612899780273438,
            16.334999084472656
          ]
        },
        {
          "atom_index": 7783,
          "name": "C5'",
          "element": "C",
          "coord": [
            14.587400436401367,
            16.500900268554688,
            16.250499725341797
          ]
        },
        {
          "atom_index": 7784,
          "name": "C4'",
          "element": "C",
          "coord": [
            14.459699630737305,
            16.460100173950195,
            16.182300567626953
          ]
        },
        {
          "atom_index": 7785,
          "name": "O4'",
          "element": "O",
          "coord": [
            14.364100456237793,
            16.416500091552734,
            16.2814998626709
          ]
        },
        {
          "atom_index": 7786,
          "name": "C3'",
          "element": "C",
          "coord": [
            14.388099670410156,
            16.57110023498535,
            16.1072998046875
          ]
        },
        {
          "atom_index": 7787,
          "name": "O3'",
          "element": "O",
          "coord": [
            14.4399995803833,
            16.587799072265625,
            15.976499557495117
          ]
        },
        {
          "atom_index": 7788,
          "name": "C2'",
          "element": "C",
          "coord": [
            14.24209976196289,
            16.526500701904297,
            16.108800888061523
          ]
        },
        {
          "atom_index": 7789,
          "name": "O2'",
          "element": "O",
          "coord": [
            14.214099884033203,
            16.44029998779297,
            15.999699592590332
          ]
        },
        {
          "atom_index": 7790,
          "name": "C1'",
          "element": "C",
          "coord": [
            14.23330020904541,
            16.445899963378906,
            16.238399505615234
          ]
        },
        {
          "atom_index": 7791,
          "name": "N9",
          "element": "N",
          "coord": [
            14.161299705505371,
            16.51490020751953,
            16.346500396728516
          ]
        },
        {
          "atom_index": 7792,
          "name": "C8",
          "element": "C",
          "coord": [
            14.215299606323242,
            16.550199508666992,
            16.467100143432617
          ]
        },
        {
          "atom_index": 7793,
          "name": "N7",
          "element": "N",
          "coord": [
            14.129199981689453,
            16.606599807739258,
            16.546300888061523
          ]
        },
        {
          "atom_index": 7794,
          "name": "C5",
          "element": "C",
          "coord": [
            14.010700225830078,
            16.60650062561035,
            16.474899291992188
          ]
        },
        {
          "atom_index": 7795,
          "name": "C6",
          "element": "C",
          "coord": [
            13.88290023803711,
            16.655099868774414,
            16.51129913330078
          ]
        },
        {
          "atom_index": 7796,
          "name": "O6",
          "element": "O",
          "coord": [
            13.848999977111816,
            16.70989990234375,
            16.61669921875
          ]
        },
        {
          "atom_index": 7797,
          "name": "N1",
          "element": "N",
          "coord": [
            13.790200233459473,
            16.636499404907227,
            16.40999984741211
          ]
        },
        {
          "atom_index": 7798,
          "name": "C2",
          "element": "C",
          "coord": [
            13.817700386047363,
            16.577999114990234,
            16.289499282836914
          ]
        },
        {
          "atom_index": 7799,
          "name": "N2",
          "element": "N",
          "coord": [
            13.714500427246094,
            16.56879997253418,
            16.20509910583496
          ]
        },
        {
          "atom_index": 7800,
          "name": "N3",
          "element": "N",
          "coord": [
            13.936400413513184,
            16.532100677490234,
            16.253999710083008
          ]
        },
        {
          "atom_index": 7801,
          "name": "C4",
          "element": "C",
          "coord": [
            14.02810001373291,
            16.549100875854492,
            16.351200103759766
          ]
        }
      ]
    },
    {
      "id": "A:364",
      "chain": "A",
      "resseq": 364,
      "icode": "",
      "resname": "C",
      "hetflag": " ",
      "sasa": 2.9726338386535645,
      "atoms": [
        {
          "atom_index": 7802,
          "name": "P",
          "element": "P",
          "coord": [
            14.455599784851074,
            16.733800888061523,
            15.912199974060059
          ]
        },
        {
          "atom_index": 7803,
          "name": "OP1",
          "element": "O",
          "coord": [
            14.497400283813477,
            16.715900421142578,
            15.770999908447266
          ]
        },
        {
          "atom_index": 7804,
          "name": "OP2",
          "element": "O",
          "coord": [
            14.538900375366211,
            16.815500259399414,
            16.003799438476562
          ]
        },
        {
          "atom_index": 7805,
          "name": "O5'",
          "element": "O",
          "coord": [
            14.30720043182373,
            16.791099548339844,
            15.90939998626709
          ]
        },
        {
          "atom_index": 7806,
          "name": "C5'",
          "element": "C",
          "coord": [
            14.214400291442871,
            16.74370002746582,
            15.81350040435791
          ]
        },
        {
          "atom_index": 7807,
          "name": "C4'",
          "element": "C",
          "coord": [
            14.07390022277832,
            16.788999557495117,
            15.843600273132324
          ]
        },
        {
          "atom_index": 7808,
          "name": "O4'",
          "element": "O",
          "coord": [
            14.02810001373291,
            16.735599517822266,
            15.970499992370605
          ]
        },
        {
          "atom_index": 7809,
          "name": "C3'",
          "element": "C",
          "coord": [
            14.052499771118164,
            16.938100814819336,
            15.858400344848633
          ]
        },
        {
          "atom_index": 7810,
          "name": "O3'",
          "element": "O",
          "coord": [
            14.051799774169922,
            17.00629997253418,
            15.73449993133545
          ]
        },
        {
          "atom_index": 7811,
          "name": "C2'",
          "element": "C",
          "coord": [
            13.9197998046875,
            16.943899154663086,
            15.93280029296875
          ]
        },
        {
          "atom_index": 7812,
          "name": "O2'",
          "element": "O",
          "coord": [
            13.811100006103516,
            16.921899795532227,
            15.844300270080566
          ]
        },
        {
          "atom_index": 7813,
          "name": "C1'",
          "element": "C",
          "coord": [
            13.93179988861084,
            16.822900772094727,
            16.026100158691406
          ]
        },
        {
          "atom_index": 7814,
          "name": "N1",
          "element": "N",
          "coord": [
            13.972700119018555,
            16.861499786376953,
            16.16309928894043
          ]
        },
        {
          "atom_index": 7815,
          "name": "C2",
          "element": "C",
          "coord": [
            13.874899864196777,
            16.908000946044922,
            16.252099990844727
          ]
        },
        {
          "atom_index": 7816,
          "name": "O2",
          "element": "O",
          "coord": [
            13.756600379943848,
            16.9148006439209,
            16.215700149536133
          ]
        },
        {
          "atom_index": 7817,
          "name": "N3",
          "element": "N",
          "coord": [
            13.911399841308594,
            16.94420051574707,
            16.377199172973633
          ]
        },
        {
          "atom_index": 7818,
          "name": "C4",
          "element": "C",
          "coord": [
            14.039199829101562,
            16.93600082397461,
            16.4148006439209
          ]
        },
        {
          "atom_index": 7819,
          "name": "N4",
          "element": "N",
          "coord": [
            14.070599555969238,
            16.97249984741211,
            16.539100646972656
          ]
        },
        {
          "atom_index": 7820,
          "name": "C5",
          "element": "C",
          "coord": [
            14.140800476074219,
            16.88949966430664,
            16.32670021057129
          ]
        },
        {
          "atom_index": 7821,
          "name": "C6",
          "element": "C",
          "coord": [
            14.10319995880127,
            16.853599548339844,
            16.20330047607422
          ]
        }
      ]
    },
    {
      "id": "A:365",
      "chain": "A",
      "resseq": 365,
      "icode": "",
      "resname": "U",
      "hetflag": " ",
      "sasa": 4.562367916107178,
      "atoms": [
        {
          "atom_index": 7822,
          "name": "P",
          "element": "P",
          "coord": [
            14.14579963684082,
            17.134599685668945,
            15.713500022888184
          ]
        },
        {
          "atom_index": 7823,
          "name": "OP1",
          "element": "O",
          "coord": [
            14.200599670410156,
            17.12820053100586,
            15.575699806213379
          ]
        },
        {
          "atom_index": 7824,
          "name": "OP2",
          "element": "O",
          "coord": [
            14.238300323486328,
            17.141799926757812,
            15.829000473022461
          ]
        },
        {
          "atom_index": 7825,
          "name": "O5'",
          "element": "O",
          "coord": [
            14.04580020904541,
            17.258399963378906,
            15.722399711608887
          ]
        },
        {
          "atom_index": 7826,
          "name": "C5'",
          "element": "C",
          "coord": [
            13.966699600219727,
            17.29509925842285,
            15.610400199890137
          ]
        },
        {
          "atom_index": 7827,
          "name": "C4'",
          "element": "C",
          "coord": [
            13.843999862670898,
            17.37310028076172,
            15.650400161743164
          ]
        },
        {
          "atom_index": 7828,
          "name": "O4'",
          "element": "O",
          "coord": [
            13.764900207519531,
            17.297800064086914,
            15.745699882507324
          ]
        },
        {
          "atom_index": 7829,
          "name": "C3'",
          "element": "C",
          "coord": [
            13.867500305175781,
            17.50589942932129,
            15.720000267028809
          ]
        },
        {
          "atom_index": 7830,
          "name": "O3'",
          "element": "O",
          "coord": [
            13.90149974822998,
            17.609899520874023,
            15.629799842834473
          ]
        },
        {
          "atom_index": 7831,
          "name": "C2'",
          "element": "C",
          "coord": [
            13.73490047454834,
            17.529300689697266,
            15.791299819946289
          ]
        },
        {
          "atom_index": 7832,
          "name": "O2'",
          "element": "O",
          "coord": [
            13.638400077819824,
            17.582000732421875,
            15.701499938964844
          ]
        },
        {
          "atom_index": 7833,
          "name": "C1'",
          "element": "C",
          "coord": [
            13.693499565124512,
            17.38680076599121,
            15.828900337219238
          ]
        },
        {
          "atom_index": 7834,
          "name": "N1",
          "element": "N",
          "coord": [
            13.721799850463867,
            17.35449981689453,
            15.970600128173828
          ]
        },
        {
          "atom_index": 7835,
          "name": "C2",
          "element": "C",
          "coord": [
            13.634099960327148,
            17.399799346923828,
            16.06719970703125
          ]
        },
        {
          "atom_index": 7836,
          "name": "O2",
          "element": "O",
          "coord": [
            13.534600257873535,
            17.46579933166504,
            16.043100357055664
          ]
        },
        {
          "atom_index": 7837,
          "name": "N3",
          "element": "N",
          "coord": [
            13.667099952697754,
            17.365299224853516,
            16.19569969177246
          ]
        },
        {
          "atom_index": 7838,
          "name": "C4",
          "element": "C",
          "coord": [
            13.775699615478516,
            17.291500091552734,
            16.237199783325195
          ]
        },
        {
          "atom_index": 7839,
          "name": "O4",
          "element": "O",
          "coord": [
            13.791299819946289,
            17.268999099731445,
            16.357099533081055
          ]
        },
        {
          "atom_index": 7840,
          "name": "C5",
          "element": "C",
          "coord": [
            13.861100196838379,
            17.247800827026367,
            16.131500244140625
          ]
        },
        {
          "atom_index": 7841,
          "name": "C6",
          "element": "C",
          "coord": [
            13.831600189208984,
            17.280500411987305,
            16.005399703979492
          ]
        }
      ]
    },
    {
      "id": "A:366",
      "chain": "A",
      "resseq": 366,
      "icode": "",
      "resname": "C",
      "hetflag": " ",
      "sasa": 1.702612280845642,
      "atoms": [
        {
          "atom_index": 7842,
          "name": "P",
          "element": "P",
          "coord": [
            14.021499633789062,
            17.711700439453125,
            15.663299560546875
          ]
        },
        {
          "atom_index": 7843,
          "name": "OP1",
          "element": "O",
          "coord": [
            14.071200370788574,
            17.76889991760254,
            15.535699844360352
          ]
        },
        {
          "atom_index": 7844,
          "name": "OP2",
          "element": "O",
          "coord": [
            14.11709976196289,
            17.642499923706055,
            15.753299713134766
          ]
        },
        {
          "atom_index": 7845,
          "name": "O5'",
          "element": "O",
          "coord": [
            13.951800346374512,
            17.829500198364258,
            15.744999885559082
          ]
        },
        {
          "atom_index": 7846,
          "name": "C5'",
          "element": "C",
          "coord": [
            13.824399948120117,
            17.880199432373047,
            15.707500457763672
          ]
        },
        {
          "atom_index": 7847,
          "name": "C4'",
          "element": "C",
          "coord": [
            13.750200271606445,
            17.934200286865234,
            15.82699966430664
          ]
        },
        {
          "atom_index": 7848,
          "name": "O4'",
          "element": "O",
          "coord": [
            13.735300064086914,
            17.82830047607422,
            15.924400329589844
          ]
        },
        {
          "atom_index": 7849,
          "name": "C3'",
          "element": "C",
          "coord": [
            13.819600105285645,
            18.046899795532227,
            15.902199745178223
          ]
        },
        {
          "atom_index": 7850,
          "name": "O3'",
          "element": "O",
          "coord": [
            13.786600112915039,
            18.173900604248047,
            15.848199844360352
          ]
        },
        {
          "atom_index": 7851,
          "name": "C2'",
          "element": "C",
          "coord": [
            13.770600318908691,
            18.029399871826172,
            16.045799255371094
          ]
        },
        {
          "atom_index": 7852,
          "name": "O2'",
          "element": "O",
          "coord": [
            13.645099639892578,
            18.09320068359375,
            16.06369972229004
          ]
        },
        {
          "atom_index": 7853,
          "name": "C1'",
          "element": "C",
          "coord": [
            13.748600006103516,
            17.878700256347656,
            16.054899215698242
          ]
        },
        {
          "atom_index": 7854,
          "name": "N1",
          "element": "N",
          "coord": [
            13.8572998046875,
            17.80389976501465,
            16.122600555419922
          ]
        },
        {
          "atom_index": 7855,
          "name": "C2",
          "element": "C",
          "coord": [
            13.857099533081055,
            17.79159927368164,
            16.26140022277832
          ]
        },
        {
          "atom_index": 7856,
          "name": "O2",
          "element": "O",
          "coord": [
            13.772700309753418,
            17.849599838256836,
            16.32979965209961
          ]
        },
        {
          "atom_index": 7857,
          "name": "N3",
          "element": "N",
          "coord": [
            13.954899787902832,
            17.721500396728516,
            16.322900772094727
          ]
        },
        {
          "atom_index": 7858,
          "name": "C4",
          "element": "C",
          "coord": [
            14.048700332641602,
            17.65959930419922,
            16.251399993896484
          ]
        },
        {
          "atom_index": 7859,
          "name": "N4",
          "element": "N",
          "coord": [
            14.142200469970703,
            17.59040069580078,
            16.31719970703125
          ]
        },
        {
          "atom_index": 7860,
          "name": "C5",
          "element": "C",
          "coord": [
            14.050399780273438,
            17.66699981689453,
            16.109500885009766
          ]
        },
        {
          "atom_index": 7861,
          "name": "C6",
          "element": "C",
          "coord": [
            13.953399658203125,
            17.738300323486328,
            16.05069923400879
          ]
        }
      ]
    },
    {
      "id": "A:367",
      "chain": "A",
      "resseq": 367,
      "icode": "",
      "resname": "G",
      "hetflag": " ",
      "sasa": 3.0268664360046387,
      "atoms": [
        {
          "atom_index": 7862,
          "name": "P",
          "element": "P",
          "coord": [
            13.888899803161621,
            18.2549991607666,
            15.754500389099121
          ]
        },
        {
          "atom_index": 7863,
          "name": "OP1",
          "element": "O",
          "coord": [
            13.837300300598145,
            18.393699645996094,
            15.745499610900879
          ]
        },
        {
          "atom_index": 7864,
          "name": "OP2",
          "element": "O",
          "coord": [
            13.913900375366211,
            18.181299209594727,
            15.628800392150879
          ]
        },
        {
          "atom_index": 7865,
          "name": "O5'",
          "element": "O",
          "coord": [
            14.024499893188477,
            18.256399154663086,
            15.837699890136719
          ]
        },
        {
          "atom_index": 7866,
          "name": "C5'",
          "element": "C",
          "coord": [
            14.067500114440918,
            18.37339973449707,
            15.906000137329102
          ]
        },
        {
          "atom_index": 7867,
          "name": "C4'",
          "element": "C",
          "coord": [
            14.026399612426758,
            18.371400833129883,
            16.05120086669922
          ]
        },
        {
          "atom_index": 7868,
          "name": "O4'",
          "element": "O",
          "coord": [
            14.021300315856934,
            18.234899520874023,
            16.098800659179688
          ]
        },
        {
          "atom_index": 7869,
          "name": "C3'",
          "element": "C",
          "coord": [
            14.120699882507324,
            18.440099716186523,
            16.1481990814209
          ]
        },
        {
          "atom_index": 7870,
          "name": "O3'",
          "element": "O",
          "coord": [
            14.103599548339844,
            18.58049964904785,
            16.150699615478516
          ]
        },
        {
          "atom_index": 7871,
          "name": "C2'",
          "element": "C",
          "coord": [
            14.087200164794922,
            18.372100830078125,
            16.28019905090332
          ]
        },
        {
          "atom_index": 7872,
          "name": "O2'",
          "element": "O",
          "coord": [
            13.96660041809082,
            18.424400329589844,
            16.333599090576172
          ]
        },
        {
          "atom_index": 7873,
          "name": "C1'",
          "element": "C",
          "coord": [
            14.059000015258789,
            18.229799270629883,
            16.234399795532227
          ]
        },
        {
          "atom_index": 7874,
          "name": "N9",
          "element": "N",
          "coord": [
            14.173800468444824,
            18.138500213623047,
            16.247499465942383
          ]
        },
        {
          "atom_index": 7875,
          "name": "C8",
          "element": "C",
          "coord": [
            14.250200271606445,
            18.087799072265625,
            16.145599365234375
          ]
        },
        {
          "atom_index": 7876,
          "name": "N7",
          "element": "N",
          "coord": [
            14.34220027923584,
            18.005300521850586,
            16.186800003051758
          ]
        },
        {
          "atom_index": 7877,
          "name": "C5",
          "element": "C",
          "coord": [
            14.324399948120117,
            17.999900817871094,
            16.324199676513672
          ]
        },
        {
          "atom_index": 7878,
          "name": "C6",
          "element": "C",
          "coord": [
            14.394599914550781,
            17.926700592041016,
            16.42340087890625
          ]
        },
        {
          "atom_index": 7879,
          "name": "O6",
          "element": "O",
          "coord": [
            14.489899635314941,
            17.84939956665039,
            16.410499572753906
          ]
        },
        {
          "atom_index": 7880,
          "name": "N1",
          "element": "N",
          "coord": [
            14.343199729919434,
            17.950300216674805,
            16.549800872802734
          ]
        },
        {
          "atom_index": 7881,
          "name": "C2",
          "element": "C",
          "coord": [
            14.239399909973145,
            18.035200119018555,
            16.577299118041992
          ]
        },
        {
          "atom_index": 7882,
          "name": "N2",
          "element": "N",
          "coord": [
            14.204899787902832,
            18.04400062561035,
            16.706300735473633
          ]
        },
        {
          "atom_index": 7883,
          "name": "N3",
          "element": "N",
          "coord": [
            14.171799659729004,
            18.1028995513916,
            16.486400604248047
          ]
        },
        {
          "atom_index": 7884,
          "name": "C4",
          "element": "C",
          "coord": [
            14.220000267028809,
            18.08099937438965,
            16.36280059814453
          ]
        }
      ]
    },
    {
      "id": "A:368",
      "chain": "A",
      "resseq": 368,
      "icode": "",
      "resname": "A",
      "hetflag": " ",
      "sasa": 0.0,
      "atoms": [
        {
          "atom_index": 7885,
          "name": "P",
          "element": "P",
          "coord": [
            14.211600303649902,
            18.675800323486328,
            16.07979965209961
          ]
        },
        {
          "atom_index": 7886,
          "name": "OP1",
          "element": "O",
          "coord": [
            14.136699676513672,
            18.786399841308594,
            16.015100479125977
          ]
        },
        {
          "atom_index": 7887,
          "name": "OP2",
          "element": "O",
          "coord": [
            14.301300048828125,
            18.590999603271484,
            15.997300148010254
          ]
        },
        {
          "atom_index": 7888,
          "name": "O5'",
          "element": "O",
          "coord": [
            14.298700332641602,
            18.733400344848633,
            16.20050048828125
          ]
        },
        {
          "atom_index": 7889,
          "name": "C5'",
          "element": "C",
          "coord": [
            14.243000030517578,
            18.82229995727539,
            16.29640007019043
          ]
        },
        {
          "atom_index": 7890,
          "name": "C4'",
          "element": "C",
          "coord": [
            14.254300117492676,
            18.76650047302246,
            16.43589973449707
          ]
        },
        {
          "atom_index": 7891,
          "name": "O4'",
          "element": "O",
          "coord": [
            14.22659969329834,
            18.624399185180664,
            16.432600021362305
          ]
        },
        {
          "atom_index": 7892,
          "name": "C3'",
          "element": "C",
          "coord": [
            14.391400337219238,
            18.775400161743164,
            16.50079917907715
          ]
        },
        {
          "atom_index": 7893,
          "name": "O3'",
          "element": "O",
          "coord": [
            14.417699813842773,
            18.902099609375,
            16.558300018310547
          ]
        },
        {
          "atom_index": 7894,
          "name": "C2'",
          "element": "C",
          "coord": [
            14.38659954071045,
            18.662200927734375,
            16.602500915527344
          ]
        },
        {
          "atom_index": 7895,
          "name": "O2'",
          "element": "O",
          "coord": [
            14.309399604797363,
            18.699499130249023,
            16.715599060058594
          ]
        },
        {
          "atom_index": 7896,
          "name": "C1'",
          "element": "C",
          "coord": [
            14.308899879455566,
            18.556699752807617,
            16.524999618530273
          ]
        },
        {
          "atom_index": 7897,
          "name": "N9",
          "element": "N",
          "coord": [
            14.398699760437012,
            18.466899871826172,
            16.45050048828125
          ]
        },
        {
          "atom_index": 7898,
          "name": "C8",
          "element": "C",
          "coord": [
            14.436100006103516,
            18.475200653076172,
            16.31879997253418
          ]
        },
        {
          "atom_index": 7899,
          "name": "N7",
          "element": "N",
          "coord": [
            14.517800331115723,
            18.38050079345703,
            16.28059959411621
          ]
        },
        {
          "atom_index": 7900,
          "name": "C5",
          "element": "C",
          "coord": [
            14.535799980163574,
            18.305099487304688,
            16.395200729370117
          ]
        },
        {
          "atom_index": 7901,
          "name": "C6",
          "element": "C",
          "coord": [
            14.611599922180176,
            18.190099716186523,
            16.421300888061523
          ]
        },
        {
          "atom_index": 7902,
          "name": "N6",
          "element": "N",
          "coord": [
            14.686599731445312,
            18.128999710083008,
            16.32939910888672
          ]
        },
        {
          "atom_index": 7903,
          "name": "N1",
          "element": "N",
          "coord": [
            14.607600212097168,
            18.139699935913086,
            16.54669952392578
          ]
        },
        {
          "atom_index": 7904,
          "name": "C2",
          "element": "C",
          "coord": [
            14.532600402832031,
            18.201200485229492,
            16.63920021057129
          ]
        },
        {
          "atom_index": 7905,
          "name": "N3",
          "element": "N",
          "coord": [
            14.456600189208984,
            18.30970001220703,
            16.62619972229004
          ]
        },
        {
          "atom_index": 7906,
          "name": "C4",
          "element": "C",
          "coord": [
            14.463299751281738,
            18.357099533081055,
            16.50079917907715
          ]
        }
      ]
    },
    {
      "id": "A:369",
      "chain": "A",
      "resseq": 369,
      "icode": "",
      "resname": "U",
      "hetflag": " ",
      "sasa": 0.0,
      "atoms": [
        {
          "atom_index": 7907,
          "name": "P",
          "element": "P",
          "coord": [
            14.56350040435791,
            18.968700408935547,
            16.54640007019043
          ]
        },
        {
          "atom_index": 7908,
          "name": "OP1",
          "element": "O",
          "coord": [
            14.581600189208984,
            19.055099487304688,
            16.665300369262695
          ]
        },
        {
          "atom_index": 7909,
          "name": "OP2",
          "element": "O",
          "coord": [
            14.577799797058105,
            19.025400161743164,
            16.410200119018555
          ]
        },
        {
          "atom_index": 7910,
          "name": "O5'",
          "element": "O",
          "coord": [
            14.665200233459473,
            18.84709930419922,
            16.56209945678711
          ]
        },
        {
          "atom_index": 7911,
          "name": "C5'",
          "element": "C",
          "coord": [
            14.71399974822998,
            18.809600830078125,
            16.690399169921875
          ]
        },
        {
          "atom_index": 7912,
          "name": "C4'",
          "element": "C",
          "coord": [
            14.849300384521484,
            18.743099212646484,
            16.683700561523438
          ]
        },
        {
          "atom_index": 7913,
          "name": "O4'",
          "element": "O",
          "coord": [
            14.845100402832031,
            18.630300521850586,
            16.591899871826172
          ]
        },
        {
          "atom_index": 7914,
          "name": "C3'",
          "element": "C",
          "coord": [
            14.965900421142578,
            18.83099937438965,
            16.63800048828125
          ]
        },
        {
          "atom_index": 7915,
          "name": "O3'",
          "element": "O",
          "coord": [
            15.082599639892578,
            18.792400360107422,
            16.709699630737305
          ]
        },
        {
          "atom_index": 7916,
          "name": "C2'",
          "element": "C",
          "coord": [
            14.983599662780762,
            18.790300369262695,
            16.49220085144043
          ]
        },
        {
          "atom_index": 7917,
          "name": "O2'",
          "element": "O",
          "coord": [
            15.112899780273438,
            18.81410026550293,
            16.440399169921875
          ]
        },
        {
          "atom_index": 7918,
          "name": "C1'",
          "element": "C",
          "coord": [
            14.951299667358398,
            18.641399383544922,
            16.499300003051758
          ]
        },
        {
          "atom_index": 7919,
          "name": "N1",
          "element": "N",
          "coord": [
            14.90999984741211,
            18.581100463867188,
            16.37190055847168
          ]
        },
        {
          "atom_index": 7920,
          "name": "C2",
          "element": "C",
          "coord": [
            14.98490047454834,
            18.474199295043945,
            16.32740020751953
          ]
        },
        {
          "atom_index": 7921,
          "name": "O2",
          "element": "O",
          "coord": [
            15.080699920654297,
            18.430500030517578,
            16.388700485229492
          ]
        },
        {
          "atom_index": 7922,
          "name": "N3",
          "element": "N",
          "coord": [
            14.943599700927734,
            18.420299530029297,
            16.208599090576172
          ]
        },
        {
          "atom_index": 7923,
          "name": "C4",
          "element": "C",
          "coord": [
            14.837200164794922,
            18.461599349975586,
            16.131399154663086
          ]
        },
        {
          "atom_index": 7924,
          "name": "O4",
          "element": "O",
          "coord": [
            14.812899589538574,
            18.40220069885254,
            16.02630043029785
          ]
        },
        {
          "atom_index": 7925,
          "name": "C5",
          "element": "C",
          "coord": [
            14.764900207519531,
            18.57309913635254,
            16.184200286865234
          ]
        },
        {
          "atom_index": 7926,
          "name": "C6",
          "element": "C",
          "coord": [
            14.802800178527832,
            18.62779998779297,
            16.299999237060547
          ]
        }
      ]
    },
    {
      "id": "A:370",
      "chain": "A",
      "resseq": 370,
      "icode": "",
      "resname": "G",
      "hetflag": " ",
      "sasa": 0.0,
      "atoms": [
        {
          "atom_index": 7927,
          "name": "P",
          "element": "P",
          "coord": [
            15.15060043334961,
            18.893199920654297,
            16.81369972229004
          ]
        },
        {
          "atom_index": 7928,
          "name": "OP1",
          "element": "O",
          "coord": [
            15.09570026397705,
            19.02829933166504,
            16.78820037841797
          ]
        },
        {
          "atom_index": 7929,
          "name": "OP2",
          "element": "O",
          "coord": [
            15.296799659729004,
            18.868799209594727,
            16.807300567626953
          ]
        },
        {
          "atom_index": 7930,
          "name": "O5'",
          "element": "O",
          "coord": [
            15.097800254821777,
            18.843599319458008,
            16.95549964904785
          ]
        },
        {
          "atom_index": 7931,
          "name": "C5'",
          "element": "C",
          "coord": [
            15.00570011138916,
            18.92099952697754,
            17.032100677490234
          ]
        },
        {
          "atom_index": 7932,
          "name": "C4'",
          "element": "C",
          "coord": [
            15.009900093078613,
            18.88450050354004,
            17.17889976501465
          ]
        },
        {
          "atom_index": 7933,
          "name": "O4'",
          "element": "O",
          "coord": [
            15.034600257873535,
            18.742300033569336,
            17.191699981689453
          ]
        },
        {
          "atom_index": 7934,
          "name": "C3'",
          "element": "C",
          "coord": [
            15.118499755859375,
            18.953399658203125,
            17.26020050048828
          ]
        },
        {
          "atom_index": 7935,
          "name": "O3'",
          "element": "O",
          "coord": [
            15.074299812316895,
            18.96780014038086,
            17.395099639892578
          ]
        },
        {
          "atom_index": 7936,
          "name": "C2'",
          "element": "C",
          "coord": [
            15.233499526977539,
            18.853099822998047,
            17.254499435424805
          ]
        },
        {
          "atom_index": 7937,
          "name": "O2'",
          "element": "O",
          "coord": [
            15.32390022277832,
            18.862699508666992,
            17.362600326538086
          ]
        },
        {
          "atom_index": 7938,
          "name": "C1'",
          "element": "C",
          "coord": [
            15.159899711608887,
            18.719100952148438,
            17.253999710083008
          ]
        },
        {
          "atom_index": 7939,
          "name": "N9",
          "element": "N",
          "coord": [
            15.22439956665039,
            18.615999221801758,
            17.172800064086914
          ]
        },
        {
          "atom_index": 7940,
          "name": "C8",
          "element": "C",
          "coord": [
            15.311100006103516,
            18.627199172973633,
            17.066999435424805
          ]
        },
        {
          "atom_index": 7941,
          "name": "N7",
          "element": "N",
          "coord": [
            15.343600273132324,
            18.51180076599121,
            17.014799118041992
          ]
        },
        {
          "atom_index": 7942,
          "name": "C5",
          "element": "C",
          "coord": [
            15.272199630737305,
            18.41950035095215,
            17.089399337768555
          ]
        },
        {
          "atom_index": 7943,
          "name": "C6",
          "element": "C",
          "coord": [
            15.26360034942627,
            18.27790069580078,
            17.082300186157227
          ]
        },
        {
          "atom_index": 7944,
          "name": "O6",
          "element": "O",
          "coord": [
            15.3193998336792,
            18.198299407958984,
            17.00629997253418
          ]
        },
        {
          "atom_index": 7945,
          "name": "N1",
          "element": "N",
          "coord": [
            15.178000450134277,
            18.226999282836914,
            17.179000854492188
          ]
        },
        {
          "atom_index": 7946,
          "name": "C2",
          "element": "C",
          "coord": [
            15.109199523925781,
            18.302900314331055,
            17.269899368286133
          ]
        },
        {
          "atom_index": 7947,
          "name": "N2",
          "element": "N",
          "coord": [
            15.03030014038086,
            18.239299774169922,
            17.356199264526367
          ]
        },
        {
          "atom_index": 7948,
          "name": "N3",
          "element": "N",
          "coord": [
            15.115599632263184,
            18.433700561523438,
            17.277799606323242
          ]
        },
        {
          "atom_index": 7949,
          "name": "C4",
          "element": "C",
          "coord": [
            15.198100090026855,
            18.483800888061523,
            17.185400009155273
          ]
        }
      ]
    },
    {
      "id": "A:371",
      "chain": "A",
      "resseq": 371,
      "icode": "",
      "resname": "A",
      "hetflag": " ",
      "sasa": 0.0,
      "atoms": [
        {
          "atom_index": 7950,
          "name": "P",
          "element": "P",
          "coord": [
            15.051199913024902,
            19.11359977722168,
            17.458200454711914
          ]
        },
        {
          "atom_index": 7951,
          "name": "OP1",
          "element": "O",
          "coord": [
            14.99839973449707,
            19.094100952148438,
            17.595500946044922
          ]
        },
        {
          "atom_index": 7952,
          "name": "OP2",
          "element": "O",
          "coord": [
            14.974499702453613,
            19.196500778198242,
            17.361900329589844
          ]
        },
        {
          "atom_index": 7953,
          "name": "O5'",
          "element": "O",
          "coord": [
            15.197699546813965,
            19.17449951171875,
            17.46929931640625
          ]
        },
        {
          "atom_index": 7954,
          "name": "C5'",
          "element": "C",
          "coord": [
            15.234199523925781,
            19.290300369262695,
            17.395000457763672
          ]
        },
        {
          "atom_index": 7955,
          "name": "C4'",
          "element": "C",
          "coord": [
            15.292699813842773,
            19.3976993560791,
            17.483299255371094
          ]
        },
        {
          "atom_index": 7956,
          "name": "O4'",
          "element": "O",
          "coord": [
            15.331999778747559,
            19.51020050048828,
            17.400100708007812
          ]
        },
        {
          "atom_index": 7957,
          "name": "C3'",
          "element": "C",
          "coord": [
            15.197099685668945,
            19.4552001953125,
            17.587400436401367
          ]
        },
        {
          "atom_index": 7958,
          "name": "O3'",
          "element": "O",
          "coord": [
            15.275899887084961,
            19.505599975585938,
            17.695600509643555
          ]
        },
        {
          "atom_index": 7959,
          "name": "C2'",
          "element": "C",
          "coord": [
            15.135199546813965,
            19.571699142456055,
            17.511199951171875
          ]
        },
        {
          "atom_index": 7960,
          "name": "O2'",
          "element": "O",
          "coord": [
            15.075499534606934,
            19.670799255371094,
            17.592199325561523
          ]
        },
        {
          "atom_index": 7961,
          "name": "C1'",
          "element": "C",
          "coord": [
            15.257699966430664,
            19.62459945678711,
            17.438199996948242
          ]
        },
        {
          "atom_index": 7962,
          "name": "N9",
          "element": "N",
          "coord": [
            15.23390007019043,
            19.70709991455078,
            17.319400787353516
          ]
        },
        {
          "atom_index": 7963,
          "name": "C8",
          "element": "C",
          "coord": [
            15.28320026397705,
            19.684099197387695,
            17.193500518798828
          ]
        },
        {
          "atom_index": 7964,
          "name": "N7",
          "element": "N",
          "coord": [
            15.252300262451172,
            19.77630043029785,
            17.106000900268555
          ]
        },
        {
          "atom_index": 7965,
          "name": "C5",
          "element": "C",
          "coord": [
            15.179400444030762,
            19.867700576782227,
            17.17970085144043
          ]
        },
        {
          "atom_index": 7966,
          "name": "C6",
          "element": "C",
          "coord": [
            15.117500305175781,
            19.988800048828125,
            17.145200729370117
          ]
        },
        {
          "atom_index": 7967,
          "name": "N6",
          "element": "N",
          "coord": [
            15.11929988861084,
            20.039899826049805,
            17.022300720214844
          ]
        },
        {
          "atom_index": 7968,
          "name": "N1",
          "element": "N",
          "coord": [
            15.052399635314941,
            20.05699920654297,
            17.241899490356445
          ]
        },
        {
          "atom_index": 7969,
          "name": "C2",
          "element": "C",
          "coord": [
            15.050200462341309,
            20.006000518798828,
            17.3656005859375
          ]
        },
        {
          "atom_index": 7970,
          "name": "N3",
          "element": "N",
          "coord": [
            15.104900360107422,
            19.89310073852539,
            17.409799575805664
          ]
        },
        {
          "atom_index": 7971,
          "name": "C4",
          "element": "C",
          "coord": [
            15.169099807739258,
            19.827999114990234,
            17.311599731445312
          ]
        }
      ]
    },
    {
      "id": "A:372",
      "chain": "A",
      "resseq": 372,
      "icode": "",
      "resname": "G",
      "hetflag": " ",
      "sasa": 0.0,
      "atoms": [
        {
          "atom_index": 7972,
          "name": "P",
          "element": "P",
          "coord": [
            15.216699600219727,
            19.51799964904785,
            17.84469985961914
          ]
        },
        {
          "atom_index": 7973,
          "name": "OP1",
          "element": "O",
          "coord": [
            15.178899765014648,
            19.382699966430664,
            17.8927001953125
          ]
        },
        {
          "atom_index": 7974,
          "name": "OP2",
          "element": "O",
          "coord": [
            15.11400032043457,
            19.624799728393555,
            17.84280014038086
          ]
        },
        {
          "atom_index": 7975,
          "name": "O5'",
          "element": "O",
          "coord": [
            15.340999603271484,
            19.568899154663086,
            17.93120002746582
          ]
        },
        {
          "atom_index": 7976,
          "name": "C5'",
          "element": "C",
          "coord": [
            15.357199668884277,
            19.70709991455078,
            17.963199615478516
          ]
        },
        {
          "atom_index": 7977,
          "name": "C4'",
          "element": "C",
          "coord": [
            15.459199905395508,
            19.77359962463379,
            17.873899459838867
          ]
        },
        {
          "atom_index": 7978,
          "name": "O4'",
          "element": "O",
          "coord": [
            15.40939998626709,
            19.902999877929688,
            17.830799102783203
          ]
        },
        {
          "atom_index": 7979,
          "name": "C3'",
          "element": "C",
          "coord": [
            15.596799850463867,
            19.799299240112305,
            17.935400009155273
          ]
        },
        {
          "atom_index": 7980,
          "name": "O3'",
          "element": "O",
          "coord": [
            15.696599960327148,
            19.780799865722656,
            17.835599899291992
          ]
        },
        {
          "atom_index": 7981,
          "name": "C2'",
          "element": "C",
          "coord": [
            15.591099739074707,
            19.947500228881836,
            17.969999313354492
          ]
        },
        {
          "atom_index": 7982,
          "name": "O2'",
          "element": "O",
          "coord": [
            15.717399597167969,
            20.009700775146484,
            17.974300384521484
          ]
        },
        {
          "atom_index": 7983,
          "name": "C1'",
          "element": "C",
          "coord": [
            15.507200241088867,
            20.001699447631836,
            17.855300903320312
          ]
        },
        {
          "atom_index": 7984,
          "name": "N9",
          "element": "N",
          "coord": [
            15.438599586486816,
            20.127899169921875,
            17.88360023498535
          ]
        },
        {
          "atom_index": 7985,
          "name": "C8",
          "element": "C",
          "coord": [
            15.393500328063965,
            20.17099952697754,
            18.005300521850586
          ]
        },
        {
          "atom_index": 7986,
          "name": "N7",
          "element": "N",
          "coord": [
            15.33489990234375,
            20.287200927734375,
            18.000099182128906
          ]
        },
        {
          "atom_index": 7987,
          "name": "C5",
          "element": "C",
          "coord": [
            15.342399597167969,
            20.323699951171875,
            17.86709976196289
          ]
        },
        {
          "atom_index": 7988,
          "name": "C6",
          "element": "C",
          "coord": [
            15.295900344848633,
            20.44029998779297,
            17.801700592041016
          ]
        },
        {
          "atom_index": 7989,
          "name": "O6",
          "element": "O",
          "coord": [
            15.237099647521973,
            20.537799835205078,
            17.84950065612793
          ]
        },
        {
          "atom_index": 7990,
          "name": "N1",
          "element": "N",
          "coord": [
            15.323599815368652,
            20.43779945373535,
            17.666099548339844
          ]
        },
        {
          "atom_index": 7991,
          "name": "C2",
          "element": "C",
          "coord": [
            15.387700080871582,
            20.335899353027344,
            17.6018009185791
          ]
        },
        {
          "atom_index": 7992,
          "name": "N2",
          "element": "N",
          "coord": [
            15.404899597167969,
            20.3523006439209,
            17.47010040283203
          ]
        },
        {
          "atom_index": 7993,
          "name": "N3",
          "element": "N",
          "coord": [
            15.430999755859375,
            20.22640037536621,
            17.66160011291504
          ]
        },
        {
          "atom_index": 7994,
          "name": "C4",
          "element": "C",
          "coord": [
            15.406499862670898,
            20.226999282836914,
            17.793899536132812
          ]
        }
      ]
    },
    {
      "id": "A:373",
      "chain": "A",
      "resseq": 373,
      "icode": "",
      "resname": "U",
      "hetflag": " ",
      "sasa": 0.0,
      "atoms": [
        {
          "atom_index": 7995,
          "name": "P",
          "element": "P",
          "coord": [
            15.828800201416016,
            19.696199417114258,
            17.868000030517578
          ]
        },
        {
          "atom_index": 7996,
          "name": "OP1",
          "element": "O",
          "coord": [
            15.795000076293945,
            19.595699310302734,
            17.971399307250977
          ]
        },
        {
          "atom_index": 7997,
          "name": "OP2",
          "element": "O",
          "coord": [
            15.939900398254395,
            19.79199981689453,
            17.888700485229492
          ]
        },
        {
          "atom_index": 7998,
          "name": "O5'",
          "element": "O",
          "coord": [
            15.858699798583984,
            19.618099212646484,
            17.732799530029297
          ]
        },
        {
          "atom_index": 7999,
          "name": "C5'",
          "element": "C",
          "coord": [
            15.776800155639648,
            19.510099411010742,
            17.689599990844727
          ]
        },
        {
          "atom_index": 8000,
          "name": "C4'",
          "element": "C",
          "coord": [
            15.798500061035156,
            19.482799530029297,
            17.543100357055664
          ]
        },
        {
          "atom_index": 8001,
          "name": "O4'",
          "element": "O",
          "coord": [
            15.690299987792969,
            19.538400650024414,
            17.465900421142578
          ]
        },
        {
          "atom_index": 8002,
          "name": "C3'",
          "element": "C",
          "coord": [
            15.924599647521973,
            19.54560089111328,
            17.486000061035156
          ]
        },
        {
          "atom_index": 8003,
          "name": "O3'",
          "element": "O",
          "coord": [
            16.034700393676758,
            19.457399368286133,
            17.499399185180664
          ]
        },
        {
          "atom_index": 8004,
          "name": "C2'",
          "element": "C",
          "coord": [
            15.890199661254883,
            19.576200485229492,
            17.340599060058594
          ]
        },
        {
          "atom_index": 8005,
          "name": "O2'",
          "element": "O",
          "coord": [
            15.93649959564209,
            19.472700119018555,
            17.255800247192383
          ]
        },
        {
          "atom_index": 8006,
          "name": "C1'",
          "element": "C",
          "coord": [
            15.736700057983398,
            19.57699966430664,
            17.33930015563965
          ]
        },
        {
          "atom_index": 8007,
          "name": "N1",
          "element": "N",
          "coord": [
            15.671299934387207,
            19.704200744628906,
            17.2987003326416
          ]
        },
        {
          "atom_index": 8008,
          "name": "C2",
          "element": "C",
          "coord": [
            15.690099716186523,
            19.763500213623047,
            17.174400329589844
          ]
        },
        {
          "atom_index": 8009,
          "name": "O2",
          "element": "O",
          "coord": [
            15.765600204467773,
            19.723499298095703,
            17.088300704956055
          ]
        },
        {
          "atom_index": 8010,
          "name": "N3",
          "element": "N",
          "coord": [
            15.61769962310791,
            19.877300262451172,
            17.151399612426758
          ]
        },
        {
          "atom_index": 8011,
          "name": "C4",
          "element": "C",
          "coord": [
            15.527400016784668,
            19.935800552368164,
            17.236000061035156
          ]
        },
        {
          "atom_index": 8012,
          "name": "O4",
          "element": "O",
          "coord": [
            15.469900131225586,
            20.038400650024414,
            17.200899124145508
          ]
        },
        {
          "atom_index": 8013,
          "name": "C5",
          "element": "C",
          "coord": [
            15.511300086975098,
            19.868900299072266,
            17.360300064086914
          ]
        },
        {
          "atom_index": 8014,
          "name": "C6",
          "element": "C",
          "coord": [
            15.5802001953125,
            19.75790023803711,
            17.384899139404297
          ]
        }
      ]
    },
    {
      "id": "A:374",
      "chain": "A",
      "resseq": 374,
      "icode": "",
      "resname": "A",
      "hetflag": " ",
      "sasa": 0.0,
      "atoms": [
        {
          "atom_index": 8015,
          "name": "P",
          "element": "P",
          "coord": [
            16.183500289916992,
            19.50429916381836,
            17.462600708007812
          ]
        },
        {
          "atom_index": 8016,
          "name": "OP1",
          "element": "O",
          "coord": [
            16.278499603271484,
            19.414199829101562,
            17.532499313354492
          ]
        },
        {
          "atom_index": 8017,
          "name": "OP2",
          "element": "O",
          "coord": [
            16.191600799560547,
            19.650999069213867,
            17.480600357055664
          ]
        },
        {
          "atom_index": 8018,
          "name": "O5'",
          "element": "O",
          "coord": [
            16.19569969177246,
            19.474599838256836,
            17.30699920654297
          ]
        },
        {
          "atom_index": 8019,
          "name": "C5'",
          "element": "C",
          "coord": [
            16.281200408935547,
            19.552200317382812,
            17.22570037841797
          ]
        },
        {
          "atom_index": 8020,
          "name": "C4'",
          "element": "C",
          "coord": [
            16.234500885009766,
            19.553499221801758,
            17.083099365234375
          ]
        },
        {
          "atom_index": 8021,
          "name": "O4'",
          "element": "O",
          "coord": [
            16.10650062561035,
            19.6205997467041,
            17.072999954223633
          ]
        },
        {
          "atom_index": 8022,
          "name": "C3'",
          "element": "C",
          "coord": [
            16.32349967956543,
            19.628599166870117,
            16.986499786376953
          ]
        },
        {
          "atom_index": 8023,
          "name": "O3'",
          "element": "O",
          "coord": [
            16.433000564575195,
            19.550199508666992,
            16.943500518798828
          ]
        },
        {
          "atom_index": 8024,
          "name": "C2'",
          "element": "C",
          "coord": [
            16.228200912475586,
            19.663799285888672,
            16.873600006103516
          ]
        },
        {
          "atom_index": 8025,
          "name": "O2'",
          "element": "O",
          "coord": [
            16.21179962158203,
            19.553499221801758,
            16.786399841308594
          ]
        },
        {
          "atom_index": 8026,
          "name": "C1'",
          "element": "C",
          "coord": [
            16.09670066833496,
            19.68630027770996,
            16.94860076904297
          ]
        },
        {
          "atom_index": 8027,
          "name": "N9",
          "element": "N",
          "coord": [
            16.066499710083008,
            19.828899383544922,
            16.97249984741211
          ]
        },
        {
          "atom_index": 8028,
          "name": "C8",
          "element": "C",
          "coord": [
            16.0231990814209,
            19.878799438476562,
            17.091899871826172
          ]
        },
        {
          "atom_index": 8029,
          "name": "N7",
          "element": "N",
          "coord": [
            16.000200271606445,
            20.006999969482422,
            17.093000411987305
          ]
        },
        {
          "atom_index": 8030,
          "name": "C5",
          "element": "C",
          "coord": [
            16.030899047851562,
            20.045900344848633,
            16.96470069885254
          ]
        },
        {
          "atom_index": 8031,
          "name": "C6",
          "element": "C",
          "coord": [
            16.027700424194336,
            20.171600341796875,
            16.903499603271484
          ]
        },
        {
          "atom_index": 8032,
          "name": "N6",
          "element": "N",
          "coord": [
            15.990400314331055,
            20.28230094909668,
            16.96660041809082
          ]
        },
        {
          "atom_index": 8033,
          "name": "N1",
          "element": "N",
          "coord": [
            16.06399917602539,
            20.179899215698242,
            16.77389907836914
          ]
        },
        {
          "atom_index": 8034,
          "name": "C2",
          "element": "C",
          "coord": [
            16.100500106811523,
            20.068300247192383,
            16.7096004486084
          ]
        },
        {
          "atom_index": 8035,
          "name": "N3",
          "element": "N",
          "coord": [
            16.106800079345703,
            19.944799423217773,
            16.75779914855957
          ]
        },
        {
          "atom_index": 8036,
          "name": "C4",
          "element": "C",
          "coord": [
            16.07080078125,
            19.93829917907715,
            16.88759994506836
          ]
        }
      ]
    },
    {
      "id": "A:375",
      "chain": "A",
      "resseq": 375,
      "icode": "",
      "resname": "G",
      "hetflag": " ",
      "sasa": 0.0,
      "atoms": [
        {
          "atom_index": 8037,
          "name": "P",
          "element": "P",
          "coord": [
            16.576900482177734,
            19.61669921875,
            16.92140007019043
          ]
        },
        {
          "atom_index": 8038,
          "name": "OP1",
          "element": "O",
          "coord": [
            16.650999069213867,
            19.537500381469727,
            16.82110023498535
          ]
        },
        {
          "atom_index": 8039,
          "name": "OP2",
          "element": "O",
          "coord": [
            16.636499404907227,
            19.63920021057129,
            17.05459976196289
          ]
        },
        {
          "atom_index": 8040,
          "name": "O5'",
          "element": "O",
          "coord": [
            16.543699264526367,
            19.75830078125,
            16.857799530029297
          ]
        },
        {
          "atom_index": 8041,
          "name": "C5'",
          "element": "C",
          "coord": [
            16.59939956665039,
            19.876800537109375,
            16.91200065612793
          ]
        },
        {
          "atom_index": 8042,
          "name": "C4'",
          "element": "C",
          "coord": [
            16.53700065612793,
            19.999300003051758,
            16.85059928894043
          ]
        },
        {
          "atom_index": 8043,
          "name": "O4'",
          "element": "O",
          "coord": [
            16.404399871826172,
            20.018800735473633,
            16.90530014038086
          ]
        },
        {
          "atom_index": 8044,
          "name": "C3'",
          "element": "C",
          "coord": [
            16.60740089416504,
            20.131000518798828,
            16.877099990844727
          ]
        },
        {
          "atom_index": 8045,
          "name": "O3'",
          "element": "O",
          "coord": [
            16.717199325561523,
            20.152799606323242,
            16.79050064086914
          ]
        },
        {
          "atom_index": 8046,
          "name": "C2'",
          "element": "C",
          "coord": [
            16.495800018310547,
            20.23270034790039,
            16.85930061340332
          ]
        },
        {
          "atom_index": 8047,
          "name": "O2'",
          "element": "O",
          "coord": [
            16.473499298095703,
            20.25819969177246,
            16.72170066833496
          ]
        },
        {
          "atom_index": 8048,
          "name": "C1'",
          "element": "C",
          "coord": [
            16.375200271606445,
            20.156400680541992,
            16.913400650024414
          ]
        },
        {
          "atom_index": 8049,
          "name": "N9",
          "element": "N",
          "coord": [
            16.340999603271484,
            20.189699172973633,
            17.053199768066406
          ]
        },
        {
          "atom_index": 8050,
          "name": "C8",
          "element": "C",
          "coord": [
            16.32979965209961,
            20.09819984436035,
            17.154499053955078
          ]
        },
        {
          "atom_index": 8051,
          "name": "N7",
          "element": "N",
          "coord": [
            16.298900604248047,
            20.149900436401367,
            17.269699096679688
          ]
        },
        {
          "atom_index": 8052,
          "name": "C5",
          "element": "C",
          "coord": [
            16.287900924682617,
            20.284799575805664,
            17.243900299072266
          ]
        },
        {
          "atom_index": 8053,
          "name": "C6",
          "element": "C",
          "coord": [
            16.255599975585938,
            20.390600204467773,
            17.331600189208984
          ]
        },
        {
          "atom_index": 8054,
          "name": "O6",
          "element": "O",
          "coord": [
            16.231399536132812,
            20.385900497436523,
            17.452299118041992
          ]
        },
        {
          "atom_index": 8055,
          "name": "N1",
          "element": "N",
          "coord": [
            16.256200790405273,
            20.512800216674805,
            17.266399383544922
          ]
        },
        {
          "atom_index": 8056,
          "name": "C2",
          "element": "C",
          "coord": [
            16.283199310302734,
            20.530899047851562,
            17.133399963378906
          ]
        },
        {
          "atom_index": 8057,
          "name": "N2",
          "element": "N",
          "coord": [
            16.278499603271484,
            20.6564998626709,
            17.087400436401367
          ]
        },
        {
          "atom_index": 8058,
          "name": "N3",
          "element": "N",
          "coord": [
            16.3125,
            20.43269920349121,
            17.05069923400879
          ]
        },
        {
          "atom_index": 8059,
          "name": "C4",
          "element": "C",
          "coord": [
            16.314199447631836,
            20.31209945678711,
            17.111400604248047
          ]
        }
      ]
    },
    {
      "id": "A:376",
      "chain": "A",
      "resseq": 376,
      "icode": "",
      "resname": "G",
      "hetflag": " ",
      "sasa": 0.0,
      "atoms": [
        {
          "atom_index": 8060,
          "name": "P",
          "element": "P",
          "coord": [
            16.855600357055664,
            20.209299087524414,
            16.848499298095703
          ]
        },
        {
          "atom_index": 8061,
          "name": "OP1",
          "element": "O",
          "coord": [
            16.947099685668945,
            20.234800338745117,
            16.734699249267578
          ]
        },
        {
          "atom_index": 8062,
          "name": "OP2",
          "element": "O",
          "coord": [
            16.899099349975586,
            20.120100021362305,
            16.958599090576172
          ]
        },
        {
          "atom_index": 8063,
          "name": "O5'",
          "element": "O",
          "coord": [
            16.81439971923828,
            20.35099983215332,
            16.907899856567383
          ]
        },
        {
          "atom_index": 8064,
          "name": "C5'",
          "element": "C",
          "coord": [
            16.78179931640625,
            20.458599090576172,
            16.82110023498535
          ]
        },
        {
          "atom_index": 8065,
          "name": "C4'",
          "element": "C",
          "coord": [
            16.75079917907715,
            20.584999084472656,
            16.89699935913086
          ]
        },
        {
          "atom_index": 8066,
          "name": "O4'",
          "element": "O",
          "coord": [
            16.62619972229004,
            20.569799423217773,
            16.968900680541992
          ]
        },
        {
          "atom_index": 8067,
          "name": "C3'",
          "element": "C",
          "coord": [
            16.850500106811523,
            20.625,
            17.003799438476562
          ]
        },
        {
          "atom_index": 8068,
          "name": "O3'",
          "element": "O",
          "coord": [
            16.961700439453125,
            20.693300247192383,
            16.949399948120117
          ]
        },
        {
          "atom_index": 8069,
          "name": "C2'",
          "element": "C",
          "coord": [
            16.766700744628906,
            20.711200714111328,
            17.09709930419922
          ]
        },
        {
          "atom_index": 8070,
          "name": "O2'",
          "element": "O",
          "coord": [
            16.754499435424805,
            20.842300415039062,
            17.04450035095215
          ]
        },
        {
          "atom_index": 8071,
          "name": "C1'",
          "element": "C",
          "coord": [
            16.630199432373047,
            20.643299102783203,
            17.08880043029785
          ]
        },
        {
          "atom_index": 8072,
          "name": "N9",
          "element": "N",
          "coord": [
            16.607900619506836,
            20.550199508666992,
            17.200599670410156
          ]
        },
        {
          "atom_index": 8073,
          "name": "C8",
          "element": "C",
          "coord": [
            16.620500564575195,
            20.4143009185791,
            17.194400787353516
          ]
        },
        {
          "atom_index": 8074,
          "name": "N7",
          "element": "N",
          "coord": [
            16.59709930419922,
            20.355600357055664,
            17.30820083618164
          ]
        },
        {
          "atom_index": 8075,
          "name": "C5",
          "element": "C",
          "coord": [
            16.57029914855957,
            20.459199905395508,
            17.39539909362793
          ]
        },
        {
          "atom_index": 8076,
          "name": "C6",
          "element": "C",
          "coord": [
            16.537200927734375,
            20.455400466918945,
            17.532400131225586
          ]
        },
        {
          "atom_index": 8077,
          "name": "O6",
          "element": "O",
          "coord": [
            16.526100158691406,
            20.35689926147461,
            17.60540008544922
          ]
        },
        {
          "atom_index": 8078,
          "name": "N1",
          "element": "N",
          "coord": [
            16.517799377441406,
            20.582399368286133,
            17.583599090576172
          ]
        },
        {
          "atom_index": 8079,
          "name": "C2",
          "element": "C",
          "coord": [
            16.526599884033203,
            20.69890022277832,
            17.511499404907227
          ]
        },
        {
          "atom_index": 8080,
          "name": "N2",
          "element": "N",
          "coord": [
            16.503799438476562,
            20.812700271606445,
            17.578699111938477
          ]
        },
        {
          "atom_index": 8081,
          "name": "N3",
          "element": "N",
          "coord": [
            16.556800842285156,
            20.70330047607422,
            17.38290023803711
          ]
        },
        {
          "atom_index": 8082,
          "name": "C4",
          "element": "C",
          "coord": [
            16.578500747680664,
            20.58049964904785,
            17.331499099731445
          ]
        }
      ]
    },
    {
      "id": "A:377",
      "chain": "A",
      "resseq": 377,
      "icode": "",
      "resname": "G",
      "hetflag": " ",
      "sasa": 0.0,
      "atoms": [
        {
          "atom_index": 8083,
          "name": "P",
          "element": "P",
          "coord": [
            17.106000900268555,
            20.67919921875,
            17.01740074157715
          ]
        },
        {
          "atom_index": 8084,
          "name": "OP1",
          "element": "O",
          "coord": [
            17.203800201416016,
            20.745800018310547,
            16.928300857543945
          ]
        },
        {
          "atom_index": 8085,
          "name": "OP2",
          "element": "O",
          "coord": [
            17.12619972229004,
            20.537500381469727,
            17.055099487304688
          ]
        },
        {
          "atom_index": 8086,
          "name": "O5'",
          "element": "O",
          "coord": [
            17.09429931640625,
            20.763599395751953,
            17.151500701904297
          ]
        },
        {
          "atom_index": 8087,
          "name": "C5'",
          "element": "C",
          "coord": [
            17.075199127197266,
            20.90369987487793,
            17.146900177001953
          ]
        },
        {
          "atom_index": 8088,
          "name": "C4'",
          "element": "C",
          "coord": [
            17.06450080871582,
            20.96339988708496,
            17.284799575805664
          ]
        },
        {
          "atom_index": 8089,
          "name": "O4'",
          "element": "O",
          "coord": [
            16.93899917602539,
            20.928199768066406,
            17.34779930114746
          ]
        },
        {
          "atom_index": 8090,
          "name": "C3'",
          "element": "C",
          "coord": [
            17.168699264526367,
            20.919300079345703,
            17.385700225830078
          ]
        },
        {
          "atom_index": 8091,
          "name": "O3'",
          "element": "O",
          "coord": [
            17.29439926147461,
            20.981300354003906,
            17.366199493408203
          ]
        },
        {
          "atom_index": 8092,
          "name": "C2'",
          "element": "C",
          "coord": [
            17.103300094604492,
            20.957799911499023,
            17.517200469970703
          ]
        },
        {
          "atom_index": 8093,
          "name": "O2'",
          "element": "O",
          "coord": [
            17.11910057067871,
            21.096599578857422,
            17.5403995513916
          ]
        },
        {
          "atom_index": 8094,
          "name": "C1'",
          "element": "C",
          "coord": [
            16.955299377441406,
            20.930200576782227,
            17.488000869750977
          ]
        },
        {
          "atom_index": 8095,
          "name": "N9",
          "element": "N",
          "coord": [
            16.907400131225586,
            20.80340003967285,
            17.546899795532227
          ]
        },
        {
          "atom_index": 8096,
          "name": "C8",
          "element": "C",
          "coord": [
            16.86949920654297,
            20.688100814819336,
            17.483299255371094
          ]
        },
        {
          "atom_index": 8097,
          "name": "N7",
          "element": "N",
          "coord": [
            16.83049964904785,
            20.593900680541992,
            17.565000534057617
          ]
        },
        {
          "atom_index": 8098,
          "name": "C5",
          "element": "C",
          "coord": [
            16.84119987487793,
            20.65049934387207,
            17.690799713134766
          ]
        },
        {
          "atom_index": 8099,
          "name": "C6",
          "element": "C",
          "coord": [
            16.814199447631836,
            20.597200393676758,
            17.819400787353516
          ]
        },
        {
          "atom_index": 8100,
          "name": "O6",
          "element": "O",
          "coord": [
            16.773000717163086,
            20.48539924621582,
            17.851299285888672
          ]
        },
        {
          "atom_index": 8101,
          "name": "N1",
          "element": "N",
          "coord": [
            16.84040069580078,
            20.688800811767578,
            17.918899536132812
          ]
        },
        {
          "atom_index": 8102,
          "name": "C2",
          "element": "C",
          "coord": [
            16.88680076599121,
            20.815399169921875,
            17.8981990814209
          ]
        },
        {
          "atom_index": 8103,
          "name": "N2",
          "element": "N",
          "coord": [
            16.906099319458008,
            20.88990020751953,
            18.007600784301758
          ]
        },
        {
          "atom_index": 8104,
          "name": "N3",
          "element": "N",
          "coord": [
            16.912799835205078,
            20.866199493408203,
            17.77989959716797
          ]
        },
        {
          "atom_index": 8105,
          "name": "C4",
          "element": "C",
          "coord": [
            16.88800048828125,
            20.779199600219727,
            17.68079948425293
          ]
        }
      ]
    },
    {
      "id": "A:378",
      "chain": "A",
      "resseq": 378,
      "icode": "",
      "resname": "C",
      "hetflag": " ",
      "sasa": 0.0,
      "atoms": [
        {
          "atom_index": 8106,
          "name": "P",
          "element": "P",
          "coord": [
            17.429899215698242,
            20.90060043334961,
            17.396400451660156
          ]
        },
        {
          "atom_index": 8107,
          "name": "OP1",
          "element": "O",
          "coord": [
            17.543800354003906,
            20.982799530029297,
            17.34980010986328
          ]
        },
        {
          "atom_index": 8108,
          "name": "OP2",
          "element": "O",
          "coord": [
            17.414899826049805,
            20.763099670410156,
            17.34469985961914
          ]
        },
        {
          "atom_index": 8109,
          "name": "O5'",
          "element": "O",
          "coord": [
            17.435800552368164,
            20.892099380493164,
            17.555099487304688
          ]
        },
        {
          "atom_index": 8110,
          "name": "C5'",
          "element": "C",
          "coord": [
            17.454500198364258,
            21.009000778198242,
            17.633100509643555
          ]
        },
        {
          "atom_index": 8111,
          "name": "C4'",
          "element": "C",
          "coord": [
            17.43589973449707,
            20.98240089416504,
            17.78030014038086
          ]
        },
        {
          "atom_index": 8112,
          "name": "O4'",
          "element": "O",
          "coord": [
            17.298900604248047,
            20.942800521850586,
            17.805999755859375
          ]
        },
        {
          "atom_index": 8113,
          "name": "C3'",
          "element": "C",
          "coord": [
            17.518400192260742,
            20.869300842285156,
            17.838499069213867
          ]
        },
        {
          "atom_index": 8114,
          "name": "O3'",
          "element": "O",
          "coord": [
            17.65130043029785,
            20.908199310302734,
            17.86720085144043
          ]
        },
        {
          "atom_index": 8115,
          "name": "C2'",
          "element": "C",
          "coord": [
            17.438499450683594,
            20.830299377441406,
            17.961599349975586
          ]
        },
        {
          "atom_index": 8116,
          "name": "O2'",
          "element": "O",
          "coord": [
            17.46380043029785,
            20.92060089111328,
            18.067399978637695
          ]
        },
        {
          "atom_index": 8117,
          "name": "C1'",
          "element": "C",
          "coord": [
            17.294599533081055,
            20.851600646972656,
            17.91320037841797
          ]
        },
        {
          "atom_index": 8118,
          "name": "N1",
          "element": "N",
          "coord": [
            17.23240089416504,
            20.72570037841797,
            17.865999221801758
          ]
        },
        {
          "atom_index": 8119,
          "name": "C2",
          "element": "C",
          "coord": [
            17.18440055847168,
            20.632400512695312,
            17.95800018310547
          ]
        },
        {
          "atom_index": 8120,
          "name": "O2",
          "element": "O",
          "coord": [
            17.191999435424805,
            20.655000686645508,
            18.07939910888672
          ]
        },
        {
          "atom_index": 8121,
          "name": "N3",
          "element": "N",
          "coord": [
            17.128400802612305,
            20.51889991760254,
            17.912599563598633
          ]
        },
        {
          "atom_index": 8122,
          "name": "C4",
          "element": "C",
          "coord": [
            17.1210994720459,
            20.4955997467041,
            17.78230094909668
          ]
        },
        {
          "atom_index": 8123,
          "name": "N4",
          "element": "N",
          "coord": [
            17.066299438476562,
            20.381000518798828,
            17.743999481201172
          ]
        },
        {
          "atom_index": 8124,
          "name": "C5",
          "element": "C",
          "coord": [
            17.169300079345703,
            20.58639907836914,
            17.685800552368164
          ]
        },
        {
          "atom_index": 8125,
          "name": "C6",
          "element": "C",
          "coord": [
            17.222200393676758,
            20.698999404907227,
            17.73259925842285
          ]
        }
      ]
    },
    {
      "id": "A:379",
      "chain": "A",
      "resseq": 379,
      "icode": "",
      "resname": "G",
      "hetflag": " ",
      "sasa": 0.0,
      "atoms": [
        {
          "atom_index": 8126,
          "name": "P",
          "element": "P",
          "coord": [
            17.77359962463379,
            20.815799713134766,
            17.82069969177246
          ]
        },
        {
          "atom_index": 8127,
          "name": "OP1",
          "element": "O",
          "coord": [
            17.89579963684082,
            20.898399353027344,
            17.809999465942383
          ]
        },
        {
          "atom_index": 8128,
          "name": "OP2",
          "element": "O",
          "coord": [
            17.726999282836914,
            20.73940086364746,
            17.70330047607422
          ]
        },
        {
          "atom_index": 8129,
          "name": "O5'",
          "element": "O",
          "coord": [
            17.79439926147461,
            20.714599609375,
            17.941499710083008
          ]
        },
        {
          "atom_index": 8130,
          "name": "C5'",
          "element": "C",
          "coord": [
            17.841899871826172,
            20.760900497436523,
            18.06679916381836
          ]
        },
        {
          "atom_index": 8131,
          "name": "C4'",
          "element": "C",
          "coord": [
            17.86009979248047,
            20.647300720214844,
            18.16349983215332
          ]
        },
        {
          "atom_index": 8132,
          "name": "O4'",
          "element": "O",
          "coord": [
            17.729999542236328,
            20.59480094909668,
            18.197900772094727
          ]
        },
        {
          "atom_index": 8133,
          "name": "C3'",
          "element": "C",
          "coord": [
            17.938100814819336,
            20.528799057006836,
            18.10930061340332
          ]
        },
        {
          "atom_index": 8134,
          "name": "O3'",
          "element": "O",
          "coord": [
            18.076799392700195,
            20.541799545288086,
            18.13330078125
          ]
        },
        {
          "atom_index": 8135,
          "name": "C2'",
          "element": "C",
          "coord": [
            17.87579917907715,
            20.409299850463867,
            18.179800033569336
          ]
        },
        {
          "atom_index": 8136,
          "name": "O2'",
          "element": "O",
          "coord": [
            17.93470001220703,
            20.391599655151367,
            18.30739974975586
          ]
        },
        {
          "atom_index": 8137,
          "name": "C1'",
          "element": "C",
          "coord": [
            17.73189926147461,
            20.45479965209961,
            18.19930076599121
          ]
        },
        {
          "atom_index": 8138,
          "name": "N9",
          "element": "N",
          "coord": [
            17.639799118041992,
            20.412099838256836,
            18.092899322509766
          ]
        },
        {
          "atom_index": 8139,
          "name": "C8",
          "element": "C",
          "coord": [
            17.64699935913086,
            20.420000076293945,
            17.95560073852539
          ]
        },
        {
          "atom_index": 8140,
          "name": "N7",
          "element": "N",
          "coord": [
            17.539499282836914,
            20.37649917602539,
            17.89550018310547
          ]
        },
        {
          "atom_index": 8141,
          "name": "C5",
          "element": "C",
          "coord": [
            17.45599937438965,
            20.34149932861328,
            18.000099182128906
          ]
        },
        {
          "atom_index": 8142,
          "name": "C6",
          "element": "C",
          "coord": [
            17.32550048828125,
            20.28969955444336,
            18.000600814819336
          ]
        },
        {
          "atom_index": 8143,
          "name": "O6",
          "element": "O",
          "coord": [
            17.2544002532959,
            20.25749969482422,
            17.906400680541992
          ]
        },
        {
          "atom_index": 8144,
          "name": "N1",
          "element": "N",
          "coord": [
            17.282800674438477,
            20.265899658203125,
            18.129199981689453
          ]
        },
        {
          "atom_index": 8145,
          "name": "C2",
          "element": "C",
          "coord": [
            17.350400924682617,
            20.293399810791016,
            18.24329948425293
          ]
        },
        {
          "atom_index": 8146,
          "name": "N2",
          "element": "N",
          "coord": [
            17.287500381469727,
            20.265100479125977,
            18.357200622558594
          ]
        },
        {
          "atom_index": 8147,
          "name": "N3",
          "element": "N",
          "coord": [
            17.47170066833496,
            20.342899322509766,
            18.2455997467041
          ]
        },
        {
          "atom_index": 8148,
          "name": "C4",
          "element": "C",
          "coord": [
            17.516599655151367,
            20.363500595092773,
            18.121000289916992
          ]
        }
      ]
    },
    {
      "id": "A:380",
      "chain": "A",
      "resseq": 380,
      "icode": "",
      "resname": "G",
      "hetflag": " ",
      "sasa": 0.0,
      "atoms": [
        {
          "atom_index": 8149,
          "name": "P",
          "element": "P",
          "coord": [
            18.18239974975586,
            20.4468994140625,
            18.058799743652344
          ]
        },
        {
          "atom_index": 8150,
          "name": "OP1",
          "element": "O",
          "coord": [
            18.31529998779297,
            20.51020050048828,
            18.073200225830078
          ]
        },
        {
          "atom_index": 8151,
          "name": "OP2",
          "element": "O",
          "coord": [
            18.13089942932129,
            20.415599822998047,
            17.923599243164062
          ]
        },
        {
          "atom_index": 8152,
          "name": "O5'",
          "element": "O",
          "coord": [
            18.182600021362305,
            20.3125,
            18.14430046081543
          ]
        },
        {
          "atom_index": 8153,
          "name": "C5'",
          "element": "C",
          "coord": [
            18.15690040588379,
            20.18779945373535,
            18.08139991760254
          ]
        },
        {
          "atom_index": 8154,
          "name": "C4'",
          "element": "C",
          "coord": [
            18.120100021362305,
            20.07900047302246,
            18.179500579833984
          ]
        },
        {
          "atom_index": 8155,
          "name": "O4'",
          "element": "O",
          "coord": [
            17.979299545288086,
            20.089799880981445,
            18.211999893188477
          ]
        },
        {
          "atom_index": 8156,
          "name": "C3'",
          "element": "C",
          "coord": [
            18.138999938964844,
            19.937999725341797,
            18.12470054626465
          ]
        },
        {
          "atom_index": 8157,
          "name": "O3'",
          "element": "O",
          "coord": [
            18.26490020751953,
            19.885299682617188,
            18.160600662231445
          ]
        },
        {
          "atom_index": 8158,
          "name": "C2'",
          "element": "C",
          "coord": [
            18.021699905395508,
            19.859500885009766,
            18.181699752807617
          ]
        },
        {
          "atom_index": 8159,
          "name": "O2'",
          "element": "O",
          "coord": [
            18.05270004272461,
            19.811800003051758,
            18.311399459838867
          ]
        },
        {
          "atom_index": 8160,
          "name": "C1'",
          "element": "C",
          "coord": [
            17.91469955444336,
            19.96660041809082,
            18.19529914855957
          ]
        },
        {
          "atom_index": 8161,
          "name": "N9",
          "element": "N",
          "coord": [
            17.826799392700195,
            19.982200622558594,
            18.07830047607422
          ]
        },
        {
          "atom_index": 8162,
          "name": "C8",
          "element": "C",
          "coord": [
            17.855199813842773,
            20.003000259399414,
            17.945100784301758
          ]
        },
        {
          "atom_index": 8163,
          "name": "N7",
          "element": "N",
          "coord": [
            17.75,
            20.020599365234375,
            17.871200561523438
          ]
        },
        {
          "atom_index": 8164,
          "name": "C5",
          "element": "C",
          "coord": [
            17.646099090576172,
            20.01490020751953,
            17.962200164794922
          ]
        },
        {
          "atom_index": 8165,
          "name": "C6",
          "element": "C",
          "coord": [
            17.507400512695312,
            20.025800704956055,
            17.9424991607666
          ]
        },
        {
          "atom_index": 8166,
          "name": "O6",
          "element": "O",
          "coord": [
            17.44580078125,
            20.046199798583984,
            17.837799072265625
          ]
        },
        {
          "atom_index": 8167,
          "name": "N1",
          "element": "N",
          "coord": [
            17.43779945373535,
            20.013099670410156,
            18.061500549316406
          ]
        },
        {
          "atom_index": 8168,
          "name": "C2",
          "element": "C",
          "coord": [
            17.493200302124023,
            19.99370002746582,
            18.184099197387695
          ]
        },
        {
          "atom_index": 8169,
          "name": "N2",
          "element": "N",
          "coord": [
            17.406700134277344,
            19.984899520874023,
            18.28580093383789
          ]
        },
        {
          "atom_index": 8170,
          "name": "N3",
          "element": "N",
          "coord": [
            17.622800827026367,
            19.981399536132812,
            18.204599380493164
          ]
        },
        {
          "atom_index": 8171,
          "name": "C4",
          "element": "C",
          "coord": [
            17.69179916381836,
            19.993200302124023,
            18.089599609375
          ]
        }
      ]
    },
    {
      "id": "A:381",
      "chain": "A",
      "resseq": 381,
      "icode": "",
      "resname": "G",
      "hetflag": " ",
      "sasa": 0.0,
      "atoms": [
        {
          "atom_index": 8172,
          "name": "P",
          "element": "P",
          "coord": [
            18.34670066833496,
            19.793100357055664,
            18.059200286865234
          ]
        },
        {
          "atom_index": 8173,
          "name": "OP1",
          "element": "O",
          "coord": [
            18.478500366210938,
            19.768699645996094,
            18.122800827026367
          ]
        },
        {
          "atom_index": 8174,
          "name": "OP2",
          "element": "O",
          "coord": [
            18.340999603271484,
            19.855600357055664,
            17.924999237060547
          ]
        },
        {
          "atom_index": 8175,
          "name": "O5'",
          "element": "O",
          "coord": [
            18.263599395751953,
            19.657100677490234,
            18.055999755859375
          ]
        },
        {
          "atom_index": 8176,
          "name": "C5'",
          "element": "C",
          "coord": [
            18.257200241088867,
            19.57360076904297,
            18.170799255371094
          ]
        },
        {
          "atom_index": 8177,
          "name": "C4'",
          "element": "C",
          "coord": [
            18.153799057006836,
            19.46419906616211,
            18.158000946044922
          ]
        },
        {
          "atom_index": 8178,
          "name": "O4'",
          "element": "O",
          "coord": [
            18.021099090576172,
            19.520700454711914,
            18.144699096679688
          ]
        },
        {
          "atom_index": 8179,
          "name": "C3'",
          "element": "C",
          "coord": [
            18.166200637817383,
            19.372900009155273,
            18.037799835205078
          ]
        },
        {
          "atom_index": 8180,
          "name": "O3'",
          "element": "O",
          "coord": [
            18.266700744628906,
            19.274700164794922,
            18.05299949645996
          ]
        },
        {
          "atom_index": 8181,
          "name": "C2'",
          "element": "C",
          "coord": [
            18.025800704956055,
            19.314899444580078,
            18.026599884033203
          ]
        },
        {
          "atom_index": 8182,
          "name": "O2'",
          "element": "O",
          "coord": [
            18.00790023803711,
            19.2106990814209,
            18.1210994720459
          ]
        },
        {
          "atom_index": 8183,
          "name": "C1'",
          "element": "C",
          "coord": [
            17.939699172973633,
            19.4335994720459,
            18.069400787353516
          ]
        },
        {
          "atom_index": 8184,
          "name": "N9",
          "element": "N",
          "coord": [
            17.88279914855957,
            19.506500244140625,
            17.954700469970703
          ]
        },
        {
          "atom_index": 8185,
          "name": "C8",
          "element": "C",
          "coord": [
            17.931100845336914,
            19.519800186157227,
            17.826900482177734
          ]
        },
        {
          "atom_index": 8186,
          "name": "N7",
          "element": "N",
          "coord": [
            17.854400634765625,
            19.59040069580078,
            17.749000549316406
          ]
        },
        {
          "atom_index": 8187,
          "name": "C5",
          "element": "C",
          "coord": [
            17.74839973449707,
            19.62470054626465,
            17.83049964904785
          ]
        },
        {
          "atom_index": 8188,
          "name": "C6",
          "element": "C",
          "coord": [
            17.632999420166016,
            19.7012996673584,
            17.80299949645996
          ]
        },
        {
          "atom_index": 8189,
          "name": "O6",
          "element": "O",
          "coord": [
            17.600099563598633,
            19.75510025024414,
            17.69700050354004
          ]
        },
        {
          "atom_index": 8190,
          "name": "N1",
          "element": "N",
          "coord": [
            17.550600051879883,
            19.711700439453125,
            17.9143009185791
          ]
        },
        {
          "atom_index": 8191,
          "name": "C2",
          "element": "C",
          "coord": [
            17.576400756835938,
            19.656400680541992,
            18.03689956665039
          ]
        },
        {
          "atom_index": 8192,
          "name": "N2",
          "element": "N",
          "coord": [
            17.484600067138672,
            19.677600860595703,
            18.131999969482422
          ]
        },
        {
          "atom_index": 8193,
          "name": "N3",
          "element": "N",
          "coord": [
            17.683799743652344,
            19.584699630737305,
            18.06399917602539
          ]
        },
        {
          "atom_index": 8194,
          "name": "C4",
          "element": "C",
          "coord": [
            17.76420021057129,
            19.573299407958984,
            17.95680046081543
          ]
        }
      ]
    },
    {
      "id": "A:382",
      "chain": "A",
      "resseq": 382,
      "icode": "",
      "resname": "A",
      "hetflag": " ",
      "sasa": 0.0,
      "atoms": [
        {
          "atom_index": 8195,
          "name": "P",
          "element": "P",
          "coord": [
            18.348100662231445,
            19.22319984436035,
            17.924800872802734
          ]
        },
        {
          "atom_index": 8196,
          "name": "OP1",
          "element": "O",
          "coord": [
            18.454999923706055,
            19.13319969177246,
            17.973800659179688
          ]
        },
        {
          "atom_index": 8197,
          "name": "OP2",
          "element": "O",
          "coord": [
            18.38249969482422,
            19.34040069580078,
            17.840700149536133
          ]
        },
        {
          "atom_index": 8198,
          "name": "O5'",
          "element": "O",
          "coord": [
            18.242900848388672,
            19.135299682617188,
            17.8435001373291
          ]
        },
        {
          "atom_index": 8199,
          "name": "C5'",
          "element": "C",
          "coord": [
            18.195199966430664,
            19.012100219726562,
            17.89550018310547
          ]
        },
        {
          "atom_index": 8200,
          "name": "C4'",
          "element": "C",
          "coord": [
            18.086599349975586,
            18.951000213623047,
            17.809600830078125
          ]
        },
        {
          "atom_index": 8201,
          "name": "O4'",
          "element": "O",
          "coord": [
            17.983800888061523,
            19.0487003326416,
            17.77829933166504
          ]
        },
        {
          "atom_index": 8202,
          "name": "C3'",
          "element": "C",
          "coord": [
            18.12779998779297,
            18.898700714111328,
            17.673200607299805
          ]
        },
        {
          "atom_index": 8203,
          "name": "O3'",
          "element": "O",
          "coord": [
            18.197200775146484,
            18.775400161743164,
            17.67690086364746
          ]
        },
        {
          "atom_index": 8204,
          "name": "C2'",
          "element": "C",
          "coord": [
            17.994199752807617,
            18.891599655151367,
            17.600299835205078
          ]
        },
        {
          "atom_index": 8205,
          "name": "O2'",
          "element": "O",
          "coord": [
            17.922100067138672,
            18.776399612426758,
            17.64080047607422
          ]
        },
        {
          "atom_index": 8206,
          "name": "C1'",
          "element": "C",
          "coord": [
            17.922700881958008,
            19.015100479125977,
            17.65530014038086
          ]
        },
        {
          "atom_index": 8207,
          "name": "N9",
          "element": "N",
          "coord": [
            17.930299758911133,
            19.128999710083008,
            17.56220054626465
          ]
        },
        {
          "atom_index": 8208,
          "name": "C8",
          "element": "C",
          "coord": [
            18.033700942993164,
            19.163799285888672,
            17.47949981689453
          ]
        },
        {
          "atom_index": 8209,
          "name": "N7",
          "element": "N",
          "coord": [
            18.011600494384766,
            19.26919937133789,
            17.40719985961914
          ]
        },
        {
          "atom_index": 8210,
          "name": "C5",
          "element": "C",
          "coord": [
            17.884599685668945,
            19.305999755859375,
            17.4424991607666
          ]
        },
        {
          "atom_index": 8211,
          "name": "C6",
          "element": "C",
          "coord": [
            17.804800033569336,
            19.411800384521484,
            17.399200439453125
          ]
        },
        {
          "atom_index": 8212,
          "name": "N6",
          "element": "N",
          "coord": [
            17.847299575805664,
            19.498699188232422,
            17.307899475097656
          ]
        },
        {
          "atom_index": 8213,
          "name": "N1",
          "element": "N",
          "coord": [
            17.681699752807617,
            19.424400329589844,
            17.452999114990234
          ]
        },
        {
          "atom_index": 8214,
          "name": "C2",
          "element": "C",
          "coord": [
            17.643699645996094,
            19.334199905395508,
            17.544599533081055
          ]
        },
        {
          "atom_index": 8215,
          "name": "N3",
          "element": "N",
          "coord": [
            17.710599899291992,
            19.22960090637207,
            17.593599319458008
          ]
        },
        {
          "atom_index": 8216,
          "name": "C4",
          "element": "C",
          "coord": [
            17.832199096679688,
            19.221200942993164,
            17.537700653076172
          ]
        }
      ]
    },
    {
      "id": "A:383",
      "chain": "A",
      "resseq": 383,
      "icode": "",
      "resname": "C",
      "hetflag": " ",
      "sasa": 0.0,
      "atoms": [
        {
          "atom_index": 8217,
          "name": "P",
          "element": "P",
          "coord": [
            18.30500030517578,
            18.74139976501465,
            17.56279945373535
          ]
        },
        {
          "atom_index": 8218,
          "name": "OP1",
          "element": "O",
          "coord": [
            18.362699508666992,
            18.608200073242188,
            17.592300415039062
          ]
        },
        {
          "atom_index": 8219,
          "name": "OP2",
          "element": "O",
          "coord": [
            18.395599365234375,
            18.857900619506836,
            17.550199508666992
          ]
        },
        {
          "atom_index": 8220,
          "name": "O5'",
          "element": "O",
          "coord": [
            18.21929931640625,
            18.73150062561035,
            17.428300857543945
          ]
        },
        {
          "atom_index": 8221,
          "name": "C5'",
          "element": "C",
          "coord": [
            18.26110076904297,
            18.798799514770508,
            17.310300827026367
          ]
        },
        {
          "atom_index": 8222,
          "name": "C4'",
          "element": "C",
          "coord": [
            18.15570068359375,
            18.79789924621582,
            17.201900482177734
          ]
        },
        {
          "atom_index": 8223,
          "name": "O4'",
          "element": "O",
          "coord": [
            18.068300247192383,
            18.911500930786133,
            17.2189998626709
          ]
        },
        {
          "atom_index": 8224,
          "name": "C3'",
          "element": "C",
          "coord": [
            18.2096004486084,
            18.81100082397461,
            17.060199737548828
          ]
        },
        {
          "atom_index": 8225,
          "name": "O3'",
          "element": "O",
          "coord": [
            18.2406005859375,
            18.68440055847168,
            17.0049991607666
          ]
        },
        {
          "atom_index": 8226,
          "name": "C2'",
          "element": "C",
          "coord": [
            18.09830093383789,
            18.88290023803711,
            16.98419952392578
          ]
        },
        {
          "atom_index": 8227,
          "name": "O2'",
          "element": "O",
          "coord": [
            18.00550079345703,
            18.789400100708008,
            16.931699752807617
          ]
        },
        {
          "atom_index": 8228,
          "name": "C1'",
          "element": "C",
          "coord": [
            18.028499603271484,
            18.962900161743164,
            17.094100952148438
          ]
        },
        {
          "atom_index": 8229,
          "name": "N1",
          "element": "N",
          "coord": [
            18.055999755859375,
            19.108600616455078,
            17.093299865722656
          ]
        },
        {
          "atom_index": 8230,
          "name": "C2",
          "element": "C",
          "coord": [
            17.95639991760254,
            19.19499969482422,
            17.047000885009766
          ]
        },
        {
          "atom_index": 8231,
          "name": "O2",
          "element": "O",
          "coord": [
            17.85099983215332,
            19.148099899291992,
            17.002500534057617
          ]
        },
        {
          "atom_index": 8232,
          "name": "N3",
          "element": "N",
          "coord": [
            17.977100372314453,
            19.327999114990234,
            17.04990005493164
          ]
        },
        {
          "atom_index": 8233,
          "name": "C4",
          "element": "C",
          "coord": [
            18.090999603271484,
            19.376399993896484,
            17.098100662231445
          ]
        },
        {
          "atom_index": 8234,
          "name": "N4",
          "element": "N",
          "coord": [
            18.10689926147461,
            19.508399963378906,
            17.098400115966797
          ]
        },
        {
          "atom_index": 8235,
          "name": "C5",
          "element": "C",
          "coord": [
            18.194400787353516,
            19.29210090637207,
            17.14699935913086
          ]
        },
        {
          "atom_index": 8236,
          "name": "C6",
          "element": "C",
          "coord": [
            18.171899795532227,
            19.160200119018555,
            17.14430046081543
          ]
        }
      ]
    },
    {
      "id": "A:384",
      "chain": "A",
      "resseq": 384,
      "icode": "",
      "resname": "A",
      "hetflag": " ",
      "sasa": 0.0,
      "atoms": [
        {
          "atom_index": 8237,
          "name": "P",
          "element": "P",
          "coord": [
            18.375600814819336,
            18.661100387573242,
            16.92180061340332
          ]
        },
        {
          "atom_index": 8238,
          "name": "OP1",
          "element": "O",
          "coord": [
            18.35569953918457,
            18.718900680541992,
            16.786800384521484
          ]
        },
        {
          "atom_index": 8239,
          "name": "OP2",
          "element": "O",
          "coord": [
            18.414199829101562,
            18.51919937133789,
            16.938199996948242
          ]
        },
        {
          "atom_index": 8240,
          "name": "O5'",
          "element": "O",
          "coord": [
            18.484699249267578,
            18.747699737548828,
            16.997600555419922
          ]
        },
        {
          "atom_index": 8241,
          "name": "C5'",
          "element": "C",
          "coord": [
            18.57379913330078,
            18.687299728393555,
            17.089799880981445
          ]
        },
        {
          "atom_index": 8242,
          "name": "C4'",
          "element": "C",
          "coord": [
            18.714099884033203,
            18.73509979248047,
            17.06529998779297
          ]
        },
        {
          "atom_index": 8243,
          "name": "O4'",
          "element": "O",
          "coord": [
            18.76020050048828,
            18.685100555419922,
            16.93670082092285
          ]
        },
        {
          "atom_index": 8244,
          "name": "C3'",
          "element": "C",
          "coord": [
            18.728300094604492,
            18.88640022277832,
            17.054500579833984
          ]
        },
        {
          "atom_index": 8245,
          "name": "O3'",
          "element": "O",
          "coord": [
            18.742300033569336,
            18.950899124145508,
            17.180099487304688
          ]
        },
        {
          "atom_index": 8246,
          "name": "C2'",
          "element": "C",
          "coord": [
            18.849899291992188,
            18.901500701904297,
            16.965099334716797
          ]
        },
        {
          "atom_index": 8247,
          "name": "O2'",
          "element": "O",
          "coord": [
            18.968799591064453,
            18.875999450683594,
            17.03849983215332
          ]
        },
        {
          "atom_index": 8248,
          "name": "C1'",
          "element": "C",
          "coord": [
            18.828699111938477,
            18.786699295043945,
            16.867000579833984
          ]
        },
        {
          "atom_index": 8249,
          "name": "N9",
          "element": "N",
          "coord": [
            18.742700576782227,
            18.823400497436523,
            16.752700805664062
          ]
        },
        {
          "atom_index": 8250,
          "name": "C8",
          "element": "C",
          "coord": [
            18.653499603271484,
            18.73419952392578,
            16.701099395751953
          ]
        },
        {
          "atom_index": 8251,
          "name": "N7",
          "element": "N",
          "coord": [
            18.58340072631836,
            18.777599334716797,
            16.600400924682617
          ]
        },
        {
          "atom_index": 8252,
          "name": "C5",
          "element": "C",
          "coord": [
            18.6299991607666,
            18.90559959411621,
            16.582500457763672
          ]
        },
        {
          "atom_index": 8253,
          "name": "C6",
          "element": "C",
          "coord": [
            18.5939998626709,
            19.0039005279541,
            16.489700317382812
          ]
        },
        {
          "atom_index": 8254,
          "name": "N6",
          "element": "N",
          "coord": [
            18.500900268554688,
            18.986799240112305,
            16.396299362182617
          ]
        },
        {
          "atom_index": 8255,
          "name": "N1",
          "element": "N",
          "coord": [
            18.656600952148438,
            19.122100830078125,
            16.49519920349121
          ]
        },
        {
          "atom_index": 8256,
          "name": "C2",
          "element": "C",
          "coord": [
            18.749799728393555,
            19.1387996673584,
            16.588899612426758
          ]
        },
        {
          "atom_index": 8257,
          "name": "N3",
          "element": "N",
          "coord": [
            18.792200088500977,
            19.053699493408203,
            16.681100845336914
          ]
        },
        {
          "atom_index": 8258,
          "name": "C4",
          "element": "C",
          "coord": [
            18.72879981994629,
            18.93630027770996,
            16.674100875854492
          ]
        }
      ]
    },
    {
      "id": "A:385",
      "chain": "A",
      "resseq": 385,
      "icode": "",
      "resname": "C",
      "hetflag": " ",
      "sasa": 0.0,
      "atoms": [
        {
          "atom_index": 8259,
          "name": "P",
          "element": "P",
          "coord": [
            18.675100326538086,
            19.09480094909668,
            17.206300735473633
          ]
        },
        {
          "atom_index": 8260,
          "name": "OP1",
          "element": "O",
          "coord": [
            18.73979949951172,
            19.15180015563965,
            17.32670021057129
          ]
        },
        {
          "atom_index": 8261,
          "name": "OP2",
          "element": "O",
          "coord": [
            18.52750015258789,
            19.079299926757812,
            17.204200744628906
          ]
        },
        {
          "atom_index": 8262,
          "name": "O5'",
          "element": "O",
          "coord": [
            18.71820068359375,
            19.18280029296875,
            17.08049964904785
          ]
        },
        {
          "atom_index": 8263,
          "name": "C5'",
          "element": "C",
          "coord": [
            18.80150032043457,
            19.297000885009766,
            17.094600677490234
          ]
        },
        {
          "atom_index": 8264,
          "name": "C4'",
          "element": "C",
          "coord": [
            18.73780059814453,
            19.4197998046875,
            17.03420066833496
          ]
        },
        {
          "atom_index": 8265,
          "name": "O4'",
          "element": "O",
          "coord": [
            18.702699661254883,
            19.393299102783203,
            16.896799087524414
          ]
        },
        {
          "atom_index": 8266,
          "name": "C3'",
          "element": "C",
          "coord": [
            18.608999252319336,
            19.466100692749023,
            17.101200103759766
          ]
        },
        {
          "atom_index": 8267,
          "name": "O3'",
          "element": "O",
          "coord": [
            18.640600204467773,
            19.559600830078125,
            17.202999114990234
          ]
        },
        {
          "atom_index": 8268,
          "name": "C2'",
          "element": "C",
          "coord": [
            18.526500701904297,
            19.52680015563965,
            16.987499237060547
          ]
        },
        {
          "atom_index": 8269,
          "name": "O2'",
          "element": "O",
          "coord": [
            18.555099487304688,
            19.665599822998047,
            16.975000381469727
          ]
        },
        {
          "atom_index": 8270,
          "name": "C1'",
          "element": "C",
          "coord": [
            18.579999923706055,
            19.454099655151367,
            16.86359977722168
          ]
        },
        {
          "atom_index": 8271,
          "name": "N1",
          "element": "N",
          "coord": [
            18.49340057373047,
            19.349700927734375,
            16.801799774169922
          ]
        },
        {
          "atom_index": 8272,
          "name": "C2",
          "element": "C",
          "coord": [
            18.3976993560791,
            19.375699996948242,
            16.70170021057129
          ]
        },
        {
          "atom_index": 8273,
          "name": "O2",
          "element": "O",
          "coord": [
            18.367700576782227,
            19.48900032043457,
            16.662399291992188
          ]
        },
        {
          "atom_index": 8274,
          "name": "N3",
          "element": "N",
          "coord": [
            18.331300735473633,
            19.271499633789062,
            16.646799087524414
          ]
        },
        {
          "atom_index": 8275,
          "name": "C4",
          "element": "C",
          "coord": [
            18.355499267578125,
            19.146699905395508,
            16.682600021362305
          ]
        },
        {
          "atom_index": 8276,
          "name": "N4",
          "element": "N",
          "coord": [
            18.28529930114746,
            19.0531005859375,
            16.62019920349121
          ]
        },
        {
          "atom_index": 8277,
          "name": "C5",
          "element": "C",
          "coord": [
            18.453100204467773,
            19.115800857543945,
            16.77989959716797
          ]
        },
        {
          "atom_index": 8278,
          "name": "C6",
          "element": "C",
          "coord": [
            18.518299102783203,
            19.2189998626709,
            16.833999633789062
          ]
        }
      ]
    },
    {
      "id": "A:386",
      "chain": "A",
      "resseq": 386,
      "icode": "",
      "resname": "G",
      "hetflag": " ",
      "sasa": 0.0,
      "atoms": [
        {
          "atom_index": 8279,
          "name": "P",
          "element": "P",
          "coord": [
            18.53809928894043,
            19.601699829101562,
            17.31879997253418
          ]
        },
        {
          "atom_index": 8280,
          "name": "OP1",
          "element": "O",
          "coord": [
            18.513700485229492,
            19.483200073242188,
            17.404399871826172
          ]
        },
        {
          "atom_index": 8281,
          "name": "OP2",
          "element": "O",
          "coord": [
            18.423799514770508,
            19.675500869750977,
            17.25950050354004
          ]
        },
        {
          "atom_index": 8282,
          "name": "O5'",
          "element": "O",
          "coord": [
            18.62339973449707,
            19.707500457763672,
            17.401899337768555
          ]
        },
        {
          "atom_index": 8283,
          "name": "C5'",
          "element": "C",
          "coord": [
            18.694299697875977,
            19.809999465942383,
            17.33300018310547
          ]
        },
        {
          "atom_index": 8284,
          "name": "C4'",
          "element": "C",
          "coord": [
            18.809600830078125,
            19.86639976501465,
            17.41230010986328
          ]
        },
        {
          "atom_index": 8285,
          "name": "O4'",
          "element": "O",
          "coord": [
            18.895599365234375,
            19.758100509643555,
            17.457599639892578
          ]
        },
        {
          "atom_index": 8286,
          "name": "C3'",
          "element": "C",
          "coord": [
            18.90019989013672,
            19.962499618530273,
            17.334299087524414
          ]
        },
        {
          "atom_index": 8287,
          "name": "O3'",
          "element": "O",
          "coord": [
            18.947799682617188,
            20.066699981689453,
            17.420000076293945
          ]
        },
        {
          "atom_index": 8288,
          "name": "C2'",
          "element": "C",
          "coord": [
            19.016700744628906,
            19.872699737548828,
            17.29439926147461
          ]
        },
        {
          "atom_index": 8289,
          "name": "O2'",
          "element": "O",
          "coord": [
            19.137399673461914,
            19.940500259399414,
            17.268199920654297
          ]
        },
        {
          "atom_index": 8290,
          "name": "C1'",
          "element": "C",
          "coord": [
            19.028400421142578,
            19.784799575805664,
            17.417499542236328
          ]
        },
        {
          "atom_index": 8291,
          "name": "N9",
          "element": "N",
          "coord": [
            19.100200653076172,
            19.659500122070312,
            17.397199630737305
          ]
        },
        {
          "atom_index": 8292,
          "name": "C8",
          "element": "C",
          "coord": [
            19.05069923400879,
            19.53499984741211,
            17.370500564575195
          ]
        },
        {
          "atom_index": 8293,
          "name": "N7",
          "element": "N",
          "coord": [
            19.144399642944336,
            19.44499969482422,
            17.36039924621582
          ]
        },
        {
          "atom_index": 8294,
          "name": "C5",
          "element": "C",
          "coord": [
            19.261899948120117,
            19.51449966430664,
            17.38290023803711
          ]
        },
        {
          "atom_index": 8295,
          "name": "C6",
          "element": "C",
          "coord": [
            19.396099090576172,
            19.470600128173828,
            17.385099411010742
          ]
        },
        {
          "atom_index": 8296,
          "name": "O6",
          "element": "O",
          "coord": [
            19.440200805664062,
            19.356700897216797,
            17.36720085144043
          ]
        },
        {
          "atom_index": 8297,
          "name": "N1",
          "element": "N",
          "coord": [
            19.483200073242188,
            19.57509994506836,
            17.412399291992188
          ]
        },
        {
          "atom_index": 8298,
          "name": "C2",
          "element": "C",
          "coord": [
            19.44569969177246,
            19.70479965209961,
            17.435100555419922
          ]
        },
        {
          "atom_index": 8299,
          "name": "N2",
          "element": "N",
          "coord": [
            19.544700622558594,
            19.79170036315918,
            17.458999633789062
          ]
        },
        {
          "atom_index": 8300,
          "name": "N3",
          "element": "N",
          "coord": [
            19.320999145507812,
            19.74690055847168,
            17.4325008392334
          ]
        },
        {
          "atom_index": 8301,
          "name": "C4",
          "element": "C",
          "coord": [
            19.235599517822266,
            19.646799087524414,
            17.406600952148438
          ]
        }
      ]
    },
    {
      "id": "A:387",
      "chain": "A",
      "resseq": 387,
      "icode": "",
      "resname": "U",
      "hetflag": " ",
      "sasa": 0.0,
      "atoms": [
        {
          "atom_index": 8302,
          "name": "P",
          "element": "P",
          "coord": [
            18.982500076293945,
            20.211000442504883,
            17.35770034790039
          ]
        },
        {
          "atom_index": 8303,
          "name": "OP1",
          "element": "O",
          "coord": [
            18.85919952392578,
            20.248600006103516,
            17.285900115966797
          ]
        },
        {
          "atom_index": 8304,
          "name": "OP2",
          "element": "O",
          "coord": [
            19.109800338745117,
            20.201200485229492,
            17.28179931640625
          ]
        },
        {
          "atom_index": 8305,
          "name": "O5'",
          "element": "O",
          "coord": [
            19.0049991607666,
            20.308300018310547,
            17.482999801635742
          ]
        },
        {
          "atom_index": 8306,
          "name": "C5'",
          "element": "C",
          "coord": [
            19.105199813842773,
            20.410499572753906,
            17.48110008239746
          ]
        },
        {
          "atom_index": 8307,
          "name": "C4'",
          "element": "C",
          "coord": [
            19.050399780273438,
            20.545400619506836,
            17.5231990814209
          ]
        },
        {
          "atom_index": 8308,
          "name": "O4'",
          "element": "O",
          "coord": [
            19.145299911499023,
            20.61479949951172,
            17.60849952697754
          ]
        },
        {
          "atom_index": 8309,
          "name": "C3'",
          "element": "C",
          "coord": [
            19.023799896240234,
            20.646499633789062,
            17.412099838256836
          ]
        },
        {
          "atom_index": 8310,
          "name": "O3'",
          "element": "O",
          "coord": [
            18.919700622558594,
            20.61720085144043,
            17.314300537109375
          ]
        },
        {
          "atom_index": 8311,
          "name": "C2'",
          "element": "C",
          "coord": [
            19.023500442504883,
            20.780799865722656,
            17.486499786376953
          ]
        },
        {
          "atom_index": 8312,
          "name": "O2'",
          "element": "O",
          "coord": [
            18.8976993560791,
            20.80579948425293,
            17.54599952697754
          ]
        },
        {
          "atom_index": 8313,
          "name": "C1'",
          "element": "C",
          "coord": [
            19.12459945678711,
            20.7549991607666,
            17.599000930786133
          ]
        },
        {
          "atom_index": 8314,
          "name": "N1",
          "element": "N",
          "coord": [
            19.252599716186523,
            20.827999114990234,
            17.578500747680664
          ]
        },
        {
          "atom_index": 8315,
          "name": "C2",
          "element": "C",
          "coord": [
            19.329700469970703,
            20.854700088500977,
            17.689899444580078
          ]
        },
        {
          "atom_index": 8316,
          "name": "O2",
          "element": "O",
          "coord": [
            19.299400329589844,
            20.814899444580078,
            17.80069923400879
          ]
        },
        {
          "atom_index": 8317,
          "name": "N3",
          "element": "N",
          "coord": [
            19.445199966430664,
            20.925100326538086,
            17.666200637817383
          ]
        },
        {
          "atom_index": 8318,
          "name": "C4",
          "element": "C",
          "coord": [
            19.48889923095703,
            20.97439956665039,
            17.54509925842285
          ]
        },
        {
          "atom_index": 8319,
          "name": "O4",
          "element": "O",
          "coord": [
            19.59429931640625,
            21.036699295043945,
            17.537700653076172
          ]
        },
        {
          "atom_index": 8320,
          "name": "C5",
          "element": "C",
          "coord": [
            19.403099060058594,
            20.946699142456055,
            17.435100555419922
          ]
        },
        {
          "atom_index": 8321,
          "name": "C6",
          "element": "C",
          "coord": [
            19.290700912475586,
            20.877899169921875,
            17.45560073852539
          ]
        }
      ]
    },
    {
      "id": "A:388",
      "chain": "A",
      "resseq": 388,
      "icode": "",
      "resname": "G",
      "hetflag": " ",
      "sasa": 0.0,
      "atoms": [
        {
          "atom_index": 8322,
          "name": "P",
          "element": "P",
          "coord": [
            18.753599166870117,
            20.61840057373047,
            17.326200485229492
          ]
        },
        {
          "atom_index": 8323,
          "name": "OP1",
          "element": "O",
          "coord": [
            18.72800064086914,
            20.743000030517578,
            17.40019989013672
          ]
        },
        {
          "atom_index": 8324,
          "name": "OP2",
          "element": "O",
          "coord": [
            18.769100189208984,
            20.493499755859375,
            17.39859962463379
          ]
        },
        {
          "atom_index": 8325,
          "name": "O5'",
          "element": "O",
          "coord": [
            18.60460090637207,
            20.599899291992188,
            16.99410057067871
          ]
        },
        {
          "atom_index": 8326,
          "name": "C5'",
          "element": "C",
          "coord": [
            18.569599151611328,
            20.6466007232666,
            16.855600357055664
          ]
        },
        {
          "atom_index": 8327,
          "name": "C4'",
          "element": "C",
          "coord": [
            18.661300659179688,
            20.582500457763672,
            16.753799438476562
          ]
        },
        {
          "atom_index": 8328,
          "name": "O4'",
          "element": "O",
          "coord": [
            18.692699432373047,
            20.448299407958984,
            16.796100616455078
          ]
        },
        {
          "atom_index": 8329,
          "name": "C3'",
          "element": "C",
          "coord": [
            18.602100372314453,
            20.568199157714844,
            16.615299224853516
          ]
        },
        {
          "atom_index": 8330,
          "name": "O3'",
          "element": "O",
          "coord": [
            18.624799728393555,
            20.684999465942383,
            16.539400100708008
          ]
        },
        {
          "atom_index": 8331,
          "name": "C2'",
          "element": "C",
          "coord": [
            18.674100875854492,
            20.444499969482422,
            16.561199188232422
          ]
        },
        {
          "atom_index": 8332,
          "name": "O2'",
          "element": "O",
          "coord": [
            18.802499771118164,
            20.48240089416504,
            16.513599395751953
          ]
        },
        {
          "atom_index": 8333,
          "name": "C1'",
          "element": "C",
          "coord": [
            18.694000244140625,
            20.359699249267578,
            16.687599182128906
          ]
        },
        {
          "atom_index": 8334,
          "name": "N9",
          "element": "N",
          "coord": [
            18.59079933166504,
            20.260099411010742,
            16.721799850463867
          ]
        },
        {
          "atom_index": 8335,
          "name": "C8",
          "element": "C",
          "coord": [
            18.454299926757812,
            20.26930046081543,
            16.715700149536133
          ]
        },
        {
          "atom_index": 8336,
          "name": "N7",
          "element": "N",
          "coord": [
            18.394399642944336,
            20.162900924682617,
            16.76099967956543
          ]
        },
        {
          "atom_index": 8337,
          "name": "C5",
          "element": "C",
          "coord": [
            18.496999740600586,
            20.079700469970703,
            16.80229949951172
          ]
        },
        {
          "atom_index": 8338,
          "name": "C6",
          "element": "C",
          "coord": [
            18.493600845336914,
            19.95050048828125,
            16.860300064086914
          ]
        },
        {
          "atom_index": 8339,
          "name": "O6",
          "element": "O",
          "coord": [
            18.396099090576172,
            19.880399703979492,
            16.88789939880371
          ]
        },
        {
          "atom_index": 8340,
          "name": "N1",
          "element": "N",
          "coord": [
            18.6205997467041,
            19.902599334716797,
            16.886699676513672
          ]
        },
        {
          "atom_index": 8341,
          "name": "C2",
          "element": "C",
          "coord": [
            18.736099243164062,
            19.970699310302734,
            16.86039924621582
          ]
        },
        {
          "atom_index": 8342,
          "name": "N2",
          "element": "N",
          "coord": [
            18.849300384521484,
            19.907800674438477,
            16.893199920654297
          ]
        },
        {
          "atom_index": 8343,
          "name": "N3",
          "element": "N",
          "coord": [
            18.740999221801758,
            20.090999603271484,
            16.806499481201172
          ]
        },
        {
          "atom_index": 8344,
          "name": "C4",
          "element": "C",
          "coord": [
            18.61829948425293,
            20.13920021057129,
            16.78019905090332
          ]
        }
      ]
    },
    {
      "id": "A:389",
      "chain": "A",
      "resseq": 389,
      "icode": "",
      "resname": "G",
      "hetflag": " ",
      "sasa": 0.0,
      "atoms": [
        {
          "atom_index": 8345,
          "name": "P",
          "element": "P",
          "coord": [
            18.502199172973633,
            20.77680015563965,
            16.492599487304688
          ]
        },
        {
          "atom_index": 8346,
          "name": "OP1",
          "element": "O",
          "coord": [
            18.559600830078125,
            20.901100158691406,
            16.436100006103516
          ]
        },
        {
          "atom_index": 8347,
          "name": "OP2",
          "element": "O",
          "coord": [
            18.404199600219727,
            20.784500122070312,
            16.603500366210938
          ]
        },
        {
          "atom_index": 8348,
          "name": "O5'",
          "element": "O",
          "coord": [
            18.437400817871094,
            20.69379997253418,
            16.373199462890625
          ]
        },
        {
          "atom_index": 8349,
          "name": "C5'",
          "element": "C",
          "coord": [
            18.3356990814209,
            20.74920082092285,
            16.291000366210938
          ]
        },
        {
          "atom_index": 8350,
          "name": "C4'",
          "element": "C",
          "coord": [
            18.28820037841797,
            20.647899627685547,
            16.190500259399414
          ]
        },
        {
          "atom_index": 8351,
          "name": "O4'",
          "element": "O",
          "coord": [
            18.395700454711914,
            20.618600845336914,
            16.097900390625
          ]
        },
        {
          "atom_index": 8352,
          "name": "C3'",
          "element": "C",
          "coord": [
            18.250699996948242,
            20.51289939880371,
            16.248699188232422
          ]
        },
        {
          "atom_index": 8353,
          "name": "O3'",
          "element": "O",
          "coord": [
            18.117700576782227,
            20.510099411010742,
            16.295799255371094
          ]
        },
        {
          "atom_index": 8354,
          "name": "C2'",
          "element": "C",
          "coord": [
            18.27519989013672,
            20.417800903320312,
            16.133100509643555
          ]
        },
        {
          "atom_index": 8355,
          "name": "O2'",
          "element": "O",
          "coord": [
            18.16710090637207,
            20.42340087890625,
            16.04159927368164
          ]
        },
        {
          "atom_index": 8356,
          "name": "C1'",
          "element": "C",
          "coord": [
            18.396900177001953,
            20.481399536132812,
            16.066699981689453
          ]
        },
        {
          "atom_index": 8357,
          "name": "N9",
          "element": "N",
          "coord": [
            18.52389907836914,
            20.42460060119629,
            16.114999771118164
          ]
        },
        {
          "atom_index": 8358,
          "name": "C8",
          "element": "C",
          "coord": [
            18.61680030822754,
            20.49020004272461,
            16.191600799560547
          ]
        },
        {
          "atom_index": 8359,
          "name": "N7",
          "element": "N",
          "coord": [
            18.72130012512207,
            20.417600631713867,
            16.21929931640625
          ]
        },
        {
          "atom_index": 8360,
          "name": "C5",
          "element": "C",
          "coord": [
            18.696199417114258,
            20.296600341796875,
            16.156999588012695
          ]
        },
        {
          "atom_index": 8361,
          "name": "C6",
          "element": "C",
          "coord": [
            18.774700164794922,
            20.179100036621094,
            16.152299880981445
          ]
        },
        {
          "atom_index": 8362,
          "name": "O6",
          "element": "O",
          "coord": [
            18.88479995727539,
            20.158100128173828,
            16.204299926757812
          ]
        },
        {
          "atom_index": 8363,
          "name": "N1",
          "element": "N",
          "coord": [
            18.712900161743164,
            20.079200744628906,
            16.07859992980957
          ]
        },
        {
          "atom_index": 8364,
          "name": "C2",
          "element": "C",
          "coord": [
            18.59119987487793,
            20.091800689697266,
            16.01689910888672
          ]
        },
        {
          "atom_index": 8365,
          "name": "N2",
          "element": "N",
          "coord": [
            18.548200607299805,
            19.984100341796875,
            15.95009994506836
          ]
        },
        {
          "atom_index": 8366,
          "name": "N3",
          "element": "N",
          "coord": [
            18.516799926757812,
            20.200899124145508,
            16.020299911499023
          ]
        },
        {
          "atom_index": 8367,
          "name": "C4",
          "element": "C",
          "coord": [
            18.575000762939453,
            20.299100875854492,
            16.091899871826172
          ]
        }
      ]
    },
    {
      "id": "A:390",
      "chain": "A",
      "resseq": 390,
      "icode": "",
      "resname": "U",
      "hetflag": " ",
      "sasa": 0.0,
      "atoms": [
        {
          "atom_index": 8368,
          "name": "P",
          "element": "P",
          "coord": [
            18.089099884033203,
            20.49340057373047,
            16.45240020751953
          ]
        },
        {
          "atom_index": 8369,
          "name": "OP1",
          "element": "O",
          "coord": [
            17.964599609375,
            20.566999435424805,
            16.48419952392578
          ]
        },
        {
          "atom_index": 8370,
          "name": "OP2",
          "element": "O",
          "coord": [
            18.21430015563965,
            20.524200439453125,
            16.525100708007812
          ]
        },
        {
          "atom_index": 8371,
          "name": "O5'",
          "element": "O",
          "coord": [
            18.059900283813477,
            20.338300704956055,
            16.469600677490234
          ]
        },
        {
          "atom_index": 8372,
          "name": "C5'",
          "element": "C",
          "coord": [
            17.93429946899414,
            20.284099578857422,
            16.43160057067871
          ]
        },
        {
          "atom_index": 8373,
          "name": "C4'",
          "element": "C",
          "coord": [
            17.925600051879883,
            20.13599967956543,
            16.458099365234375
          ]
        },
        {
          "atom_index": 8374,
          "name": "O4'",
          "element": "O",
          "coord": [
            18.035400390625,
            20.067899703979492,
            16.392099380493164
          ]
        },
        {
          "atom_index": 8375,
          "name": "C3'",
          "element": "C",
          "coord": [
            17.93090057373047,
            20.0939998626709,
            16.604700088500977
          ]
        },
        {
          "atom_index": 8376,
          "name": "O3'",
          "element": "O",
          "coord": [
            17.845399856567383,
            19.98240089416504,
            16.623899459838867
          ]
        },
        {
          "atom_index": 8377,
          "name": "C2'",
          "element": "C",
          "coord": [
            18.074899673461914,
            20.048099517822266,
            16.62179946899414
          ]
        },
        {
          "atom_index": 8378,
          "name": "O2'",
          "element": "O",
          "coord": [
            18.093000411987305,
            19.952600479125977,
            16.723899841308594
          ]
        },
        {
          "atom_index": 8379,
          "name": "C1'",
          "element": "C",
          "coord": [
            18.10409927368164,
            19.987699508666992,
            16.485300064086914
          ]
        },
        {
          "atom_index": 8380,
          "name": "N1",
          "element": "N",
          "coord": [
            18.245500564575195,
            19.986499786376953,
            16.447099685668945
          ]
        },
        {
          "atom_index": 8381,
          "name": "C2",
          "element": "C",
          "coord": [
            18.328899383544922,
            19.892799377441406,
            16.5039005279541
          ]
        },
        {
          "atom_index": 8382,
          "name": "O2",
          "element": "O",
          "coord": [
            18.292800903320312,
            19.81130027770996,
            16.587099075317383
          ]
        },
        {
          "atom_index": 8383,
          "name": "N3",
          "element": "N",
          "coord": [
            18.458799362182617,
            19.89780044555664,
            16.4606990814209
          ]
        },
        {
          "atom_index": 8384,
          "name": "C4",
          "element": "C",
          "coord": [
            18.512500762939453,
            19.983699798583984,
            16.368000030517578
          ]
        },
        {
          "atom_index": 8385,
          "name": "O4",
          "element": "O",
          "coord": [
            18.631900787353516,
            19.97450065612793,
            16.34000015258789
          ]
        },
        {
          "atom_index": 8386,
          "name": "C5",
          "element": "C",
          "coord": [
            18.419099807739258,
            20.07670021057129,
            16.313100814819336
          ]
        },
        {
          "atom_index": 8387,
          "name": "C6",
          "element": "C",
          "coord": [
            18.291900634765625,
            20.074399948120117,
            16.353099822998047
          ]
        }
      ]
    },
    {
      "id": "A:391",
      "chain": "A",
      "resseq": 391,
      "icode": "",
      "resname": "A",
      "hetflag": " ",
      "sasa": 0.0,
      "atoms": [
        {
          "atom_index": 8388,
          "name": "P",
          "element": "P",
          "coord": [
            17.6924991607666,
            20.00429916381836,
            16.666000366210938
          ]
        },
        {
          "atom_index": 8389,
          "name": "OP1",
          "element": "O",
          "coord": [
            17.655899047851562,
            20.146299362182617,
            16.643800735473633
          ]
        },
        {
          "atom_index": 8390,
          "name": "OP2",
          "element": "O",
          "coord": [
            17.676000595092773,
            19.944000244140625,
            16.80030059814453
          ]
        },
        {
          "atom_index": 8391,
          "name": "O5'",
          "element": "O",
          "coord": [
            17.611600875854492,
            19.915199279785156,
            16.56170082092285
          ]
        },
        {
          "atom_index": 8392,
          "name": "C5'",
          "element": "C",
          "coord": [
            17.604299545288086,
            19.9512996673584,
            16.424400329589844
          ]
        },
        {
          "atom_index": 8393,
          "name": "C4'",
          "element": "C",
          "coord": [
            17.581499099731445,
            19.830799102783203,
            16.33679962158203
          ]
        },
        {
          "atom_index": 8394,
          "name": "O4'",
          "element": "O",
          "coord": [
            17.704700469970703,
            19.756000518798828,
            16.321399688720703
          ]
        },
        {
          "atom_index": 8395,
          "name": "C3'",
          "element": "C",
          "coord": [
            17.483400344848633,
            19.72920036315918,
            16.39109992980957
          ]
        },
        {
          "atom_index": 8396,
          "name": "O3'",
          "element": "O",
          "coord": [
            17.34910011291504,
            19.76609992980957,
            16.368099212646484
          ]
        },
        {
          "atom_index": 8397,
          "name": "C2'",
          "element": "C",
          "coord": [
            17.524599075317383,
            19.601999282836914,
            16.319599151611328
          ]
        },
        {
          "atom_index": 8398,
          "name": "O2'",
          "element": "O",
          "coord": [
            17.475099563598633,
            19.603099822998047,
            16.186899185180664
          ]
        },
        {
          "atom_index": 8399,
          "name": "C1'",
          "element": "C",
          "coord": [
            17.676300048828125,
            19.61829948425293,
            16.313800811767578
          ]
        },
        {
          "atom_index": 8400,
          "name": "N9",
          "element": "N",
          "coord": [
            17.744699478149414,
            19.54960060119629,
            16.42490005493164
          ]
        },
        {
          "atom_index": 8401,
          "name": "C8",
          "element": "C",
          "coord": [
            17.770999908447266,
            19.598100662231445,
            16.550100326538086
          ]
        },
        {
          "atom_index": 8402,
          "name": "N7",
          "element": "N",
          "coord": [
            17.834299087524414,
            19.514699935913086,
            16.628000259399414
          ]
        },
        {
          "atom_index": 8403,
          "name": "C5",
          "element": "C",
          "coord": [
            17.851200103759766,
            19.403400421142578,
            16.548799514770508
          ]
        },
        {
          "atom_index": 8404,
          "name": "C6",
          "element": "C",
          "coord": [
            17.911500930786133,
            19.279399871826172,
            16.572799682617188
          ]
        },
        {
          "atom_index": 8405,
          "name": "N6",
          "element": "N",
          "coord": [
            17.967899322509766,
            19.246000289916992,
            16.68869972229004
          ]
        },
        {
          "atom_index": 8406,
          "name": "N1",
          "element": "N",
          "coord": [
            17.912500381469727,
            19.188899993896484,
            16.472999572753906
          ]
        },
        {
          "atom_index": 8407,
          "name": "C2",
          "element": "C",
          "coord": [
            17.854999542236328,
            19.221200942993164,
            16.35700035095215
          ]
        },
        {
          "atom_index": 8408,
          "name": "N3",
          "element": "N",
          "coord": [
            17.79640007019043,
            19.335399627685547,
            16.32200050354004
          ]
        },
        {
          "atom_index": 8409,
          "name": "C4",
          "element": "C",
          "coord": [
            17.797399520874023,
            19.423099517822266,
            16.423500061035156
          ]
        }
      ]
    },
    {
      "id": "A:392",
      "chain": "A",
      "resseq": 392,
      "icode": "",
      "resname": "U",
      "hetflag": " ",
      "sasa": 0.0,
      "atoms": [
        {
          "atom_index": 8410,
          "name": "P",
          "element": "P",
          "coord": [
            17.251300811767578,
            19.788400650024414,
            16.492700576782227
          ]
        },
        {
          "atom_index": 8411,
          "name": "OP1",
          "element": "O",
          "coord": [
            17.113399505615234,
            19.80590057373047,
            16.441200256347656
          ]
        },
        {
          "atom_index": 8412,
          "name": "OP2",
          "element": "O",
          "coord": [
            17.31170082092285,
            19.89259910583496,
            16.578699111938477
          ]
        },
        {
          "atom_index": 8413,
          "name": "O5'",
          "element": "O",
          "coord": [
            17.25830078125,
            19.649999618530273,
            16.57069969177246
          ]
        },
        {
          "atom_index": 8414,
          "name": "C5'",
          "element": "C",
          "coord": [
            17.191499710083008,
            19.53660011291504,
            16.519100189208984
          ]
        },
        {
          "atom_index": 8415,
          "name": "C4'",
          "element": "C",
          "coord": [
            17.25279998779297,
            19.407100677490234,
            16.565500259399414
          ]
        },
        {
          "atom_index": 8416,
          "name": "O4'",
          "element": "O",
          "coord": [
            17.3971004486084,
            19.414499282836914,
            16.56760025024414
          ]
        },
        {
          "atom_index": 8417,
          "name": "C3'",
          "element": "C",
          "coord": [
            17.218000411987305,
            19.361000061035156,
            16.7052001953125
          ]
        },
        {
          "atom_index": 8418,
          "name": "O3'",
          "element": "O",
          "coord": [
            17.08799934387207,
            19.306800842285156,
            16.712099075317383
          ]
        },
        {
          "atom_index": 8419,
          "name": "C2'",
          "element": "C",
          "coord": [
            17.32710075378418,
            19.258499145507812,
            16.732999801635742
          ]
        },
        {
          "atom_index": 8420,
          "name": "O2'",
          "element": "O",
          "coord": [
            17.294700622558594,
            19.1343994140625,
            16.673099517822266
          ]
        },
        {
          "atom_index": 8421,
          "name": "C1'",
          "element": "C",
          "coord": [
            17.44659996032715,
            19.318199157714844,
            16.657800674438477
          ]
        },
        {
          "atom_index": 8422,
          "name": "N1",
          "element": "N",
          "coord": [
            17.545900344848633,
            19.37779998779297,
            16.749900817871094
          ]
        },
        {
          "atom_index": 8423,
          "name": "C2",
          "element": "C",
          "coord": [
            17.64780044555664,
            19.293500900268555,
            16.788000106811523
          ]
        },
        {
          "atom_index": 8424,
          "name": "O2",
          "element": "O",
          "coord": [
            17.65719985961914,
            19.179899215698242,
            16.7455997467041
          ]
        },
        {
          "atom_index": 8425,
          "name": "N3",
          "element": "N",
          "coord": [
            17.739900588989258,
            19.345800399780273,
            16.874500274658203
          ]
        },
        {
          "atom_index": 8426,
          "name": "C4",
          "element": "C",
          "coord": [
            17.73870086669922,
            19.47209930419922,
            16.927900314331055
          ]
        },
        {
          "atom_index": 8427,
          "name": "O4",
          "element": "O",
          "coord": [
            17.828699111938477,
            19.50510025024414,
            17.00480079650879
          ]
        },
        {
          "atom_index": 8428,
          "name": "C5",
          "element": "C",
          "coord": [
            17.62929916381836,
            19.553800582885742,
            16.88520050048828
          ]
        },
        {
          "atom_index": 8429,
          "name": "C6",
          "element": "C",
          "coord": [
            17.53820037841797,
            19.5049991607666,
            16.800100326538086
          ]
        }
      ]
    },
    {
      "id": "A:393",
      "chain": "A",
      "resseq": 393,
      "icode": "",
      "resname": "C",
      "hetflag": " ",
      "sasa": 0.0,
      "atoms": [
        {
          "atom_index": 8430,
          "name": "P",
          "element": "P",
          "coord": [
            16.97130012512207,
            19.38599967956543,
            16.788000106811523
          ]
        },
        {
          "atom_index": 8431,
          "name": "OP1",
          "element": "O",
          "coord": [
            16.843700408935547,
            19.34510040283203,
            16.725200653076172
          ]
        },
        {
          "atom_index": 8432,
          "name": "OP2",
          "element": "O",
          "coord": [
            17.00779914855957,
            19.529199600219727,
            16.796100616455078
          ]
        },
        {
          "atom_index": 8433,
          "name": "O5'",
          "element": "O",
          "coord": [
            16.972200393676758,
            19.324600219726562,
            16.93440055847168
          ]
        },
        {
          "atom_index": 8434,
          "name": "C5'",
          "element": "C",
          "coord": [
            16.917800903320312,
            19.195899963378906,
            16.957599639892578
          ]
        },
        {
          "atom_index": 8435,
          "name": "C4'",
          "element": "C",
          "coord": [
            17.000200271606445,
            19.117599487304688,
            17.056100845336914
          ]
        },
        {
          "atom_index": 8436,
          "name": "O4'",
          "element": "O",
          "coord": [
            17.140899658203125,
            19.137699127197266,
            17.029600143432617
          ]
        },
        {
          "atom_index": 8437,
          "name": "C3'",
          "element": "C",
          "coord": [
            16.984699249267578,
            19.156200408935547,
            17.201799392700195
          ]
        },
        {
          "atom_index": 8438,
          "name": "O3'",
          "element": "O",
          "coord": [
            16.868000030517578,
            19.101699829101562,
            17.260400772094727
          ]
        },
        {
          "atom_index": 8439,
          "name": "C2'",
          "element": "C",
          "coord": [
            17.114500045776367,
            19.10540008544922,
            17.263999938964844
          ]
        },
        {
          "atom_index": 8440,
          "name": "O2'",
          "element": "O",
          "coord": [
            17.104400634765625,
            18.967100143432617,
            17.293500900268555
          ]
        },
        {
          "atom_index": 8441,
          "name": "C1'",
          "element": "C",
          "coord": [
            17.214500427246094,
            19.12310028076172,
            17.14900016784668
          ]
        },
        {
          "atom_index": 8442,
          "name": "N1",
          "element": "N",
          "coord": [
            17.305500030517578,
            19.239200592041016,
            17.166000366210938
          ]
        },
        {
          "atom_index": 8443,
          "name": "C2",
          "element": "C",
          "coord": [
            17.441099166870117,
            19.21419906616211,
            17.18910026550293
          ]
        },
        {
          "atom_index": 8444,
          "name": "O2",
          "element": "O",
          "coord": [
            17.479799270629883,
            19.096900939941406,
            17.194400787353516
          ]
        },
        {
          "atom_index": 8445,
          "name": "N3",
          "element": "N",
```
