## Supplementary material for "Localized Reactivity on Proteins as Riemannian Manifolds: A Quantum-Inspired Geometric Model for Deterministic, Metal-Aware Reactive-Site Prediction": code bundle: meta.json (part 3 of 771)

```
          "coord": [
            17.527000427246094,
            19.317899703979492,
            17.20439910888672
          ]
        },
        {
          "atom_index": 8446,
          "name": "C4",
          "element": "C",
          "coord": [
            17.481700897216797,
            19.443199157714844,
            17.19809913635254
          ]
        },
        {
          "atom_index": 8447,
          "name": "N4",
          "element": "N",
          "coord": [
            17.56679916381836,
            19.54400062561035,
            17.213699340820312
          ]
        },
        {
          "atom_index": 8448,
          "name": "C5",
          "element": "C",
          "coord": [
            17.344900131225586,
            19.472299575805664,
            17.175199508666992
          ]
        },
        {
          "atom_index": 8449,
          "name": "C6",
          "element": "C",
          "coord": [
            17.261999130249023,
            19.36870002746582,
            17.15959930419922
          ]
        }
      ]
    },
    {
      "id": "A:394",
      "chain": "A",
      "resseq": 394,
      "icode": "",
      "resname": "C",
      "hetflag": " ",
      "sasa": 0.0,
      "atoms": [
        {
          "atom_index": 8450,
          "name": "P",
          "element": "P",
          "coord": [
            16.76729965209961,
            19.196399688720703,
            17.341899871826172
          ]
        },
        {
          "atom_index": 8451,
          "name": "OP1",
          "element": "O",
          "coord": [
            16.632200241088867,
            19.13559913635254,
            17.338699340820312
          ]
        },
        {
          "atom_index": 8452,
          "name": "OP2",
          "element": "O",
          "coord": [
            16.786399841308594,
            19.335100173950195,
            17.293899536132812
          ]
        },
        {
          "atom_index": 8453,
          "name": "O5'",
          "element": "O",
          "coord": [
            16.820199966430664,
            19.18709945678711,
            17.491500854492188
          ]
        },
        {
          "atom_index": 8454,
          "name": "C5'",
          "element": "C",
          "coord": [
            16.83609962463379,
            19.06049919128418,
            17.55299949645996
          ]
        },
        {
          "atom_index": 8455,
          "name": "C4'",
          "element": "C",
          "coord": [
            16.920900344848633,
            19.066999435424805,
            17.677600860595703
          ]
        },
        {
          "atom_index": 8456,
          "name": "O4'",
          "element": "O",
          "coord": [
            17.059799194335938,
            19.089500427246094,
            17.644399642944336
          ]
        },
        {
          "atom_index": 8457,
          "name": "C3'",
          "element": "C",
          "coord": [
            16.88960075378418,
            19.177200317382812,
            17.776399612426758
          ]
        },
        {
          "atom_index": 8458,
          "name": "O3'",
          "element": "O",
          "coord": [
            16.775299072265625,
            19.149099349975586,
            17.85460090637207
          ]
        },
        {
          "atom_index": 8459,
          "name": "C2'",
          "element": "C",
          "coord": [
            17.01810073852539,
            19.185300827026367,
            17.857900619506836
          ]
        },
        {
          "atom_index": 8460,
          "name": "O2'",
          "element": "O",
          "coord": [
            17.019800186157227,
            19.083999633789062,
            17.95709991455078
          ]
        },
        {
          "atom_index": 8461,
          "name": "C1'",
          "element": "C",
          "coord": [
            17.124399185180664,
            19.151899337768555,
            17.753000259399414
          ]
        },
        {
          "atom_index": 8462,
          "name": "N1",
          "element": "N",
          "coord": [
            17.197900772094727,
            19.271299362182617,
            17.706300735473633
          ]
        },
        {
          "atom_index": 8463,
          "name": "C2",
          "element": "C",
          "coord": [
            17.319499969482422,
            19.2987003326416,
            17.76740074157715
          ]
        },
        {
          "atom_index": 8464,
          "name": "O2",
          "element": "O",
          "coord": [
            17.36079978942871,
            19.22319984436035,
            17.856000900268555
          ]
        },
        {
          "atom_index": 8465,
          "name": "N3",
          "element": "N",
          "coord": [
            17.389699935913086,
            19.406299591064453,
            17.72879981994629
          ]
        },
        {
          "atom_index": 8466,
          "name": "C4",
          "element": "C",
          "coord": [
            17.343000411987305,
            19.48509979248047,
            17.632999420166016
          ]
        },
        {
          "atom_index": 8467,
          "name": "N4",
          "element": "N",
          "coord": [
            17.416099548339844,
            19.590599060058594,
            17.59760093688965
          ]
        },
        {
          "atom_index": 8468,
          "name": "C5",
          "element": "C",
          "coord": [
            17.219100952148438,
            19.460100173950195,
            17.569000244140625
          ]
        },
        {
          "atom_index": 8469,
          "name": "C6",
          "element": "C",
          "coord": [
            17.15049934387207,
            19.3528995513916,
            17.608400344848633
          ]
        }
      ]
    },
    {
      "id": "A:395",
      "chain": "A",
      "resseq": 395,
      "icode": "",
      "resname": "U",
      "hetflag": " ",
      "sasa": 0.0,
      "atoms": [
        {
          "atom_index": 8470,
          "name": "P",
          "element": "P",
          "coord": [
            16.674400329589844,
            19.267200469970703,
            17.89310073852539
          ]
        },
        {
          "atom_index": 8471,
          "name": "OP1",
          "element": "O",
          "coord": [
            16.559499740600586,
            19.211000442504883,
            17.96820068359375
          ]
        },
        {
          "atom_index": 8472,
          "name": "OP2",
          "element": "O",
          "coord": [
            16.64929962158203,
            19.345399856567383,
            17.769800186157227
          ]
        },
        {
          "atom_index": 8473,
          "name": "O5'",
          "element": "O",
          "coord": [
            16.75950050354004,
            19.357799530029297,
            17.992399215698242
          ]
        },
        {
          "atom_index": 8474,
          "name": "C5'",
          "element": "C",
          "coord": [
            16.796899795532227,
            19.31130027770996,
            18.121999740600586
          ]
        },
        {
          "atom_index": 8475,
          "name": "C4'",
          "element": "C",
          "coord": [
            16.8612003326416,
            19.419599533081055,
            18.205900192260742
          ]
        },
        {
          "atom_index": 8476,
          "name": "O4'",
          "element": "O",
          "coord": [
            16.97170066833496,
            19.479400634765625,
            18.13249969482422
          ]
        },
        {
          "atom_index": 8477,
          "name": "C3'",
          "element": "C",
          "coord": [
            16.770000457763672,
            19.535400390625,
            18.245899200439453
          ]
        },
        {
          "atom_index": 8478,
          "name": "O3'",
          "element": "O",
          "coord": [
            16.810100555419922,
            19.583099365234375,
            18.373899459838867
          ]
        },
        {
          "atom_index": 8479,
          "name": "C2'",
          "element": "C",
          "coord": [
            16.8031005859375,
            19.640499114990234,
            18.141000747680664
          ]
        },
        {
          "atom_index": 8480,
          "name": "O2'",
          "element": "O",
          "coord": [
            16.76959991455078,
            19.77239990234375,
            18.176700592041016
          ]
        },
        {
          "atom_index": 8481,
          "name": "C1'",
          "element": "C",
          "coord": [
            16.95330047607422,
            19.619300842285156,
            18.12579917907715
          ]
        },
        {
          "atom_index": 8482,
          "name": "N1",
          "element": "N",
          "coord": [
            17.010799407958984,
            19.66819953918457,
            17.99959945678711
          ]
        },
        {
          "atom_index": 8483,
          "name": "C2",
          "element": "C",
          "coord": [
            17.148000717163086,
            19.66200065612793,
            17.987699508666992
          ]
        },
        {
          "atom_index": 8484,
          "name": "O2",
          "element": "O",
          "coord": [
            17.219900131225586,
            19.61639976501465,
            18.074499130249023
          ]
        },
        {
          "atom_index": 8485,
          "name": "N3",
          "element": "N",
          "coord": [
            17.198999404907227,
            19.708999633789062,
            17.869699478149414
          ]
        },
        {
          "atom_index": 8486,
          "name": "C4",
          "element": "C",
          "coord": [
            17.128400802612305,
            19.761999130249023,
            17.76460075378418
          ]
        },
        {
          "atom_index": 8487,
          "name": "O4",
          "element": "O",
          "coord": [
            17.18910026550293,
            19.800500869750977,
            17.664899826049805
          ]
        },
        {
          "atom_index": 8488,
          "name": "C5",
          "element": "C",
          "coord": [
            16.987199783325195,
            19.76650047302246,
            17.78459930419922
          ]
        },
        {
          "atom_index": 8489,
          "name": "C6",
          "element": "C",
          "coord": [
            16.934499740600586,
            19.72100067138672,
            17.89859962463379
          ]
        }
      ]
    },
    {
      "id": "A:396",
      "chain": "A",
      "resseq": 396,
      "icode": "",
      "resname": "G",
      "hetflag": " ",
      "sasa": 0.0,
      "atoms": [
        {
          "atom_index": 8490,
          "name": "P",
          "element": "P",
          "coord": [
            16.700000762939453,
            19.617000579833984,
            18.48509979248047
          ]
        },
        {
          "atom_index": 8491,
          "name": "OP1",
          "element": "O",
          "coord": [
            16.71579933166504,
            19.51930046081543,
            18.595399856567383
          ]
        },
        {
          "atom_index": 8492,
          "name": "OP2",
          "element": "O",
          "coord": [
            16.570600509643555,
            19.628599166870117,
            18.414199829101562
          ]
        },
        {
          "atom_index": 8493,
          "name": "O5'",
          "element": "O",
          "coord": [
            16.74049949645996,
            19.761999130249023,
            18.53890037536621
          ]
        },
        {
          "atom_index": 8494,
          "name": "C5'",
          "element": "C",
          "coord": [
            16.81329917907715,
            19.779300689697266,
            18.66010093688965
          ]
        },
        {
          "atom_index": 8495,
          "name": "C4'",
          "element": "C",
          "coord": [
            16.869300842285156,
            19.919300079345703,
            18.67449951171875
          ]
        },
        {
          "atom_index": 8496,
          "name": "O4'",
          "element": "O",
          "coord": [
            16.980100631713867,
            19.937999725341797,
            18.58340072631836
          ]
        },
        {
          "atom_index": 8497,
          "name": "C3'",
          "element": "C",
          "coord": [
            16.77549934387207,
            20.03499984741211,
            18.64310073852539
          ]
        },
        {
          "atom_index": 8498,
          "name": "O3'",
          "element": "O",
          "coord": [
            16.690000534057617,
            20.06719970703125,
            18.751399993896484
          ]
        },
        {
          "atom_index": 8499,
          "name": "C2'",
          "element": "C",
          "coord": [
            16.87190055847168,
            20.147300720214844,
            18.611299514770508
          ]
        },
        {
          "atom_index": 8500,
          "name": "O2'",
          "element": "O",
          "coord": [
            16.92140007019043,
            20.202800750732422,
            18.731700897216797
          ]
        },
        {
          "atom_index": 8501,
          "name": "C1'",
          "element": "C",
          "coord": [
            16.986000061035156,
            20.072500228881836,
            18.542699813842773
          ]
        },
        {
          "atom_index": 8502,
          "name": "N9",
          "element": "N",
          "coord": [
            16.978900909423828,
            20.077800750732422,
            18.395999908447266
          ]
        },
        {
          "atom_index": 8503,
          "name": "C8",
          "element": "C",
          "coord": [
            16.963600158691406,
            19.969499588012695,
            18.315900802612305
          ]
        },
        {
          "atom_index": 8504,
          "name": "N7",
          "element": "N",
          "coord": [
            16.961999893188477,
            19.99799919128418,
            18.189199447631836
          ]
        },
        {
          "atom_index": 8505,
          "name": "C5",
          "element": "C",
          "coord": [
            16.979000091552734,
            20.134300231933594,
            18.185199737548828
          ]
        },
        {
          "atom_index": 8506,
          "name": "C6",
          "element": "C",
          "coord": [
            16.98419952392578,
            20.22089958190918,
            18.07379913330078
          ]
        },
        {
          "atom_index": 8507,
          "name": "O6",
          "element": "O",
          "coord": [
            16.976299285888672,
            20.194000244140625,
            17.953899383544922
          ]
        },
        {
          "atom_index": 8508,
          "name": "N1",
          "element": "N",
          "coord": [
            17.001399993896484,
            20.3523006439209,
            18.112600326538086
          ]
        },
        {
          "atom_index": 8509,
          "name": "C2",
          "element": "C",
          "coord": [
            17.0132999420166,
            20.39299964904785,
            18.24220085144043
          ]
        },
        {
          "atom_index": 8510,
          "name": "N2",
          "element": "N",
          "coord": [
            17.029300689697266,
            20.52429962158203,
            18.255599975585938
          ]
        },
        {
          "atom_index": 8511,
          "name": "N3",
          "element": "N",
          "coord": [
            17.00670051574707,
            20.313800811767578,
            18.347000122070312
          ]
        },
        {
          "atom_index": 8512,
          "name": "C4",
          "element": "C",
          "coord": [
            16.989500045776367,
            20.18549919128418,
            18.31170082092285
          ]
        }
      ]
    },
    {
      "id": "A:397",
      "chain": "A",
      "resseq": 397,
      "icode": "",
      "resname": "U",
      "hetflag": " ",
      "sasa": 0.0,
      "atoms": [
        {
          "atom_index": 8513,
          "name": "P",
          "element": "P",
          "coord": [
            16.545000076293945,
            20.131999969482422,
            18.726499557495117
          ]
        },
        {
          "atom_index": 8514,
          "name": "OP1",
          "element": "O",
          "coord": [
            16.48550033569336,
            20.16390037536621,
            18.85810089111328
          ]
        },
        {
          "atom_index": 8515,
          "name": "OP2",
          "element": "O",
          "coord": [
            16.47260093688965,
            20.046499252319336,
            18.630800247192383
          ]
        },
        {
          "atom_index": 8516,
          "name": "O5'",
          "element": "O",
          "coord": [
            16.571199417114258,
            20.270299911499023,
            18.652799606323242
          ]
        },
        {
          "atom_index": 8517,
          "name": "C5'",
          "element": "C",
          "coord": [
            16.600099563598633,
            20.388099670410156,
            18.726200103759766
          ]
        },
        {
          "atom_index": 8518,
          "name": "C4'",
          "element": "C",
          "coord": [
            16.626300811767578,
            20.504499435424805,
            18.634300231933594
          ]
        },
        {
          "atom_index": 8519,
          "name": "O4'",
          "element": "O",
          "coord": [
            16.730600357055664,
            20.468299865722656,
            18.540599822998047
          ]
        },
        {
          "atom_index": 8520,
          "name": "C3'",
          "element": "C",
          "coord": [
            16.509700775146484,
            20.545499801635742,
            18.546100616455078
          ]
        },
        {
          "atom_index": 8521,
          "name": "O3'",
          "element": "O",
          "coord": [
            16.417800903320312,
            20.629899978637695,
            18.61199951171875
          ]
        },
        {
          "atom_index": 8522,
          "name": "C2'",
          "element": "C",
          "coord": [
            16.578399658203125,
            20.611499786376953,
            18.427799224853516
          ]
        },
        {
          "atom_index": 8523,
          "name": "O2'",
          "element": "O",
          "coord": [
            16.61389923095703,
            20.744800567626953,
            18.458900451660156
          ]
        },
        {
          "atom_index": 8524,
          "name": "C1'",
          "element": "C",
          "coord": [
            16.705900192260742,
            20.527700424194336,
            18.415300369262695
          ]
        },
        {
          "atom_index": 8525,
          "name": "N1",
          "element": "N",
          "coord": [
            16.6919002532959,
            20.42020034790039,
            18.314699172973633
          ]
        },
        {
          "atom_index": 8526,
          "name": "C2",
          "element": "C",
          "coord": [
            16.70549964904785,
            20.452800750732422,
            18.181499481201172
          ]
        },
        {
          "atom_index": 8527,
          "name": "O2",
          "element": "O",
          "coord": [
            16.73270034790039,
            20.563899993896484,
            18.140399932861328
          ]
        },
        {
          "atom_index": 8528,
          "name": "N3",
          "element": "N",
          "coord": [
            16.692399978637695,
            20.34709930419922,
            18.096599578857422
          ]
        },
        {
          "atom_index": 8529,
          "name": "C4",
          "element": "C",
          "coord": [
            16.66119956970215,
            20.216699600219727,
            18.12660026550293
          ]
        },
        {
          "atom_index": 8530,
          "name": "O4",
          "element": "O",
          "coord": [
            16.651500701904297,
            20.1343994140625,
            18.035999298095703
          ]
        },
        {
          "atom_index": 8531,
          "name": "C5",
          "element": "C",
          "coord": [
            16.647499084472656,
            20.190099716186523,
            18.265399932861328
          ]
        },
        {
          "atom_index": 8532,
          "name": "C6",
          "element": "C",
          "coord": [
            16.66309928894043,
            20.290599822998047,
            18.35110092163086
          ]
        }
      ]
    },
    {
      "id": "A:398",
      "chain": "A",
      "resseq": 398,
      "icode": "",
      "resname": "C",
      "hetflag": " ",
      "sasa": 0.0,
      "atoms": [
        {
          "atom_index": 8533,
          "name": "P",
          "element": "P",
          "coord": [
            16.26449966430664,
            20.633800506591797,
            18.565399169921875
          ]
        },
        {
          "atom_index": 8534,
          "name": "OP1",
          "element": "O",
          "coord": [
            16.189699172973633,
            20.707199096679688,
            18.66950035095215
          ]
        },
        {
          "atom_index": 8535,
          "name": "OP2",
          "element": "O",
          "coord": [
            16.222299575805664,
            20.497299194335938,
            18.527000427246094
          ]
        },
        {
          "atom_index": 8536,
          "name": "O5'",
          "element": "O",
          "coord": [
            16.26300048828125,
            20.725299835205078,
            18.43560028076172
          ]
        },
        {
          "atom_index": 8537,
          "name": "C5'",
          "element": "C",
          "coord": [
            16.289899826049805,
            20.86389923095703,
            18.44580078125
          ]
        },
        {
          "atom_index": 8538,
          "name": "C4'",
          "element": "C",
          "coord": [
            16.30340003967285,
            20.928199768066406,
            18.31049919128418
          ]
        },
        {
          "atom_index": 8539,
          "name": "O4'",
          "element": "O",
          "coord": [
            16.41390037536621,
            20.86989974975586,
            18.23900032043457
          ]
        },
        {
          "atom_index": 8540,
          "name": "C3'",
          "element": "C",
          "coord": [
            16.185800552368164,
            20.911100387573242,
            18.216699600219727
          ]
        },
        {
          "atom_index": 8541,
          "name": "O3'",
          "element": "O",
          "coord": [
            16.08209991455078,
            21.002700805664062,
            18.24489974975586
          ]
        },
        {
          "atom_index": 8542,
          "name": "C2'",
          "element": "C",
          "coord": [
            16.248600006103516,
            20.931699752807617,
            18.079700469970703
          ]
        },
        {
          "atom_index": 8543,
          "name": "O2'",
          "element": "O",
          "coord": [
            16.25979995727539,
            21.070100784301758,
            18.052000045776367
          ]
        },
        {
          "atom_index": 8544,
          "name": "C1'",
          "element": "C",
          "coord": [
            16.389400482177734,
            20.875099182128906,
            18.100500106811523
          ]
        },
        {
          "atom_index": 8545,
          "name": "N1",
          "element": "N",
          "coord": [
            16.411399841308594,
            20.73940086364746,
            18.045700073242188
          ]
        },
        {
          "atom_index": 8546,
          "name": "C2",
          "element": "C",
          "coord": [
            16.479900360107422,
            20.725299835205078,
            17.925100326538086
          ]
        },
        {
          "atom_index": 8547,
          "name": "O2",
          "element": "O",
          "coord": [
            16.518600463867188,
            20.82360076904297,
            17.861400604248047
          ]
        },
        {
          "atom_index": 8548,
          "name": "N3",
          "element": "N",
          "coord": [
            16.503000259399414,
            20.601999282836914,
            17.875999450683594
          ]
        },
        {
          "atom_index": 8549,
          "name": "C4",
          "element": "C",
          "coord": [
            16.46269989013672,
            20.494300842285156,
            17.94230079650879
          ]
        },
        {
          "atom_index": 8550,
          "name": "N4",
          "element": "N",
          "coord": [
            16.48740005493164,
            20.37470054626465,
            17.889299392700195
          ]
        },
        {
          "atom_index": 8551,
          "name": "C5",
          "element": "C",
          "coord": [
            16.393199920654297,
            20.504100799560547,
            18.065500259399414
          ]
        },
        {
          "atom_index": 8552,
          "name": "C6",
          "element": "C",
          "coord": [
            16.371299743652344,
            20.627199172973633,
            18.112899780273438
          ]
        }
      ]
    },
    {
      "id": "A:399",
      "chain": "A",
      "resseq": 399,
      "icode": "",
      "resname": "U",
      "hetflag": " ",
      "sasa": 0.0,
      "atoms": [
        {
          "atom_index": 8553,
          "name": "P",
          "element": "P",
          "coord": [
            15.93220043182373,
            20.969600677490234,
            18.2007999420166
          ]
        },
        {
          "atom_index": 8554,
          "name": "OP1",
          "element": "O",
          "coord": [
            15.839799880981445,
            21.03070068359375,
            18.2987003326416
          ]
        },
        {
          "atom_index": 8555,
          "name": "OP2",
          "element": "O",
          "coord": [
            15.92490005493164,
            20.82379913330078,
            18.177499771118164
          ]
        },
        {
          "atom_index": 8556,
          "name": "O5'",
          "element": "O",
          "coord": [
            15.91759967803955,
            21.046899795532227,
            18.062299728393555
          ]
        },
        {
          "atom_index": 8557,
          "name": "C5'",
          "element": "C",
          "coord": [
            15.817899703979492,
            21.011899948120117,
            17.967199325561523
          ]
        },
        {
          "atom_index": 8558,
          "name": "C4'",
          "element": "C",
          "coord": [
            15.86970043182373,
            21.031099319458008,
            17.826799392700195
          ]
        },
        {
          "atom_index": 8559,
          "name": "O4'",
          "element": "O",
          "coord": [
            16.006399154663086,
            20.984500885009766,
            17.819400787353516
          ]
        },
        {
          "atom_index": 8560,
          "name": "C3'",
          "element": "C",
          "coord": [
            15.797800064086914,
            20.954500198364258,
            17.717100143432617
          ]
        },
        {
          "atom_index": 8561,
          "name": "O3'",
          "element": "O",
          "coord": [
            15.681099891662598,
            21.021400451660156,
            17.672800064086914
          ]
        },
        {
          "atom_index": 8562,
          "name": "C2'",
          "element": "C",
          "coord": [
            15.905200004577637,
            20.940900802612305,
            17.60919952392578
          ]
        },
        {
          "atom_index": 8563,
          "name": "O2'",
          "element": "O",
          "coord": [
            15.913100242614746,
            21.05900001525879,
            17.531400680541992
          ]
        },
        {
          "atom_index": 8564,
          "name": "C1'",
          "element": "C",
          "coord": [
            16.032800674438477,
            20.930299758911133,
            17.69230079650879
          ]
        },
        {
          "atom_index": 8565,
          "name": "N1",
          "element": "N",
          "coord": [
            16.082599639892578,
            20.79199981689453,
            17.709400177001953
          ]
        },
        {
          "atom_index": 8566,
          "name": "C2",
          "element": "C",
          "coord": [
            16.183700561523438,
            20.75480079650879,
            17.624900817871094
          ]
        },
        {
          "atom_index": 8567,
          "name": "O2",
          "element": "O",
          "coord": [
            16.22800064086914,
            20.829200744628906,
            17.539400100708008
          ]
        },
        {
          "atom_index": 8568,
          "name": "N3",
          "element": "N",
          "coord": [
            16.229900360107422,
            20.627500534057617,
            17.64389991760254
          ]
        },
        {
          "atom_index": 8569,
          "name": "C4",
          "element": "C",
          "coord": [
            16.188100814819336,
            20.535600662231445,
            17.73699951171875
          ]
        },
        {
          "atom_index": 8570,
          "name": "O4",
          "element": "O",
          "coord": [
            16.2406005859375,
            20.42460060119629,
            17.74049949645996
          ]
        },
        {
          "atom_index": 8571,
          "name": "C5",
          "element": "C",
          "coord": [
            16.08370018005371,
            20.58180046081543,
            17.821699142456055
          ]
        },
        {
          "atom_index": 8572,
          "name": "C6",
          "element": "C",
          "coord": [
            16.036399841308594,
            20.705400466918945,
            17.805700302124023
          ]
        }
      ]
    },
    {
      "id": "A:400",
      "chain": "A",
      "resseq": 400,
      "icode": "",
      "resname": "G",
      "hetflag": " ",
      "sasa": 0.0,
      "atoms": [
        {
          "atom_index": 8573,
          "name": "P",
          "element": "P",
          "coord": [
            15.553799629211426,
            20.93869972229004,
            17.620500564575195
          ]
        },
        {
          "atom_index": 8574,
          "name": "OP1",
          "element": "O",
          "coord": [
            15.49590015411377,
            21.012300491333008,
            17.505599975585938
          ]
        },
        {
          "atom_index": 8575,
          "name": "OP2",
          "element": "O",
          "coord": [
            15.467900276184082,
            20.906299591064453,
            17.736900329589844
          ]
        },
        {
          "atom_index": 8576,
          "name": "O5'",
          "element": "O",
          "coord": [
            15.615799903869629,
            20.80299949645996,
            17.56570053100586
          ]
        },
        {
          "atom_index": 8577,
          "name": "C5'",
          "element": "C",
          "coord": [
            15.556599617004395,
            20.734899520874023,
            17.456600189208984
          ]
        },
        {
          "atom_index": 8578,
          "name": "C4'",
          "element": "C",
          "coord": [
            15.660599708557129,
            20.67340087890625,
            17.366199493408203
          ]
        },
        {
          "atom_index": 8579,
          "name": "O4'",
          "element": "O",
          "coord": [
            15.773300170898438,
            20.62849998474121,
            17.445999145507812
          ]
        },
        {
          "atom_index": 8580,
          "name": "C3'",
          "element": "C",
          "coord": [
            15.61709976196289,
            20.549400329589844,
            17.289499282836914
          ]
        },
        {
          "atom_index": 8581,
          "name": "O3'",
          "element": "O",
          "coord": [
            15.54419994354248,
            20.57939910888672,
            17.171100616455078
          ]
        },
        {
          "atom_index": 8582,
          "name": "C2'",
          "element": "C",
          "coord": [
            15.749500274658203,
            20.4778995513916,
            17.264799118041992
          ]
        },
        {
          "atom_index": 8583,
          "name": "O2'",
          "element": "O",
          "coord": [
            15.820199966430664,
            20.5398006439209,
            17.15850067138672
          ]
        },
        {
          "atom_index": 8584,
          "name": "C1'",
          "element": "C",
          "coord": [
            15.824700355529785,
            20.50790023803711,
            17.394399642944336
          ]
        },
        {
          "atom_index": 8585,
          "name": "N9",
          "element": "N",
          "coord": [
            15.805700302124023,
            20.403200149536133,
            17.496400833129883
          ]
        },
        {
          "atom_index": 8586,
          "name": "C8",
          "element": "C",
          "coord": [
            15.711899757385254,
            20.404199600219727,
            17.596099853515625
          ]
        },
        {
          "atom_index": 8587,
          "name": "N7",
          "element": "N",
          "coord": [
            15.716500282287598,
            20.300100326538086,
            17.673599243164062
          ]
        },
        {
          "atom_index": 8588,
          "name": "C5",
          "element": "C",
          "coord": [
            15.819600105285645,
            20.22480010986328,
            17.622499465942383
          ]
        },
        {
          "atom_index": 8589,
          "name": "C6",
          "element": "C",
          "coord": [
            15.87030029296875,
            20.100500106811523,
            17.666799545288086
          ]
        },
        {
          "atom_index": 8590,
          "name": "O6",
          "element": "O",
          "coord": [
            15.832799911499023,
            20.030899047851562,
            17.76129913330078
          ]
        },
        {
          "atom_index": 8591,
          "name": "N1",
          "element": "N",
          "coord": [
            15.975799560546875,
            20.058700561523438,
            17.587900161743164
          ]
        },
        {
          "atom_index": 8592,
          "name": "C2",
          "element": "C",
          "coord": [
            16.02549934387207,
            20.12820053100586,
            17.480899810791016
          ]
        },
        {
          "atom_index": 8593,
          "name": "N2",
          "element": "N",
          "coord": [
            16.12779998779297,
            20.069400787353516,
            17.418699264526367
          ]
        },
        {
          "atom_index": 8594,
          "name": "N3",
          "element": "N",
          "coord": [
            15.978799819946289,
            20.244199752807617,
            17.437999725341797
          ]
        },
        {
          "atom_index": 8595,
          "name": "C4",
          "element": "C",
          "coord": [
            15.876399993896484,
            20.28689956665039,
            17.513500213623047
          ]
        }
      ]
    },
    {
      "id": "A:401",
      "chain": "A",
      "resseq": 401,
      "icode": "",
      "resname": "A",
      "hetflag": " ",
      "sasa": 0.0,
      "atoms": [
        {
          "atom_index": 8596,
          "name": "P",
          "element": "P",
          "coord": [
            15.383999824523926,
            20.597700119018555,
            17.17609977722168
          ]
        },
        {
          "atom_index": 8597,
          "name": "OP1",
          "element": "O",
          "coord": [
            15.354399681091309,
            20.738800048828125,
            17.141799926757812
          ]
        },
        {
          "atom_index": 8598,
          "name": "OP2",
          "element": "O",
          "coord": [
            15.335599899291992,
            20.540800094604492,
            17.30430030822754
          ]
        },
        {
          "atom_index": 8599,
          "name": "O5'",
          "element": "O",
          "coord": [
            15.32800006866455,
            20.5049991607666,
            17.059200286865234
          ]
        },
        {
          "atom_index": 8600,
          "name": "C5'",
          "element": "C",
          "coord": [
            15.223099708557129,
            20.548500061035156,
            16.97319984436035
          ]
        },
        {
          "atom_index": 8601,
          "name": "C4'",
          "element": "C",
          "coord": [
            15.260899543762207,
            20.524900436401367,
            16.829200744628906
          ]
        },
        {
          "atom_index": 8602,
          "name": "O4'",
          "element": "O",
          "coord": [
            15.401800155639648,
            20.49139976501465,
            16.8262996673584
          ]
        },
        {
          "atom_index": 8603,
          "name": "C3'",
          "element": "C",
          "coord": [
            15.192299842834473,
            20.407499313354492,
            16.759899139404297
          ]
        },
        {
          "atom_index": 8604,
          "name": "O3'",
          "element": "O",
          "coord": [
            15.068699836730957,
            20.44219970703125,
            16.699899673461914
          ]
        },
        {
          "atom_index": 8605,
          "name": "C2'",
          "element": "C",
          "coord": [
            15.296899795532227,
            20.361900329589844,
            16.65959930419922
          ]
        },
        {
          "atom_index": 8606,
          "name": "O2'",
          "element": "O",
          "coord": [
            15.297800064086914,
            20.447900772094727,
            16.54680061340332
          ]
        },
        {
          "atom_index": 8607,
          "name": "C1'",
          "element": "C",
          "coord": [
            15.425299644470215,
            20.385799407958984,
            16.736900329589844
          ]
        },
        {
          "atom_index": 8608,
          "name": "N9",
          "element": "N",
          "coord": [
            15.468199729919434,
            20.268699645996094,
            16.815099716186523
          ]
        },
        {
          "atom_index": 8609,
          "name": "C8",
          "element": "C",
          "coord": [
            15.416600227355957,
            20.205299377441406,
            16.926000595092773
          ]
        },
        {
          "atom_index": 8610,
          "name": "N7",
          "element": "N",
          "coord": [
            15.487799644470215,
            20.1028995513916,
            16.96660041809082
          ]
        },
        {
          "atom_index": 8611,
          "name": "C5",
          "element": "C",
          "coord": [
            15.592399597167969,
            20.10059928894043,
            16.876100540161133
          ]
        },
        {
          "atom_index": 8612,
          "name": "C6",
          "element": "C",
          "coord": [
            15.70419979095459,
            20.018400192260742,
            16.860700607299805
          ]
        },
        {
          "atom_index": 8613,
          "name": "N6",
          "element": "N",
          "coord": [
            15.73390007019043,
            19.915599822998047,
            16.93910026550293
          ]
        },
        {
          "atom_index": 8614,
          "name": "N1",
          "element": "N",
          "coord": [
            15.786100387573242,
            20.04490089416504,
            16.75790023803711
          ]
        },
        {
          "atom_index": 8615,
          "name": "C2",
          "element": "C",
          "coord": [
            15.761099815368652,
            20.148099899291992,
            16.677099227905273
          ]
        },
        {
          "atom_index": 8616,
          "name": "N3",
          "element": "N",
          "coord": [
            15.660499572753906,
            20.232999801635742,
            16.681499481201172
          ]
        },
        {
          "atom_index": 8617,
          "name": "C4",
          "element": "C",
          "coord": [
            15.580400466918945,
            20.201499938964844,
            16.78339958190918
          ]
        }
      ]
    },
    {
      "id": "A:402",
      "chain": "A",
      "resseq": 402,
      "icode": "",
      "resname": "A",
      "hetflag": " ",
      "sasa": 0.0,
      "atoms": [
        {
          "atom_index": 8618,
          "name": "P",
          "element": "P",
          "coord": [
            14.961099624633789,
            20.32859992980957,
            16.662900924682617
          ]
        },
        {
          "atom_index": 8619,
          "name": "OP1",
          "element": "O",
          "coord": [
            14.834400177001953,
            20.398099899291992,
            16.629899978637695
          ]
        },
        {
          "atom_index": 8620,
          "name": "OP2",
          "element": "O",
          "coord": [
            14.963600158691406,
            20.2268009185791,
            16.770599365234375
          ]
        },
        {
          "atom_index": 8621,
          "name": "O5'",
          "element": "O",
          "coord": [
            15.01669979095459,
            20.259700775146484,
            16.530000686645508
          ]
        },
        {
          "atom_index": 8622,
          "name": "C5'",
          "element": "C",
          "coord": [
            15.022000312805176,
            20.330699920654297,
            16.40690040588379
          ]
        },
        {
          "atom_index": 8623,
          "name": "C4'",
          "element": "C",
          "coord": [
            15.10949993133545,
            20.260799407958984,
            16.305599212646484
          ]
        },
        {
          "atom_index": 8624,
          "name": "O4'",
          "element": "O",
          "coord": [
            15.234999656677246,
            20.223100662231445,
            16.367700576782227
          ]
        },
        {
          "atom_index": 8625,
          "name": "C3'",
          "element": "C",
          "coord": [
            15.05519962310791,
            20.130399703979492,
            16.24970054626465
          ]
        },
        {
          "atom_index": 8626,
          "name": "O3'",
          "element": "O",
          "coord": [
            14.961000442504883,
            20.14889907836914,
            16.14550018310547
          ]
        },
        {
          "atom_index": 8627,
          "name": "C2'",
          "element": "C",
          "coord": [
            15.181699752807617,
            20.057100296020508,
            16.20680046081543
          ]
        },
        {
          "atom_index": 8628,
          "name": "O2'",
          "element": "O",
          "coord": [
            15.228400230407715,
            20.10689926147461,
            16.082500457763672
          ]
        },
        {
          "atom_index": 8629,
          "name": "C1'",
          "element": "C",
          "coord": [
            15.28030014038086,
            20.100500106811523,
            16.31529998779297
          ]
        },
        {
          "atom_index": 8630,
          "name": "N9",
          "element": "N",
          "coord": [
            15.29069995880127,
            20.00309944152832,
            16.425899505615234
          ]
        },
        {
          "atom_index": 8631,
          "name": "C8",
          "element": "C",
          "coord": [
            15.195699691772461,
            19.966699600219727,
            16.518600463867188
          ]
        },
        {
          "atom_index": 8632,
          "name": "N7",
          "element": "N",
          "coord": [
            15.23550033569336,
            19.877899169921875,
            16.605600357055664
          ]
        },
        {
          "atom_index": 8633,
          "name": "C5",
          "element": "C",
          "coord": [
            15.366700172424316,
            19.854700088500977,
            16.569000244140625
          ]
        },
        {
          "atom_index": 8634,
          "name": "C6",
          "element": "C",
          "coord": [
            15.465299606323242,
            19.77079963684082,
            16.622100830078125
          ]
        },
        {
          "atom_index": 8635,
          "name": "N6",
          "element": "N",
          "coord": [
            15.444899559020996,
            19.69179916381836,
            16.7273006439209
          ]
        },
        {
          "atom_index": 8636,
          "name": "N1",
          "element": "N",
          "coord": [
            15.586600303649902,
            19.77079963684082,
            16.563199996948242
          ]
        },
        {
          "atom_index": 8637,
          "name": "C2",
          "element": "C",
          "coord": [
            15.607000350952148,
            19.850200653076172,
            16.457399368286133
          ]
        },
        {
          "atom_index": 8638,
          "name": "N3",
          "element": "N",
          "coord": [
            15.52180004119873,
            19.9335994720459,
            16.398300170898438
          ]
        },
        {
          "atom_index": 8639,
          "name": "C4",
          "element": "C",
          "coord": [
            15.40250015258789,
            19.931299209594727,
            16.459699630737305
          ]
        }
      ]
    },
    {
      "id": "A:403",
      "chain": "A",
      "resseq": 403,
      "icode": "",
      "resname": "U",
      "hetflag": " ",
      "sasa": 0.5360076427459717,
      "atoms": [
        {
          "atom_index": 8640,
          "name": "P",
          "element": "P",
          "coord": [
            14.806099891662598,
            20.11370086669922,
            16.17009925842285
          ]
        },
        {
          "atom_index": 8641,
          "name": "OP1",
          "element": "O",
          "coord": [
            14.74429988861084,
            20.083200454711914,
            16.03890037536621
          ]
        },
        {
          "atom_index": 8642,
          "name": "OP2",
          "element": "O",
          "coord": [
            14.747099876403809,
            20.220199584960938,
            16.25469970703125
          ]
        },
        {
          "atom_index": 8643,
          "name": "O5'",
          "element": "O",
          "coord": [
            14.809499740600586,
            19.979900360107422,
            16.256500244140625
          ]
        },
        {
          "atom_index": 8644,
          "name": "C5'",
          "element": "C",
          "coord": [
            14.798500061035156,
            19.852399826049805,
            16.195100784301758
          ]
        },
        {
          "atom_index": 8645,
          "name": "C4'",
          "element": "C",
          "coord": [
            14.924799919128418,
            19.772600173950195,
            16.212900161743164
          ]
        },
        {
          "atom_index": 8646,
          "name": "O4'",
          "element": "O",
          "coord": [
            14.97189998626709,
            19.787599563598633,
            16.348499298095703
          ]
        },
        {
          "atom_index": 8647,
          "name": "C3'",
          "element": "C",
          "coord": [
            14.913299560546875,
            19.622400283813477,
            16.193599700927734
          ]
        },
        {
          "atom_index": 8648,
          "name": "O3'",
          "element": "O",
          "coord": [
            14.918999671936035,
            19.584999084472656,
            16.056800842285156
          ]
        },
        {
          "atom_index": 8649,
          "name": "C2'",
          "element": "C",
          "coord": [
            15.029899597167969,
            19.56800079345703,
            16.276199340820312
          ]
        },
        {
          "atom_index": 8650,
          "name": "O2'",
          "element": "O",
          "coord": [
            15.149999618530273,
            19.57029914855957,
            16.20039939880371
          ]
        },
        {
          "atom_index": 8651,
          "name": "C1'",
          "element": "C",
          "coord": [
            15.041799545288086,
            19.671899795532227,
            16.3882999420166
          ]
        },
        {
          "atom_index": 8652,
          "name": "N1",
          "element": "N",
          "coord": [
            14.989899635314941,
            19.626800537109375,
            16.519899368286133
          ]
        },
        {
          "atom_index": 8653,
          "name": "C2",
          "element": "C",
          "coord": [
            15.08329963684082,
            19.587900161743164,
            16.614999771118164
          ]
        },
        {
          "atom_index": 8654,
          "name": "O2",
          "element": "O",
          "coord": [
            15.203499794006348,
            19.58650016784668,
            16.593799591064453
          ]
        },
        {
          "atom_index": 8655,
          "name": "N3",
          "element": "N",
          "coord": [
            15.031299591064453,
            19.549299240112305,
            16.7362003326416
          ]
        },
        {
          "atom_index": 8656,
          "name": "C4",
          "element": "C",
          "coord": [
            14.898300170898438,
            19.546100616455078,
            16.772499084472656
          ]
        },
        {
          "atom_index": 8657,
          "name": "O4",
          "element": "O",
          "coord": [
            14.86709976196289,
            19.508499145507812,
            16.88559913635254
          ]
        },
        {
          "atom_index": 8658,
          "name": "C5",
          "element": "C",
          "coord": [
            14.808099746704102,
            19.588499069213867,
            16.669700622558594
          ]
        },
        {
          "atom_index": 8659,
          "name": "C6",
          "element": "C",
          "coord": [
            14.855600357055664,
            19.627099990844727,
            16.550500869750977
          ]
        }
      ]
    },
    {
      "id": "A:404",
      "chain": "A",
      "resseq": 404,
      "icode": "",
      "resname": "A",
      "hetflag": " ",
      "sasa": 0.0,
      "atoms": [
        {
          "atom_index": 8660,
          "name": "P",
          "element": "P",
          "coord": [
            14.820099830627441,
            19.47279930114746,
            15.997300148010254
          ]
        },
        {
          "atom_index": 8661,
          "name": "OP1",
          "element": "O",
          "coord": [
            14.680399894714355,
            19.513399124145508,
            16.026500701904297
          ]
        },
        {
          "atom_index": 8662,
          "name": "OP2",
          "element": "O",
          "coord": [
            14.868800163269043,
            19.33930015563965,
            16.039899826049805
          ]
        },
        {
          "atom_index": 8663,
          "name": "O5'",
          "element": "O",
          "coord": [
            14.840700149536133,
            19.48270034790039,
            15.839699745178223
          ]
        },
        {
          "atom_index": 8664,
          "name": "C5'",
          "element": "C",
          "coord": [
            14.97029972076416,
            19.501399993896484,
            15.783599853515625
          ]
        },
        {
          "atom_index": 8665,
          "name": "C4'",
          "element": "C",
          "coord": [
            15.009400367736816,
            19.38920021057129,
            15.690600395202637
          ]
        },
        {
          "atom_index": 8666,
          "name": "O4'",
          "element": "O",
          "coord": [
            15.11870002746582,
            19.314300537109375,
            15.75059986114502
          ]
        },
        {
          "atom_index": 8667,
          "name": "C3'",
          "element": "C",
          "coord": [
            14.898500442504883,
            19.288000106811523,
            15.661499977111816
          ]
        },
        {
          "atom_index": 8668,
          "name": "O3'",
          "element": "O",
          "coord": [
            14.89430046081543,
            19.24169921875,
            15.524399757385254
          ]
        },
        {
          "atom_index": 8669,
          "name": "C2'",
          "element": "C",
          "coord": [
            14.93179988861084,
            19.172399520874023,
            15.755999565124512
          ]
        },
        {
          "atom_index": 8670,
          "name": "O2'",
          "element": "O",
          "coord": [
            14.884300231933594,
            19.046499252319336,
            15.713800430297852
          ]
        },
        {
          "atom_index": 8671,
          "name": "C1'",
          "element": "C",
          "coord": [
            15.08430004119873,
            19.177499771118164,
            15.758399963378906
          ]
        },
        {
          "atom_index": 8672,
          "name": "N9",
          "element": "N",
          "coord": [
            15.146900177001953,
            19.119600296020508,
            15.87720012664795
          ]
        },
        {
          "atom_index": 8673,
          "name": "C8",
          "element": "C",
          "coord": [
            15.133099555969238,
            19.15559959411621,
            16.008499145507812
          ]
        },
        {
          "atom_index": 8674,
          "name": "N7",
          "element": "N",
          "coord": [
            15.20419979095459,
            19.081899642944336,
            16.090099334716797
          ]
        },
        {
          "atom_index": 8675,
          "name": "C5",
          "element": "C",
          "coord": [
            15.268799781799316,
            18.99220085144043,
            16.00659942626953
          ]
        },
        {
          "atom_index": 8676,
          "name": "C6",
          "element": "C",
          "coord": [
            15.359100341796875,
            18.887500762939453,
            16.030099868774414
          ]
        },
        {
          "atom_index": 8677,
          "name": "N6",
          "element": "N",
          "coord": [
            15.402000427246094,
            18.853500366210938,
            16.151500701904297
          ]
        },
        {
          "atom_index": 8678,
          "name": "N1",
          "element": "N",
          "coord": [
            15.404500007629395,
            18.81730079650879,
            15.924200057983398
          ]
        },
        {
          "atom_index": 8679,
          "name": "C2",
          "element": "C",
          "coord": [
            15.36240005493164,
            18.850900650024414,
            15.802000045776367
          ]
        },
        {
          "atom_index": 8680,
          "name": "N3",
          "element": "N",
          "coord": [
            15.277600288391113,
            18.947200775146484,
            15.767399787902832
          ]
        },
        {
          "atom_index": 8681,
          "name": "C4",
          "element": "C",
          "coord": [
            15.234700202941895,
            19.014699935913086,
            15.875200271606445
          ]
        }
      ]
    },
    {
      "id": "A:405",
      "chain": "A",
      "resseq": 405,
      "icode": "",
      "resname": "U",
      "hetflag": " ",
      "sasa": 6.7508134841918945,
      "atoms": [
        {
          "atom_index": 8682,
          "name": "P",
          "element": "P",
          "coord": [
            15.008700370788574,
            19.262100219726562,
            15.410799980163574
          ]
        },
        {
          "atom_index": 8683,
          "name": "OP1",
          "element": "O",
          "coord": [
            14.952099800109863,
            19.190399169921875,
            15.293999671936035
          ]
        },
        {
          "atom_index": 8684,
          "name": "OP2",
          "element": "O",
          "coord": [
            15.147100448608398,
            19.224199295043945,
            15.447600364685059
          ]
        },
        {
          "atom_index": 8685,
          "name": "O5'",
          "element": "O",
          "coord": [
            15.00510025024414,
            19.416000366210938,
            15.370400428771973
          ]
        },
        {
          "atom_index": 8686,
          "name": "C5'",
          "element": "C",
          "coord": [
            15.090100288391113,
            19.463199615478516,
            15.266500473022461
          ]
        },
        {
          "atom_index": 8687,
          "name": "C4'",
          "element": "C",
          "coord": [
            15.081500053405762,
            19.612499237060547,
            15.248800277709961
          ]
        },
        {
          "atom_index": 8688,
          "name": "O4'",
          "element": "O",
          "coord": [
            14.941800117492676,
            19.652000427246094,
            15.251199722290039
          ]
        },
        {
          "atom_index": 8689,
          "name": "C3'",
          "element": "C",
          "coord": [
            15.152700424194336,
            19.69420051574707,
            15.356599807739258
          ]
        },
        {
          "atom_index": 8690,
          "name": "O3'",
          "element": "O",
          "coord": [
            15.224100112915039,
            19.804100036621094,
            15.300000190734863
          ]
        },
        {
          "atom_index": 8691,
          "name": "C2'",
          "element": "C",
          "coord": [
            15.038700103759766,
            19.7450008392334,
            15.44480037689209
          ]
        },
        {
          "atom_index": 8692,
          "name": "O2'",
          "element": "O",
          "coord": [
            15.062399864196777,
            19.8700008392334,
            15.506199836730957
          ]
        },
        {
          "atom_index": 8693,
          "name": "C1'",
          "element": "C",
          "coord": [
            14.921600341796875,
            19.753400802612305,
            15.347299575805664
          ]
        },
        {
          "atom_index": 8694,
          "name": "N1",
          "element": "N",
          "coord": [
            14.793000221252441,
            19.729400634765625,
            15.414199829101562
          ]
        },
        {
          "atom_index": 8695,
          "name": "C2",
          "element": "C",
          "coord": [
            14.688300132751465,
            19.816699981689453,
            15.39210033416748
          ]
        },
        {
          "atom_index": 8696,
          "name": "O2",
          "element": "O",
          "coord": [
            14.695300102233887,
            19.911500930786133,
            15.315999984741211
          ]
        },
        {
          "atom_index": 8697,
          "name": "N3",
          "element": "N",
          "coord": [
            14.574000358581543,
            19.78700065612793,
            15.461899757385254
          ]
        },
        {
          "atom_index": 8698,
          "name": "C4",
          "element": "C",
          "coord": [
            14.555399894714355,
            19.682600021362305,
            15.550100326538086
          ]
        },
        {
          "atom_index": 8699,
          "name": "O4",
          "element": "O",
          "coord": [
            14.446200370788574,
            19.669200897216797,
            15.60509967803955
          ]
        },
        {
          "atom_index": 8700,
          "name": "C5",
          "element": "C",
          "coord": [
            14.668899536132812,
            19.597999572753906,
            15.568900108337402
          ]
        },
        {
          "atom_index": 8701,
          "name": "C6",
          "element": "C",
          "coord": [
            14.781100273132324,
            19.624300003051758,
            15.502099990844727
          ]
        }
      ]
    },
    {
      "id": "A:406",
      "chain": "A",
      "resseq": 406,
      "icode": "",
      "resname": "G",
      "hetflag": " ",
      "sasa": 0.0,
      "atoms": [
        {
          "atom_index": 8702,
          "name": "P",
          "element": "P",
          "coord": [
            15.3818998336792,
            19.819900512695312,
            15.32859992980957
          ]
        },
        {
          "atom_index": 8703,
          "name": "OP1",
          "element": "O",
          "coord": [
            15.420000076293945,
            19.96150016784668,
            15.308199882507324
          ]
        },
        {
          "atom_index": 8704,
          "name": "OP2",
          "element": "O",
          "coord": [
            15.454000473022461,
            19.714000701904297,
            15.253999710083008
          ]
        },
        {
          "atom_index": 8705,
          "name": "O5'",
          "element": "O",
          "coord": [
            15.397299766540527,
            19.78689956665039,
            15.483799934387207
          ]
        },
        {
          "atom_index": 8706,
          "name": "C5'",
          "element": "C",
          "coord": [
            15.375399589538574,
            19.88640022277832,
            15.5826997756958
          ]
        },
        {
          "atom_index": 8707,
          "name": "C4'",
          "element": "C",
          "coord": [
            15.357099533081055,
            19.82550048828125,
            15.719499588012695
          ]
        },
        {
          "atom_index": 8708,
          "name": "O4'",
          "element": "O",
          "coord": [
            15.277000427246094,
            19.704200744628906,
            15.711099624633789
          ]
        },
        {
          "atom_index": 8709,
          "name": "C3'",
          "element": "C",
          "coord": [
            15.484100341796875,
            19.77989959716797,
            15.788399696350098
          ]
        },
        {
          "atom_index": 8710,
          "name": "O3'",
          "element": "O",
          "coord": [
            15.555299758911133,
            19.886499404907227,
            15.84749984741211
          ]
        },
        {
          "atom_index": 8711,
          "name": "C2'",
          "element": "C",
          "coord": [
            15.43280029296875,
            19.67729949951172,
            15.888199806213379
          ]
        },
        {
          "atom_index": 8712,
          "name": "O2'",
          "element": "O",
          "coord": [
            15.375499725341797,
            19.74139976501465,
            16.001100540161133
          ]
        },
        {
          "atom_index": 8713,
          "name": "C1'",
          "element": "C",
          "coord": [
            15.320799827575684,
            19.61079978942871,
            15.807999610900879
          ]
        },
        {
          "atom_index": 8714,
          "name": "N9",
          "element": "N",
          "coord": [
            15.366299629211426,
            19.48859977722168,
            15.738300323486328
          ]
        },
        {
          "atom_index": 8715,
          "name": "C8",
          "element": "C",
          "coord": [
            15.359100341796875,
            19.4685001373291,
            15.602999687194824
          ]
        },
        {
          "atom_index": 8716,
          "name": "N7",
          "element": "N",
          "coord": [
            15.405400276184082,
            19.352800369262695,
            15.565099716186523
          ]
        },
        {
          "atom_index": 8717,
          "name": "C5",
          "element": "C",
          "coord": [
            15.445300102233887,
            19.291000366210938,
            15.68239974975586
          ]
        },
        {
          "atom_index": 8718,
          "name": "C6",
          "element": "C",
          "coord": [
            15.503600120544434,
            19.16309928894043,
            15.703399658203125
          ]
        },
        {
          "atom_index": 8719,
          "name": "O6",
          "element": "O",
          "coord": [
            15.531800270080566,
            19.07659912109375,
            15.620400428771973
          ]
        },
        {
          "atom_index": 8720,
          "name": "N1",
          "element": "N",
          "coord": [
            15.529399871826172,
            19.13789939880371,
            15.837200164794922
          ]
        },
        {
          "atom_index": 8721,
          "name": "C2",
          "element": "C",
          "coord": [
            15.502599716186523,
            19.22570037841797,
            15.938400268554688
          ]
        },
        {
          "atom_index": 8722,
          "name": "N2",
          "element": "N",
          "coord": [
            15.53380012512207,
            19.186100006103516,
            16.0625
          ]
        },
        {
          "atom_index": 8723,
          "name": "N3",
          "element": "N",
          "coord": [
            15.447799682617188,
            19.344900131225586,
            15.92020034790039
          ]
        },
        {
          "atom_index": 8724,
          "name": "C4",
          "element": "C",
          "coord": [
            15.42140007019043,
            19.372600555419922,
            15.790599822998047
          ]
        }
      ]
    },
    {
      "id": "A:407",
      "chain": "A",
      "resseq": 407,
      "icode": "",
      "resname": "G",
      "hetflag": " ",
      "sasa": 0.0,
      "atoms": [
        {
          "atom_index": 8725,
          "name": "P",
          "element": "P",
          "coord": [
            15.711799621582031,
            19.903200149536133,
            15.818300247192383
          ]
        },
        {
          "atom_index": 8726,
          "name": "OP1",
          "element": "O",
          "coord": [
            15.750200271606445,
            20.044099807739258,
            15.842499732971191
          ]
        },
        {
          "atom_index": 8727,
          "name": "OP2",
          "element": "O",
          "coord": [
            15.740300178527832,
            19.841400146484375,
            15.686800003051758
          ]
        },
        {
          "atom_index": 8728,
          "name": "O5'",
          "element": "O",
          "coord": [
            15.779999732971191,
            19.812700271606445,
            15.929699897766113
          ]
        },
        {
          "atom_index": 8729,
          "name": "C5'",
          "element": "C",
          "coord": [
            15.752900123596191,
            19.834299087524414,
            16.06730079650879
          ]
        },
        {
          "atom_index": 8730,
          "name": "C4'",
          "element": "C",
          "coord": [
            15.803000450134277,
            19.71929931640625,
            16.149900436401367
          ]
        },
        {
          "atom_index": 8731,
          "name": "O4'",
          "element": "O",
          "coord": [
            15.718600273132324,
            19.60300064086914,
            16.12579917907715
          ]
        },
        {
          "atom_index": 8732,
          "name": "C3'",
          "element": "C",
          "coord": [
            15.94279956817627,
            19.671300888061523,
            16.11389923095703
          ]
        },
        {
          "atom_index": 8733,
          "name": "O3'",
          "element": "O",
          "coord": [
            16.04800033569336,
            19.746299743652344,
            16.17140007019043
          ]
        },
        {
          "atom_index": 8734,
          "name": "C2'",
          "element": "C",
          "coord": [
            15.940400123596191,
            19.526500701904297,
            16.15730094909668
          ]
        },
        {
          "atom_index": 8735,
          "name": "O2'",
          "element": "O",
          "coord": [
            15.951299667358398,
            19.51689910888672,
            16.298500061035156
          ]
        },
        {
          "atom_index": 8736,
          "name": "C1'",
          "element": "C",
          "coord": [
            15.798600196838379,
            19.48699951171875,
            16.117399215698242
          ]
        },
        {
          "atom_index": 8737,
          "name": "N9",
          "element": "N",
          "coord": [
            15.792900085449219,
            19.436399459838867,
            15.978300094604492
          ]
        },
        {
          "atom_index": 8738,
          "name": "C8",
          "element": "C",
          "coord": [
            15.72819995880127,
            19.491899490356445,
            15.870800018310547
          ]
        },
        {
          "atom_index": 8739,
          "name": "N7",
          "element": "N",
          "coord": [
            15.737899780273438,
            19.422399520874023,
            15.760499954223633
          ]
        },
        {
          "atom_index": 8740,
          "name": "C5",
          "element": "C",
          "coord": [
            15.812800407409668,
            19.312400817871094,
            15.797300338745117
          ]
        },
        {
          "atom_index": 8741,
          "name": "C6",
          "element": "C",
          "coord": [
            15.857500076293945,
            19.201000213623047,
            15.722100257873535
          ]
        },
        {
          "atom_index": 8742,
          "name": "O6",
          "element": "O",
          "coord": [
            15.840299606323242,
            19.174100875854492,
            15.602899551391602
          ]
        },
        {
          "atom_index": 8743,
          "name": "N1",
          "element": "N",
          "coord": [
            15.930999755859375,
            19.113100051879883,
            15.800000190734863
          ]
        },
        {
          "atom_index": 8744,
          "name": "C2",
          "element": "C",
          "coord": [
            15.957300186157227,
            19.130699157714844,
            15.932700157165527
          ]
        },
        {
          "atom_index": 8745,
          "name": "N2",
          "element": "N",
          "coord": [
            16.029600143432617,
            19.03849983215332,
            15.996000289916992
          ]
        },
        {
          "atom_index": 8746,
          "name": "N3",
          "element": "N",
          "coord": [
            15.915900230407715,
            19.23240089416504,
            16.003400802612305
          ]
        },
        {
          "atom_index": 8747,
          "name": "C4",
          "element": "C",
          "coord": [
            15.843500137329102,
            19.318199157714844,
            15.931099891662598
          ]
        }
      ]
    },
    {
      "id": "A:408",
      "chain": "A",
      "resseq": 408,
      "icode": "",
      "resname": "G",
      "hetflag": " ",
      "sasa": 0.0,
      "atoms": [
        {
          "atom_index": 8748,
          "name": "P",
          "element": "P",
          "coord": [
            16.168500900268555,
            19.795900344848633,
            16.077499389648438
          ]
        },
        {
          "atom_index": 8749,
          "name": "OP1",
          "element": "O",
          "coord": [
            16.217599868774414,
            19.927200317382812,
            16.12529945373535
          ]
        },
        {
          "atom_index": 8750,
          "name": "OP2",
          "element": "O",
          "coord": [
            16.123300552368164,
            19.780799865722656,
            15.9375
          ]
        },
        {
          "atom_index": 8751,
          "name": "O5'",
          "element": "O",
          "coord": [
            16.28350067138672,
            19.68910026550293,
            16.103099822998047
          ]
        },
        {
          "atom_index": 8752,
          "name": "C5'",
          "element": "C",
          "coord": [
            16.325000762939453,
            19.659000396728516,
            16.235000610351562
          ]
        },
        {
          "atom_index": 8753,
          "name": "C4'",
          "element": "C",
          "coord": [
            16.36199951171875,
            19.513900756835938,
            16.25
          ]
        },
        {
          "atom_index": 8754,
          "name": "O4'",
          "element": "O",
          "coord": [
            16.259599685668945,
            19.430700302124023,
            16.189899444580078
          ]
        },
        {
          "atom_index": 8755,
          "name": "C3'",
          "element": "C",
          "coord": [
            16.490400314331055,
            19.468700408935547,
            16.1830997467041
          ]
        },
        {
          "atom_index": 8756,
          "name": "O3'",
          "element": "O",
          "coord": [
            16.605300903320312,
            19.498300552368164,
            16.25979995727539
          ]
        },
        {
          "atom_index": 8757,
          "name": "C2'",
          "element": "C",
          "coord": [
            16.468399047851562,
            19.319299697875977,
            16.165599822998047
          ]
        },
        {
          "atom_index": 8758,
          "name": "O2'",
          "element": "O",
          "coord": [
            16.49679946899414,
            19.250099182128906,
            16.28619956970215
          ]
        },
        {
          "atom_index": 8759,
          "name": "C1'",
          "element": "C",
          "coord": [
            16.317399978637695,
            19.312299728393555,
            16.1387996673584
          ]
        },
        {
          "atom_index": 8760,
          "name": "N9",
          "element": "N",
          "coord": [
            16.281600952148438,
            19.298500061035156,
            15.995599746704102
          ]
        },
        {
          "atom_index": 8761,
          "name": "C8",
          "element": "C",
          "coord": [
            16.189899444580078,
            19.376800537109375,
            15.929900169372559
          ]
        },
        {
          "atom_index": 8762,
          "name": "N7",
          "element": "N",
          "coord": [
            16.17329978942871,
            19.346900939941406,
            15.804300308227539
          ]
        },
        {
          "atom_index": 8763,
          "name": "C5",
          "element": "C",
          "coord": [
            16.259599685668945,
            19.241500854492188,
            15.78499984741211
          ]
        },
        {
          "atom_index": 8764,
          "name": "C6",
          "element": "C",
          "coord": [
            16.284799575805664,
            19.168800354003906,
            15.66759967803955
          ]
        },
        {
          "atom_index": 8765,
          "name": "O6",
          "element": "O",
          "coord": [
            16.234100341796875,
            19.183799743652344,
            15.556099891662598
          ]
        },
        {
          "atom_index": 8766,
          "name": "N1",
          "element": "N",
          "coord": [
            16.379100799560547,
            19.069799423217773,
            15.689399719238281
          ]
        },
        {
          "atom_index": 8767,
          "name": "C2",
          "element": "C",
          "coord": [
            16.440900802612305,
            19.043699264526367,
            15.808899879455566
          ]
        },
        {
          "atom_index": 8768,
          "name": "N2",
          "element": "N",
          "coord": [
            16.530399322509766,
            18.94409942626953,
            15.811699867248535
          ]
        },
        {
          "atom_index": 8769,
          "name": "N3",
          "element": "N",
          "coord": [
            16.417800903320312,
            19.111400604248047,
            15.918299674987793
          ]
        },
        {
          "atom_index": 8770,
          "name": "C4",
          "element": "C",
          "coord": [
            16.327199935913086,
            19.209299087524414,
            15.900500297546387
          ]
        }
      ]
    },
    {
      "id": "A:409",
      "chain": "A",
      "resseq": 409,
      "icode": "",
      "resname": "G",
      "hetflag": " ",
      "sasa": 0.0,
      "atoms": [
        {
          "atom_index": 8771,
          "name": "P",
          "element": "P",
          "coord": [
            16.718900680541992,
            19.593900680541992,
            16.20009994506836
          ]
        },
        {
          "atom_index": 8772,
          "name": "OP1",
          "element": "O",
          "coord": [
            16.784099578857422,
            19.66309928894043,
            16.313400268554688
          ]
        },
        {
          "atom_index": 8773,
          "name": "OP2",
          "element": "O",
          "coord": [
            16.659299850463867,
            19.67169952392578,
            16.089000701904297
          ]
        },
        {
          "atom_index": 8774,
          "name": "O5'",
          "element": "O",
          "coord": [
            16.824800491333008,
            19.493000030517578,
            16.137800216674805
          ]
        },
        {
          "atom_index": 8775,
          "name": "C5'",
          "element": "C",
          "coord": [
            16.881999969482422,
            19.389999389648438,
            16.216699600219727
          ]
        },
        {
          "atom_index": 8776,
          "name": "C4'",
          "element": "C",
          "coord": [
            16.921600341796875,
            19.272300720214844,
            16.131799697875977
          ]
        },
        {
          "atom_index": 8777,
          "name": "O4'",
          "element": "O",
          "coord": [
            16.803699493408203,
            19.214599609375,
            16.07069969177246
          ]
        },
        {
          "atom_index": 8778,
          "name": "C3'",
          "element": "C",
          "coord": [
            17.0132999420166,
            19.303199768066406,
            16.014799118041992
          ]
        },
        {
          "atom_index": 8779,
          "name": "O3'",
          "element": "O",
          "coord": [
            17.149200439453125,
            19.307899475097656,
            16.05419921875
          ]
        },
        {
          "atom_index": 8780,
          "name": "C2'",
          "element": "C",
          "coord": [
            16.983600616455078,
            19.190099716186523,
            15.917099952697754
          ]
        },
        {
          "atom_index": 8781,
          "name": "O2'",
          "element": "O",
          "coord": [
            17.05780029296875,
            19.074499130249023,
            15.951700210571289
          ]
        },
        {
          "atom_index": 8782,
          "name": "C1'",
          "element": "C",
          "coord": [
            16.8356990814209,
            19.16200065612793,
            15.944000244140625
          ]
        },
        {
          "atom_index": 8783,
          "name": "N9",
          "element": "N",
          "coord": [
            16.74449920654297,
            19.219999313354492,
            15.843299865722656
          ]
        },
        {
          "atom_index": 8784,
          "name": "C8",
          "element": "C",
          "coord": [
            16.653900146484375,
            19.319799423217773,
            15.866399765014648
          ]
        },
        {
          "atom_index": 8785,
          "name": "N7",
          "element": "N",
          "coord": [
            16.58289909362793,
            19.351499557495117,
            15.762200355529785
          ]
        },
        {
          "atom_index": 8786,
          "name": "C5",
          "element": "C",
          "coord": [
            16.629600524902344,
            19.267499923706055,
            15.663299560546875
          ]
        },
        {
          "atom_index": 8787,
          "name": "C6",
          "element": "C",
          "coord": [
            16.588699340820312,
            19.25670051574707,
            15.528900146484375
          ]
        },
        {
          "atom_index": 8788,
          "name": "O6",
          "element": "O",
          "coord": [
            16.502500534057617,
            19.322099685668945,
            15.47029972076416
          ]
        },
        {
          "atom_index": 8789,
          "name": "N1",
          "element": "N",
          "coord": [
            16.659400939941406,
            19.15880012512207,
            15.461600303649902
          ]
        },
        {
          "atom_index": 8790,
          "name": "C2",
          "element": "C",
          "coord": [
            16.756399154663086,
            19.08049964904785,
            15.518199920654297
          ]
        },
        {
          "atom_index": 8791,
          "name": "N2",
          "element": "N",
          "coord": [
            16.81439971923828,
            18.991899490356445,
            15.436200141906738
          ]
        },
        {
          "atom_index": 8792,
          "name": "N3",
          "element": "N",
          "coord": [
            16.796100616455078,
            19.089799880981445,
            15.644100189208984
          ]
        },
        {
          "atom_index": 8793,
          "name": "C4",
          "element": "C",
          "coord": [
            16.728200912475586,
            19.184499740600586,
            15.711299896240234
          ]
        }
      ]
    },
    {
      "id": "A:410",
      "chain": "A",
      "resseq": 410,
      "icode": "",
      "resname": "G",
      "hetflag": " ",
      "sasa": 0.0,
      "atoms": [
        {
          "atom_index": 8794,
          "name": "P",
          "element": "P",
          "coord": [
            17.255199432373047,
            19.39900016784668,
            15.975199699401855
          ]
        },
        {
          "atom_index": 8795,
          "name": "OP1",
          "element": "O",
          "coord": [
            17.38290023803711,
            19.392000198364258,
            16.04949951171875
          ]
        },
        {
          "atom_index": 8796,
          "name": "OP2",
          "element": "O",
          "coord": [
            17.194000244140625,
            19.530799865722656,
            15.94540023803711
          ]
        },
        {
          "atom_index": 8797,
          "name": "O5'",
          "element": "O",
          "coord": [
            17.27989959716797,
            19.321399688720703,
            15.838700294494629
          ]
        },
        {
          "atom_index": 8798,
          "name": "C5'",
          "element": "C",
          "coord": [
            17.346099853515625,
            19.19580078125,
            15.836700439453125
          ]
        },
        {
          "atom_index": 8799,
          "name": "C4'",
          "element": "C",
          "coord": [
            17.34480094909668,
            19.136600494384766,
            15.698200225830078
          ]
        },
        {
          "atom_index": 8800,
          "name": "O4'",
          "element": "O",
          "coord": [
            17.208200454711914,
            19.111600875854492,
            15.657400131225586
          ]
        },
        {
          "atom_index": 8801,
          "name": "C3'",
          "element": "C",
          "coord": [
            17.402099609375,
            19.226200103759766,
            15.589799880981445
          ]
        },
        {
          "atom_index": 8802,
          "name": "O3'",
          "element": "O",
          "coord": [
            17.542600631713867,
            19.21109962463379,
            15.579899787902832
          ]
        },
        {
          "atom_index": 8803,
          "name": "C2'",
          "element": "C",
          "coord": [
            17.327999114990234,
            19.18199920654297,
            15.463700294494629
          ]
        },
        {
          "atom_index": 8804,
          "name": "O2'",
          "element": "O",
          "coord": [
            17.394800186157227,
            19.073299407958984,
            15.401900291442871
          ]
        },
        {
          "atom_index": 8805,
          "name": "C1'",
          "element": "C",
          "coord": [
            17.193899154663086,
            19.132200241088867,
            15.519000053405762
          ]
        },
        {
          "atom_index": 8806,
          "name": "N9",
          "element": "N",
          "coord": [
            17.082500457763672,
            19.226200103759766,
            15.496899604797363
          ]
        },
        {
          "atom_index": 8807,
          "name": "C8",
          "element": "C",
          "coord": [
            17.03019905090332,
            19.309600830078125,
            15.591500282287598
          ]
        },
        {
          "atom_index": 8808,
          "name": "N7",
          "element": "N",
          "coord": [
            16.931400299072266,
            19.382099151611328,
            15.548299789428711
          ]
        },
        {
          "atom_index": 8809,
          "name": "C5",
          "element": "C",
          "coord": [
            16.917600631713867,
            19.34429931640625,
            15.416299819946289
          ]
        },
        {
          "atom_index": 8810,
          "name": "C6",
          "element": "C",
          "coord": [
            16.82550048828125,
            19.389400482177734,
            15.319499969482422
          ]
        },
        {
          "atom_index": 8811,
          "name": "O6",
          "element": "O",
          "coord": [
            16.737600326538086,
            19.474599838256836,
            15.333499908447266
          ]
        },
        {
          "atom_index": 8812,
          "name": "N1",
          "element": "N",
          "coord": [
            16.84269905090332,
            19.32550048828125,
            15.19789981842041
          ]
        },
        {
          "atom_index": 8813,
          "name": "C2",
          "element": "C",
          "coord": [
            16.936899185180664,
            19.229799270629883,
            15.173299789428711
          ]
        },
        {
          "atom_index": 8814,
          "name": "N2",
          "element": "N",
          "coord": [
            16.939300537109375,
            19.179800033569336,
            15.049099922180176
          ]
        },
        {
          "atom_index": 8815,
          "name": "N3",
          "element": "N",
          "coord": [
            17.023700714111328,
            19.186500549316406,
            15.263400077819824
          ]
        },
        {
          "atom_index": 8816,
          "name": "C4",
          "element": "C",
          "coord": [
            17.008899688720703,
            19.247400283813477,
            15.382499694824219
          ]
        }
      ]
    },
    {
      "id": "A:411",
      "chain": "A",
      "resseq": 411,
      "icode": "",
      "resname": "G",
      "hetflag": " ",
      "sasa": 0.0,
      "atoms": [
        {
          "atom_index": 8817,
          "name": "P",
          "element": "P",
          "coord": [
            17.640399932861328,
            19.337299346923828,
            15.594400405883789
          ]
        },
        {
          "atom_index": 8818,
          "name": "OP1",
          "element": "O",
          "coord": [
            17.55660057067871,
            19.457300186157227,
            15.572999954223633
          ]
        },
        {
          "atom_index": 8819,
          "name": "OP2",
          "element": "O",
          "coord": [
            17.759899139404297,
            19.31450080871582,
            15.510100364685059
          ]
        },
        {
          "atom_index": 8820,
          "name": "O5'",
          "element": "O",
          "coord": [
            17.691499710083008,
            19.33300018310547,
            15.745499610900879
          ]
        },
        {
          "atom_index": 8821,
          "name": "C5'",
          "element": "C",
          "coord": [
            17.640300750732422,
            19.422800064086914,
            15.843299865722656
          ]
        },
        {
          "atom_index": 8822,
          "name": "C4'",
          "element": "C",
          "coord": [
            17.74489974975586,
            19.51889991760254,
            15.896400451660156
          ]
        },
        {
          "atom_index": 8823,
          "name": "O4'",
          "element": "O",
          "coord": [
            17.821800231933594,
            19.45669937133789,
            16.002700805664062
          ]
        },
        {
          "atom_index": 8824,
          "name": "C3'",
          "element": "C",
          "coord": [
            17.846799850463867,
            19.573400497436523,
            15.795999526977539
          ]
        },
        {
          "atom_index": 8825,
          "name": "O3'",
          "element": "O",
          "coord": [
            17.87150001525879,
            19.710599899291992,
            15.825300216674805
          ]
        },
        {
          "atom_index": 8826,
          "name": "C2'",
          "element": "C",
          "coord": [
            17.97279930114746,
            19.493999481201172,
            15.829099655151367
          ]
        },
        {
          "atom_index": 8827,
          "name": "O2'",
          "element": "O",
          "coord": [
            18.093299865722656,
            19.558700561523438,
            15.793999671936035
          ]
        },
        {
          "atom_index": 8828,
          "name": "C1'",
          "element": "C",
          "coord": [
            17.959199905395508,
            19.479000091552734,
            15.9798002243042
          ]
        },
        {
          "atom_index": 8829,
          "name": "N9",
          "element": "N",
          "coord": [
            18.03339958190918,
            19.367799758911133,
            16.03820037841797
          ]
        },
        {
          "atom_index": 8830,
          "name": "C8",
          "element": "C",
          "coord": [
            18.063800811767578,
            19.247900009155273,
            15.98009967803955
          ]
        },
        {
          "atom_index": 8831,
          "name": "N7",
          "element": "N",
          "coord": [
            18.129600524902344,
            19.168399810791016,
            16.059799194335938
          ]
        },
        {
          "atom_index": 8832,
          "name": "C5",
          "element": "C",
          "coord": [
            18.14389991760254,
            19.240699768066406,
            16.177099227905273
          ]
        },
        {
          "atom_index": 8833,
          "name": "C6",
          "element": "C",
          "coord": [
            18.20709991455078,
            19.206899642944336,
            16.2992000579834
          ]
        },
        {
          "atom_index": 8834,
          "name": "O6",
          "element": "O",
          "coord": [
            18.264999389648438,
            19.104000091552734,
            16.334400177001953
          ]
        },
        {
          "atom_index": 8835,
          "name": "N1",
          "element": "N",
          "coord": [
            18.197900772094727,
            19.30929946899414,
            16.391700744628906
          ]
        },
        {
          "atom_index": 8836,
          "name": "C2",
          "element": "C",
          "coord": [
            18.13629913330078,
            19.42919921875,
            16.371000289916992
          ]
        },
        {
          "atom_index": 8837,
          "name": "N2",
          "element": "N",
          "coord": [
            18.142499923706055,
            19.511999130249023,
            16.47599983215332
          ]
        },
        {
          "atom_index": 8838,
          "name": "N3",
          "element": "N",
          "coord": [
            18.076900482177734,
            19.46299934387207,
            16.25779914855957
          ]
        },
        {
          "atom_index": 8839,
          "name": "C4",
          "element": "C",
          "coord": [
            18.08530044555664,
            19.364700317382812,
            16.165300369262695
          ]
        }
      ]
    },
    {
      "id": "A:412",
      "chain": "A",
      "resseq": 412,
      "icode": "",
      "resname": "A",
      "hetflag": " ",
      "sasa": 0.0,
      "atoms": [
        {
          "atom_index": 8840,
          "name": "P",
          "element": "P",
          "coord": [
            17.800399780273438,
            19.826400756835938,
            15.74020004272461
          ]
        },
        {
          "atom_index": 8841,
          "name": "OP1",
          "element": "O",
          "coord": [
            17.658199310302734,
            19.79129981994629,
            15.719499588012695
          ]
        },
        {
          "atom_index": 8842,
          "name": "OP2",
          "element": "O",
          "coord": [
            17.88800048828125,
            19.85770034790039,
            15.625100135803223
          ]
        },
        {
          "atom_index": 8843,
          "name": "O5'",
          "element": "O",
          "coord": [
            17.800899505615234,
            19.951200485229492,
            15.838500022888184
          ]
        },
        {
          "atom_index": 8844,
          "name": "C5'",
          "element": "C",
          "coord": [
            17.724599838256836,
            19.949399948120117,
            15.958000183105469
          ]
        },
        {
          "atom_index": 8845,
          "name": "C4'",
          "element": "C",
          "coord": [
            17.73110008239746,
            20.08209991455078,
            16.029199600219727
          ]
        },
        {
          "atom_index": 8846,
          "name": "O4'",
          "element": "O",
          "coord": [
            17.848100662231445,
            20.155899047851562,
            15.986200332641602
          ]
        },
        {
          "atom_index": 8847,
          "name": "C3'",
          "element": "C",
          "coord": [
            17.615699768066406,
            20.177099227905273,
            16.00320053100586
          ]
        },
        {
          "atom_index": 8848,
          "name": "O3'",
          "element": "O",
          "coord": [
            17.503700256347656,
            20.147199630737305,
            16.083900451660156
          ]
        },
        {
          "atom_index": 8849,
          "name": "C2'",
          "element": "C",
          "coord": [
            17.67620086669922,
            20.312299728393555,
            16.035400390625
          ]
        },
        {
          "atom_index": 8850,
          "name": "O2'",
          "element": "O",
          "coord": [
            17.67639923095703,
            20.332599639892578,
            16.175500869750977
          ]
        },
        {
          "atom_index": 8851,
          "name": "C1'",
          "element": "C",
          "coord": [
            17.821199417114258,
            20.294099807739258,
            15.989700317382812
          ]
        },
        {
          "atom_index": 8852,
          "name": "N9",
          "element": "N",
          "coord": [
            17.852800369262695,
            20.3528995513916,
            15.85770034790039
          ]
        },
        {
          "atom_index": 8853,
          "name": "C8",
          "element": "C",
          "coord": [
            17.92970085144043,
            20.291200637817383,
            15.762499809265137
          ]
        },
        {
          "atom_index": 8854,
          "name": "N7",
          "element": "N",
          "coord": [
            17.94890022277832,
            20.361299514770508,
            15.653900146484375
          ]
        },
        {
          "atom_index": 8855,
          "name": "C5",
          "element": "C",
          "coord": [
            17.88159942626953,
            20.47909927368164,
            15.679200172424316
          ]
        },
        {
          "atom_index": 8856,
          "name": "C6",
          "element": "C",
          "coord": [
            17.86370086669922,
            20.595600128173828,
            15.602899551391602
          ]
        },
        {
          "atom_index": 8857,
          "name": "N6",
          "element": "N",
          "coord": [
            17.912799835205078,
            20.613100051879883,
            15.480400085449219
          ]
        },
        {
          "atom_index": 8858,
          "name": "N1",
          "element": "N",
          "coord": [
            17.791799545288086,
            20.69659996032715,
            15.65470027923584
          ]
        },
        {
          "atom_index": 8859,
          "name": "C2",
          "element": "C",
          "coord": [
            17.740699768066406,
            20.681800842285156,
            15.776800155639648
          ]
        },
        {
          "atom_index": 8860,
          "name": "N3",
          "element": "N",
          "coord": [
            17.750600814819336,
            20.577299118041992,
            15.857799530029297
          ]
        },
        {
          "atom_index": 8861,
          "name": "C4",
          "element": "C",
          "coord": [
            17.822900772094727,
            20.476999282836914,
            15.804300308227539
          ]
        }
      ]
    },
    {
      "id": "A:413",
      "chain": "A",
      "resseq": 413,
      "icode": "",
      "resname": "C",
      "hetflag": " ",
      "sasa": 0.0,
      "atoms": [
        {
          "atom_index": 8862,
          "name": "P",
          "element": "P",
          "coord": [
            17.354900360107422,
            20.167699813842773,
            16.027799606323242
          ]
        },
        {
          "atom_index": 8863,
          "name": "OP1",
          "element": "O",
          "coord": [
            17.26689910888672,
            20.20669937133789,
            16.140399932861328
          ]
        },
        {
          "atom_index": 8864,
          "name": "OP2",
          "element": "O",
          "coord": [
            17.322200775146484,
            20.049699783325195,
            15.944700241088867
          ]
        },
        {
          "atom_index": 8865,
          "name": "O5'",
          "element": "O",
          "coord": [
            17.366199493408203,
            20.29330062866211,
            15.931500434875488
          ]
        },
        {
          "atom_index": 8866,
          "name": "C5'",
          "element": "C",
          "coord": [
            17.271799087524414,
            20.398500442504883,
            15.93910026550293
          ]
        },
        {
          "atom_index": 8867,
          "name": "C4'",
          "element": "C",
          "coord": [
            17.291400909423828,
            20.496299743652344,
            15.826499938964844
          ]
        },
        {
          "atom_index": 8868,
          "name": "O4'",
          "element": "O",
          "coord": [
            17.431499481201172,
            20.500499725341797,
            15.790499687194824
          ]
        },
        {
          "atom_index": 8869,
          "name": "C3'",
          "element": "C",
          "coord": [
            17.21980094909668,
            20.462799072265625,
            15.697199821472168
          ]
        },
        {
          "atom_index": 8870,
          "name": "O3'",
          "element": "O",
          "coord": [
            17.086999893188477,
            20.510499954223633,
            15.698599815368652
          ]
        },
        {
          "atom_index": 8871,
          "name": "C2'",
          "element": "C",
          "coord": [
            17.305700302124023,
            20.530500411987305,
            15.591099739074707
          ]
        },
        {
          "atom_index": 8872,
          "name": "O2'",
          "element": "O",
          "coord": [
            17.270000457763672,
            20.666900634765625,
            15.577799797058105
          ]
        },
        {
          "atom_index": 8873,
          "name": "C1'",
          "element": "C",
          "coord": [
            17.445499420166016,
            20.523000717163086,
            15.652600288391113
          ]
        },
        {
          "atom_index": 8874,
          "name": "N1",
          "element": "N",
          "coord": [
            17.528200149536133,
            20.4148006439209,
            15.596199989318848
          ]
        },
        {
          "atom_index": 8875,
          "name": "C2",
          "element": "C",
          "coord": [
            17.59819984436035,
            20.43589973449707,
            15.477999687194824
          ]
        },
        {
          "atom_index": 8876,
          "name": "O2",
          "element": "O",
          "coord": [
            17.59000015258789,
            20.542699813842773,
            15.416999816894531
          ]
        },
        {
          "atom_index": 8877,
          "name": "N3",
          "element": "N",
          "coord": [
            17.673099517822266,
            20.33650016784668,
            15.4266996383667
          ]
        },
        {
          "atom_index": 8878,
          "name": "C4",
          "element": "C",
          "coord": [
            17.681299209594727,
            20.220699310302734,
            15.491299629211426
          ]
        },
        {
          "atom_index": 8879,
          "name": "N4",
          "element": "N",
          "coord": [
            17.756399154663086,
            20.124799728393555,
            15.43809986114502
          ]
        },
        {
          "atom_index": 8880,
          "name": "C5",
          "element": "C",
          "coord": [
            17.612199783325195,
            20.196399688720703,
            15.612700462341309
          ]
        },
        {
          "atom_index": 8881,
          "name": "C6",
          "element": "C",
          "coord": [
            17.538299560546875,
            20.295799255371094,
            15.661100387573242
          ]
        }
      ]
    },
    {
      "id": "A:414",
      "chain": "A",
      "resseq": 414,
      "icode": "",
      "resname": "C",
      "hetflag": " ",
      "sasa": 0.0,
      "atoms": [
        {
          "atom_index": 8882,
          "name": "P",
          "element": "P",
          "coord": [
            16.965299606323242,
            20.409900665283203,
            15.723899841308594
          ]
        },
        {
          "atom_index": 8883,
          "name": "OP1",
          "element": "O",
          "coord": [
            16.867300033569336,
            20.47610092163086,
            15.81309986114502
          ]
        },
        {
          "atom_index": 8884,
          "name": "OP2",
          "element": "O",
          "coord": [
            17.02199935913086,
            20.278400421142578,
            15.761199951171875
          ]
        },
        {
          "atom_index": 8885,
          "name": "O5'",
          "element": "O",
          "coord": [
            16.897199630737305,
            20.398399353027344,
            15.581100463867188
          ]
        },
        {
          "atom_index": 8886,
          "name": "C5'",
          "element": "C",
          "coord": [
            16.8169002532959,
            20.50429916381836,
            15.532400131225586
          ]
        },
        {
          "atom_index": 8887,
          "name": "C4'",
          "element": "C",
          "coord": [
            16.879899978637695,
            20.573699951171875,
            15.414400100708008
          ]
        },
        {
          "atom_index": 8888,
          "name": "O4'",
          "element": "O",
          "coord": [
            17.0226993560791,
            20.55190086364746,
            15.412099838256836
          ]
        },
        {
          "atom_index": 8889,
          "name": "C3'",
          "element": "C",
          "coord": [
            16.834299087524414,
            20.528200149536133,
            15.27750015258789
          ]
        },
        {
          "atom_index": 8890,
          "name": "O3'",
          "element": "O",
          "coord": [
            16.709400177001953,
            20.5841007232666,
            15.242899894714355
          ]
        },
        {
          "atom_index": 8891,
          "name": "C2'",
          "element": "C",
          "coord": [
            16.947799682617188,
            20.575000762939453,
            15.187399864196777
          ]
        },
        {
          "atom_index": 8892,
          "name": "O2'",
          "element": "O",
          "coord": [
            16.93239974975586,
            20.712299346923828,
            15.155400276184082
          ]
        },
        {
          "atom_index": 8893,
          "name": "C1'",
          "element": "C",
          "coord": [
            17.069400787353516,
            20.561199188232422,
            15.279399871826172
          ]
        },
        {
          "atom_index": 8894,
          "name": "N1",
          "element": "N",
          "coord": [
            17.15489959716797,
            20.444499969482422,
            15.248200416564941
          ]
        },
        {
          "atom_index": 8895,
          "name": "C2",
          "element": "C",
          "coord": [
            17.256399154663086,
            20.462600708007812,
            15.154800415039062
          ]
        },
        {
          "atom_index": 8896,
          "name": "O2",
          "element": "O",
          "coord": [
            17.269800186157227,
            20.572900772094727,
            15.101200103759766
          ]
        },
        {
          "atom_index": 8897,
          "name": "N3",
          "element": "N",
          "coord": [
            17.33799934387207,
            20.36039924621582,
            15.124500274658203
          ]
        },
        {
          "atom_index": 8898,
          "name": "C4",
          "element": "C",
          "coord": [
            17.322200775146484,
            20.243499755859375,
            15.183799743652344
          ]
        },
        {
          "atom_index": 8899,
          "name": "N4",
          "element": "N",
          "coord": [
            17.406400680541992,
            20.146799087524414,
            15.149200439453125
          ]
        },
        {
          "atom_index": 8900,
          "name": "C5",
          "element": "C",
          "coord": [
            17.22010040283203,
            20.22100067138672,
            15.279999732971191
          ]
        },
        {
          "atom_index": 8901,
          "name": "C6",
          "element": "C",
          "coord": [
            17.13949966430664,
            20.323699951171875,
            15.309300422668457
          ]
        }
      ]
    },
    {
      "id": "A:415",
      "chain": "A",
      "resseq": 415,
      "icode": "",
      "resname": "A",
      "hetflag": " ",
      "sasa": 0.0,
      "atoms": [
        {
          "atom_index": 8902,
          "name": "P",
          "element": "P",
          "coord": [
            16.579999923706055,
            20.490400314331055,
            15.231900215148926
          ]
        },
        {
          "atom_index": 8903,
          "name": "OP1",
          "element": "O",
          "coord": [
            16.460500717163086,
            20.576499938964844,
            15.24839973449707
          ]
        },
        {
          "atom_index": 8904,
          "name": "OP2",
          "element": "O",
          "coord": [
            16.59910011291504,
            20.374799728393555,
            15.322799682617188
          ]
        },
        {
          "atom_index": 8905,
          "name": "O5'",
          "element": "O",
          "coord": [
            16.584299087524414,
            20.438600540161133,
            15.081299781799316
          ]
        },
        {
          "atom_index": 8906,
          "name": "C5'",
          "element": "C",
          "coord": [
            16.578500747680664,
            20.53070068359375,
            14.97350025177002
          ]
        },
        {
          "atom_index": 8907,
          "name": "C4'",
          "element": "C",
          "coord": [
            16.633399963378906,
            20.472400665283203,
            14.84570026397705
          ]
        },
        {
          "atom_index": 8908,
          "name": "O4'",
          "element": "O",
          "coord": [
            16.776199340820312,
            20.45439910888672,
            14.855899810791016
          ]
        },
        {
          "atom_index": 8909,
          "name": "C3'",
          "element": "C",
          "coord": [
            16.581499099731445,
            20.335500717163086,
            14.805999755859375
          ]
        },
        {
          "atom_index": 8910,
          "name": "O3'",
          "element": "O",
          "coord": [
            16.456899642944336,
            20.34510040283203,
            14.73960018157959
          ]
        },
        {
          "atom_index": 8911,
          "name": "C2'",
          "element": "C",
          "coord": [
            16.691999435424805,
            20.28190040588379,
            14.715700149536133
          ]
        },
        {
          "atom_index": 8912,
          "name": "O2'",
          "element": "O",
          "coord": [
            16.6742000579834,
            20.32830047607422,
            14.583000183105469
          ]
        },
        {
          "atom_index": 8913,
          "name": "C1'",
          "element": "C",
          "coord": [
            16.8169002532959,
            20.348600387573242,
            14.77280044555664
          ]
        },
        {
          "atom_index": 8914,
          "name": "N9",
          "element": "N",
          "coord": [
            16.90329933166504,
            20.257699966430664,
            14.84939956665039
          ]
        },
        {
          "atom_index": 8915,
          "name": "C8",
          "element": "C",
          "coord": [
            16.920700073242188,
            20.257099151611328,
            14.984700202941895
          ]
        },
        {
          "atom_index": 8916,
          "name": "N7",
          "element": "N",
          "coord": [
            17.006900787353516,
            20.167800903320312,
            15.025799751281738
          ]
        },
        {
          "atom_index": 8917,
          "name": "C5",
          "element": "C",
          "coord": [
            17.049699783325195,
            20.10689926147461,
            14.909299850463867
          ]
        },
        {
          "atom_index": 8918,
          "name": "C6",
          "element": "C",
          "coord": [
            17.141199111938477,
            20.003799438476562,
            14.885100364685059
          ]
        },
        {
          "atom_index": 8919,
          "name": "N6",
          "element": "N",
          "coord": [
            17.207799911499023,
            19.94230079650879,
            14.982099533081055
          ]
        },
        {
          "atom_index": 8920,
          "name": "N1",
          "element": "N",
          "coord": [
            17.162700653076172,
            19.965099334716797,
            14.758199691772461
          ]
        },
        {
          "atom_index": 8921,
          "name": "C2",
          "element": "C",
          "coord": [
            17.09429931640625,
            20.026399612426758,
            14.661199569702148
          ]
        },
        {
          "atom_index": 8922,
          "name": "N3",
          "element": "N",
          "coord": [
            17.006500244140625,
            20.12619972229004,
            14.671600341796875
          ]
        },
        {
          "atom_index": 8923,
          "name": "C4",
          "element": "C",
          "coord": [
            16.98780059814453,
            20.16189956665039,
            14.799500465393066
          ]
        }
      ]
    },
    {
      "id": "A:416",
      "chain": "A",
      "resseq": 416,
      "icode": "",
      "resname": "U",
      "hetflag": " ",
      "sasa": 0.18917915225028992,
      "atoms": [
        {
          "atom_index": 8924,
          "name": "P",
          "element": "P",
          "coord": [
            16.347999572753906,
            20.2278995513916,
            14.749600410461426
          ]
        },
        {
          "atom_index": 8925,
          "name": "OP1",
          "element": "O",
          "coord": [
            16.226999282836914,
            20.276199340820312,
            14.678400039672852
          ]
        },
        {
          "atom_index": 8926,
          "name": "OP2",
          "element": "O",
          "coord": [
            16.33679962158203,
            20.189300537109375,
            14.89229965209961
          ]
        },
        {
          "atom_index": 8927,
          "name": "O5'",
          "element": "O",
          "coord": [
            16.412500381469727,
            20.10650062561035,
            14.667900085449219
          ]
        },
        {
          "atom_index": 8928,
          "name": "C5'",
          "element": "C",
          "coord": [
            16.42460060119629,
            20.11090087890625,
            14.526100158691406
          ]
        },
        {
          "atom_index": 8929,
          "name": "C4'",
          "element": "C",
          "coord": [
            16.507299423217773,
            19.996400833129883,
            14.471799850463867
          ]
        },
        {
          "atom_index": 8930,
          "name": "O4'",
          "element": "O",
          "coord": [
            16.644100189208984,
            20.006200790405273,
            14.518500328063965
          ]
        },
        {
          "atom_index": 8931,
          "name": "C3'",
          "element": "C",
          "coord": [
            16.464799880981445,
            19.856399536132812,
            14.512499809265137
          ]
        },
        {
          "atom_index": 8932,
          "name": "O3'",
          "element": "O",
          "coord": [
            16.355600357055664,
            19.8080997467041,
            14.436400413513184
          ]
        },
        {
          "atom_index": 8933,
          "name": "C2'",
          "element": "C",
          "coord": [
            16.592300415039062,
            19.77549934387207,
            14.49209976196289
          ]
        },
        {
          "atom_index": 8934,
          "name": "O2'",
          "element": "O",
          "coord": [
            16.608800888061523,
            19.742599487304688,
            14.355199813842773
          ]
        },
        {
          "atom_index": 8935,
          "name": "C1'",
          "element": "C",
          "coord": [
            16.700300216674805,
            19.877099990844727,
            14.529800415039062
          ]
        },
        {
          "atom_index": 8936,
          "name": "N1",
          "element": "N",
          "coord": [
            16.75349998474121,
            19.857900619506836,
            14.666999816894531
          ]
        },
        {
          "atom_index": 8937,
          "name": "C2",
          "element": "C",
          "coord": [
            16.85569953918457,
            19.766000747680664,
            14.685799598693848
          ]
        },
        {
          "atom_index": 8938,
          "name": "O2",
          "element": "O",
          "coord": [
            16.90220069885254,
            19.699199676513672,
            14.595199584960938
          ]
        },
        {
          "atom_index": 8939,
          "name": "N3",
          "element": "N",
          "coord": [
            16.901599884033203,
            19.753999710083008,
            14.814800262451172
          ]
        },
        {
          "atom_index": 8940,
          "name": "C4",
          "element": "C",
          "coord": [
            16.857099533081055,
            19.82390022277832,
            14.924799919128418
          ]
        },
        {
          "atom_index": 8941,
          "name": "O4",
          "element": "O",
          "coord": [
            16.907499313354492,
            19.80340003967285,
            15.034799575805664
          ]
        },
        {
          "atom_index": 8942,
          "name": "C5",
          "element": "C",
          "coord": [
            16.752500534057617,
            19.917299270629883,
            14.897700309753418
          ]
        },
        {
          "atom_index": 8943,
          "name": "C6",
          "element": "C",
          "coord": [
            16.705900192260742,
            19.930200576782227,
            14.77340030670166
          ]
        }
      ]
    },
    {
      "id": "A:417",
      "chain": "A",
      "resseq": 417,
      "icode": "",
      "resname": "C",
      "hetflag": " ",
      "sasa": 1.2311357259750366,
      "atoms": [
        {
          "atom_index": 8944,
          "name": "P",
          "element": "P",
          "coord": [
            16.26849937438965,
            19.684200286865234,
            14.48960018157959
          ]
        },
        {
          "atom_index": 8945,
          "name": "OP1",
          "element": "O",
          "coord": [
            16.130699157714844,
            19.700199127197266,
            14.437299728393555
          ]
        },
        {
          "atom_index": 8946,
          "name": "OP2",
          "element": "O",
          "coord": [
            16.29050064086914,
            19.674999237060547,
            14.6358003616333
          ]
        },
        {
          "atom_index": 8947,
          "name": "O5'",
          "element": "O",
          "coord": [
            16.334699630737305,
            19.556699752807617,
            14.42020034790039
          ]
        },
        {
          "atom_index": 8948,
          "name": "C5'",
          "element": "C",
          "coord": [
            16.29789924621582,
            19.424800872802734,
            14.458200454711914
          ]
        },
        {
          "atom_index": 8949,
          "name": "C4'",
          "element": "C",
          "coord": [
            16.41900062561035,
            19.336299896240234,
            14.471400260925293
          ]
        },
        {
          "atom_index": 8950,
          "name": "O4'",
          "element": "O",
          "coord": [
            16.526100158691406,
            19.412900924682617,
            14.53320026397705
          ]
        },
        {
          "atom_index": 8951,
          "name": "C3'",
          "element": "C",
          "coord": [
            16.40369987487793,
            19.214399337768555,
            14.561599731445312
          ]
        },
        {
          "atom_index": 8952,
          "name": "O3'",
          "element": "O",
          "coord": [
            16.343399047851562,
            19.10260009765625,
            14.498200416564941
          ]
        },
        {
          "atom_index": 8953,
          "name": "C2'",
          "element": "C",
          "coord": [
            16.54669952392578,
            19.188100814819336,
            14.605799674987793
          ]
        },
        {
          "atom_index": 8954,
          "name": "O2'",
          "element": "O",
          "coord": [
            16.618900299072266,
            19.122100830078125,
            14.502799987792969
          ]
        },
        {
          "atom_index": 8955,
          "name": "C1'",
          "element": "C",
          "coord": [
            16.600900650024414,
            19.33049964904785,
            14.620100021362305
          ]
        },
        {
          "atom_index": 8956,
          "name": "N1",
          "element": "N",
          "coord": [
            16.58970069885254,
            19.383800506591797,
            14.758899688720703
          ]
        },
        {
          "atom_index": 8957,
          "name": "C2",
          "element": "C",
          "coord": [
            16.670900344848633,
            19.338699340820312,
            14.865300178527832
          ]
        },
        {
          "atom_index": 8958,
          "name": "O2",
          "element": "O",
          "coord": [
            16.754499435424805,
            19.248699188232422,
            14.847999572753906
          ]
        },
        {
          "atom_index": 8959,
          "name": "N3",
          "element": "N",
          "coord": [
            16.653400421142578,
            19.392900466918945,
            14.988499641418457
          ]
        },
        {
          "atom_index": 8960,
          "name": "C4",
          "element": "C",
          "coord": [
            16.56369972229004,
            19.489099502563477,
            15.009200096130371
          ]
        },
        {
          "atom_index": 8961,
          "name": "N4",
          "element": "N",
          "coord": [
            16.5492000579834,
            19.54129981994629,
            15.130999565124512
          ]
        },
        {
          "atom_index": 8962,
          "name": "C5",
          "element": "C",
          "coord": [
            16.48200035095215,
            19.537799835205078,
            14.904500007629395
          ]
        },
        {
          "atom_index": 8963,
          "name": "C6",
          "element": "C",
          "coord": [
            16.499399185180664,
            19.483400344848633,
            14.784199714660645
          ]
        }
      ]
    },
    {
      "id": "A:418",
      "chain": "A",
      "resseq": 418,
      "icode": "",
      "resname": "C",
      "hetflag": " ",
      "sasa": 1.6080228090286255,
      "atoms": [
        {
          "atom_index": 8964,
          "name": "P",
          "element": "P",
          "coord": [
            16.259199142456055,
            18.995100021362305,
            14.583900451660156
          ]
        },
        {
          "atom_index": 8965,
          "name": "OP1",
          "element": "O",
          "coord": [
            16.204599380493164,
            18.895200729370117,
            14.48960018157959
          ]
        },
        {
          "atom_index": 8966,
          "name": "OP2",
          "element": "O",
          "coord": [
            16.165199279785156,
            19.068700790405273,
            14.671600341796875
          ]
        },
        {
          "atom_index": 8967,
          "name": "O5'",
          "element": "O",
          "coord": [
            16.36639976501465,
            18.92020034790039,
            14.675600051879883
          ]
        },
        {
          "atom_index": 8968,
          "name": "C5'",
          "element": "C",
          "coord": [
            16.45319938659668,
            18.821399688720703,
            14.621700286865234
          ]
        },
        {
          "atom_index": 8969,
          "name": "C4'",
          "element": "C",
          "coord": [
            16.560300827026367,
            18.778799057006836,
            14.719599723815918
          ]
        },
        {
          "atom_index": 8970,
          "name": "O4'",
          "element": "O",
          "coord": [
            16.627300262451172,
            18.895999908447266,
            14.77400016784668
          ]
        },
        {
          "atom_index": 8971,
          "name": "C3'",
          "element": "C",
          "coord": [
            16.513700485229492,
            18.70319938659668,
            14.843199729919434
          ]
        },
        {
          "atom_index": 8972,
          "name": "O3'",
          "element": "O",
          "coord": [
            16.48740005493164,
            18.565799713134766,
            14.819700241088867
          ]
        },
        {
          "atom_index": 8973,
          "name": "C2'",
          "element": "C",
          "coord": [
            16.62820053100586,
            18.726900100708008,
            14.940400123596191
          ]
        },
        {
          "atom_index": 8974,
          "name": "O2'",
          "element": "O",
          "coord": [
            16.73940086364746,
            18.64539909362793,
            14.906999588012695
          ]
        },
        {
          "atom_index": 8975,
          "name": "C1'",
          "element": "C",
          "coord": [
            16.6643009185791,
            18.872400283813477,
            14.90880012512207
          ]
        },
        {
          "atom_index": 8976,
          "name": "N1",
          "element": "N",
          "coord": [
            16.5935001373291,
            18.970500946044922,
            14.996199607849121
          ]
        },
        {
          "atom_index": 8977,
          "name": "C2",
          "element": "C",
          "coord": [
            16.61639976501465,
            18.98259925842285,
            15.134900093078613
          ]
        },
        {
          "atom_index": 8978,
          "name": "O2",
          "element": "O",
          "coord": [
            16.69809913635254,
            18.910400390625,
            15.194100379943848
          ]
        },
        {
          "atom_index": 8979,
          "name": "N3",
          "element": "N",
          "coord": [
            16.546199798583984,
            19.074600219726562,
            15.205100059509277
          ]
        },
        {
          "atom_index": 8980,
          "name": "C4",
          "element": "C",
          "coord": [
            16.45800018310547,
            19.15410041809082,
            15.14490032196045
          ]
        },
        {
          "atom_index": 8981,
          "name": "N4",
          "element": "N",
          "coord": [
            16.39080047607422,
            19.243200302124023,
            15.217300415039062
          ]
        },
        {
          "atom_index": 8982,
          "name": "C5",
          "element": "C",
          "coord": [
            16.432100296020508,
            19.145200729370117,
            15.006699562072754
          ]
        },
        {
          "atom_index": 8983,
          "name": "C6",
          "element": "C",
          "coord": [
            16.501800537109375,
            19.05430030822754,
            14.93910026550293
          ]
        }
      ]
    },
    {
      "id": "A:419",
      "chain": "A",
      "resseq": 419,
      "icode": "",
      "resname": "U",
      "hetflag": " ",
      "sasa": 0.1261194348335266,
      "atoms": [
        {
          "atom_index": 8984,
          "name": "P",
          "element": "P",
          "coord": [
            16.370500564575195,
            18.49020004272461,
            14.900699615478516
          ]
        },
        {
          "atom_index": 8985,
          "name": "OP1",
          "element": "O",
          "coord": [
            16.370100021362305,
            18.347000122070312,
            14.86240005493164
          ]
        },
        {
          "atom_index": 8986,
          "name": "OP2",
          "element": "O",
          "coord": [
            16.246999740600586,
            18.57069969177246,
            14.8858003616333
          ]
        },
        {
          "atom_index": 8987,
          "name": "O5'",
          "element": "O",
          "coord": [
            16.41360092163086,
            18.499900817871094,
            15.05370044708252
          ]
        },
        {
          "atom_index": 8988,
          "name": "C5'",
          "element": "C",
          "coord": [
            16.506999969482422,
            18.409400939941406,
            15.111000061035156
          ]
        },
        {
          "atom_index": 8989,
          "name": "C4'",
          "element": "C",
          "coord": [
            16.531600952148438,
            18.44099998474121,
            15.256500244140625
          ]
        },
        {
          "atom_index": 8990,
          "name": "O4'",
          "element": "O",
          "coord": [
            16.564699172973633,
            18.58169937133789,
            15.26990032196045
          ]
        },
        {
          "atom_index": 8991,
          "name": "C3'",
          "element": "C",
          "coord": [
            16.412500381469727,
            18.42169952392578,
            15.34939956665039
          ]
        },
        {
          "atom_index": 8992,
          "name": "O3'",
          "element": "O",
          "coord": [
            16.396699905395508,
            18.286800384521484,
            15.390800476074219
          ]
        },
        {
          "atom_index": 8993,
          "name": "C2'",
          "element": "C",
          "coord": [
            16.443599700927734,
            18.517499923706055,
            15.463399887084961
          ]
        },
        {
          "atom_index": 8994,
          "name": "O2'",
          "element": "O",
          "coord": [
            16.54050064086914,
            18.46150016784668,
            15.550700187683105
          ]
        },
        {
          "atom_index": 8995,
          "name": "C1'",
          "element": "C",
          "coord": [
            16.508499145507812,
            18.634000778198242,
            15.388199806213379
          ]
        },
        {
          "atom_index": 8996,
          "name": "N1",
          "element": "N",
          "coord": [
            16.413700103759766,
            18.742599487304688,
            15.35200023651123
          ]
        },
        {
          "atom_index": 8997,
          "name": "C2",
          "element": "C",
          "coord": [
            16.363399505615234,
            18.825899124145508,
            15.449600219726562
          ]
        },
        {
          "atom_index": 8998,
          "name": "O2",
          "element": "O",
          "coord": [
            16.39080047607422,
            18.81719970703125,
            15.567700386047363
          ]
        },
        {
          "atom_index": 8999,
          "name": "N3",
          "element": "N",
          "coord": [
            16.277799606323242,
            18.923799514770508,
            15.405699729919434
          ]
        },
        {
          "atom_index": 9000,
          "name": "C4",
          "element": "C",
          "coord": [
            16.23579978942871,
            18.94729995727539,
            15.277299880981445
          ]
        },
        {
          "atom_index": 9001,
          "name": "O4",
          "element": "O",
          "coord": [
            16.158100128173828,
            19.039600372314453,
            15.253800392150879
          ]
        },
        {
          "atom_index": 9002,
          "name": "C5",
          "element": "C",
          "coord": [
            16.29159927368164,
            18.85810089111328,
            15.181900024414062
          ]
        },
        {
          "atom_index": 9003,
          "name": "C6",
          "element": "C",
          "coord": [
            16.375499725341797,
            18.762699127197266,
            15.222100257873535
          ]
        }
      ]
    },
    {
      "id": "A:420",
      "chain": "A",
      "resseq": 420,
      "icode": "",
      "resname": "C",
      "hetflag": " ",
      "sasa": 0.0,
      "atoms": [
        {
          "atom_index": 9004,
          "name": "P",
          "element": "P",
          "coord": [
            16.252199172973633,
            18.229400634765625,
            15.433099746704102
          ]
        },
        {
          "atom_index": 9005,
          "name": "OP1",
          "element": "O",
          "coord": [
            16.26849937438965,
            18.083900451660156,
            15.457500457763672
          ]
        },
        {
          "atom_index": 9006,
          "name": "OP2",
          "element": "O",
          "coord": [
            16.152000427246094,
            18.27720069885254,
            15.334799766540527
          ]
        },
        {
          "atom_index": 9007,
          "name": "O5'",
          "element": "O",
          "coord": [
            16.218000411987305,
            18.298099517822266,
            15.572699546813965
          ]
        },
        {
          "atom_index": 9008,
          "name": "C5'",
          "element": "C",
          "coord": [
            16.281400680541992,
            18.25589942932129,
            15.69279956817627
          ]
        },
        {
          "atom_index": 9009,
          "name": "C4'",
          "element": "C",
          "coord": [
            16.256799697875977,
            18.35300064086914,
            15.805500030517578
          ]
        },
        {
          "atom_index": 9010,
          "name": "O4'",
          "element": "O",
          "coord": [
            16.286800384521484,
            18.487699508666992,
            15.761799812316895
          ]
        },
        {
          "atom_index": 9011,
          "name": "C3'",
          "element": "C",
          "coord": [
            16.11359977722168,
            18.36240005493164,
            15.856399536132812
          ]
        },
        {
          "atom_index": 9012,
          "name": "O3'",
          "element": "O",
          "coord": [
            16.07859992980957,
            18.25950050354004,
            15.947199821472168
          ]
        },
        {
          "atom_index": 9013,
          "name": "C2'",
          "element": "C",
          "coord": [
            16.11039924621582,
            18.49920082092285,
            15.920900344848633
          ]
        },
        {
          "atom_index": 9014,
          "name": "O2'",
          "element": "O",
          "coord": [
            16.16670036315918,
            18.493000030517578,
            16.05069923400879
          ]
        },
        {
          "atom_index": 9015,
          "name": "C1'",
          "element": "C",
          "coord": [
            16.204200744628906,
            18.578899383544922,
            15.830599784851074
          ]
        },
        {
          "atom_index": 9016,
          "name": "N1",
          "element": "N",
          "coord": [
            16.134199142456055,
            18.665700912475586,
            15.733099937438965
          ]
        },
        {
          "atom_index": 9017,
          "name": "C2",
          "element": "C",
          "coord": [
            16.09040069580078,
            18.790599822998047,
            15.776399612426758
          ]
        },
        {
          "atom_index": 9018,
          "name": "O2",
          "element": "O",
          "coord": [
            16.104900360107422,
            18.818599700927734,
            15.89579963684082
          ]
        },
        {
          "atom_index": 9019,
          "name": "N3",
          "element": "N",
          "coord": [
            16.027999877929688,
            18.872800827026367,
            15.690299987792969
          ]
        },
        {
          "atom_index": 9020,
          "name": "C4",
          "element": "C",
          "coord": [
            16.013900756835938,
            18.837299346923828,
            15.56350040435791
          ]
        },
        {
          "atom_index": 9021,
          "name": "N4",
          "element": "N",
          "coord": [
            15.953200340270996,
            18.923500061035156,
            15.481900215148926
          ]
        },
        {
          "atom_index": 9022,
          "name": "C5",
          "element": "C",
          "coord": [
            16.059999465942383,
            18.71190071105957,
            15.515199661254883
          ]
        },
        {
          "atom_index": 9023,
          "name": "C6",
          "element": "C",
          "coord": [
            16.12150001525879,
            18.631000518798828,
            15.602100372314453
          ]
        }
      ]
    },
    {
      "id": "A:421",
      "chain": "A",
      "resseq": 421,
      "icode": "",
      "resname": "C",
      "hetflag": " ",
      "sasa": 0.0,
      "atoms": [
        {
          "atom_index": 9024,
          "name": "P",
          "element": "P",
          "coord": [
            15.929300308227539,
            18.25189971923828,
            16.007200241088867
          ]
        },
        {
          "atom_index": 9025,
          "name": "OP1",
          "element": "O",
          "coord": [
            15.906000137329102,
            18.111400604248047,
            16.049400329589844
          ]
        },
        {
          "atom_index": 9026,
          "name": "OP2",
          "element": "O",
          "coord": [
            15.83590030670166,
            18.315799713134766,
            15.911100387573242
          ]
        },
        {
          "atom_index": 9027,
          "name": "O5'",
          "element": "O",
          "coord": [
            15.934900283813477,
            18.341899871826172,
            16.138999938964844
          ]
        },
        {
          "atom_index": 9028,
          "name": "C5'",
          "element": "C",
          "coord": [
            15.81879997253418,
            18.365100860595703,
            16.21809959411621
          ]
        },
        {
          "atom_index": 9029,
          "name": "C4'",
          "element": "C",
          "coord": [
            15.82960033416748,
            18.493900299072266,
            16.296499252319336
          ]
        },
        {
          "atom_index": 9030,
          "name": "O4'",
          "element": "O",
          "coord": [
            15.868900299072266,
            18.600400924682617,
            16.206300735473633
          ]
        },
        {
          "atom_index": 9031,
          "name": "C3'",
          "element": "C",
          "coord": [
            15.700799942016602,
            18.5398006439209,
            16.36370086669922
          ]
        },
        {
          "atom_index": 9032,
          "name": "O3'",
          "element": "O",
          "coord": [
            15.728899955749512,
            18.603099822998047,
            16.488399505615234
          ]
        },
        {
          "atom_index": 9033,
          "name": "C2'",
          "element": "C",
          "coord": [
            15.644399642944336,
            18.641700744628906,
            16.264799118041992
          ]
        },
        {
          "atom_index": 9034,
          "name": "O2'",
          "element": "O",
          "coord": [
            15.56190013885498,
            18.74020004272461,
            16.32309913635254
          ]
        },
        {
          "atom_index": 9035,
          "name": "C1'",
          "element": "C",
          "coord": [
            15.771100044250488,
            18.702699661254883,
            16.20490074157715
          ]
        },
        {
          "atom_index": 9036,
          "name": "N1",
          "element": "N",
          "coord": [
            15.755900382995605,
            18.746200561523438,
            16.065099716186523
          ]
        },
        {
          "atom_index": 9037,
          "name": "C2",
          "element": "C",
          "coord": [
            15.704299926757812,
            18.871999740600586,
            16.031999588012695
          ]
        },
        {
          "atom_index": 9038,
          "name": "O2",
          "element": "O",
          "coord": [
            15.672499656677246,
            18.950300216674805,
            16.121999740600586
          ]
        },
        {
          "atom_index": 9039,
          "name": "N3",
          "element": "N",
          "coord": [
            15.69320011138916,
            18.907100677490234,
            15.901599884033203
          ]
        },
        {
          "atom_index": 9040,
          "name": "C4",
          "element": "C",
          "coord": [
            15.728300094604492,
            18.821699142456055,
            15.805999755859375
          ]
        },
        {
          "atom_index": 9041,
          "name": "N4",
          "element": "N",
          "coord": [
            15.714900016784668,
            18.859500885009766,
            15.678999900817871
          ]
        },
        {
          "atom_index": 9042,
          "name": "C5",
          "element": "C",
          "coord": [
            15.778800010681152,
            18.69260025024414,
            15.836600303649902
          ]
        },
        {
          "atom_index": 9043,
          "name": "C6",
          "element": "C",
          "coord": [
            15.790900230407715,
            18.66010093688965,
            15.965499877929688
          ]
        }
      ]
    },
    {
      "id": "A:422",
      "chain": "A",
      "resseq": 422,
      "icode": "",
      "resname": "A",
      "hetflag": " ",
      "sasa": 0.0,
      "atoms": [
        {
          "atom_index": 9044,
          "name": "P",
          "element": "P",
          "coord": [
            15.697500228881836,
            18.525699615478516,
            16.625699996948242
          ]
        },
        {
          "atom_index": 9045,
          "name": "OP1",
          "element": "O",
          "coord": [
            15.73639965057373,
            18.384199142456055,
            16.607200622558594
          ]
        },
        {
          "atom_index": 9046,
          "name": "OP2",
          "element": "O",
          "coord": [
            15.558199882507324,
            18.55769920349121,
            16.665300369262695
          ]
        },
        {
          "atom_index": 9047,
          "name": "O5'",
          "element": "O",
          "coord": [
            15.79740047454834,
            18.58989906311035,
            16.7322998046875
          ]
        },
        {
          "atom_index": 9048,
          "name": "C5'",
          "element": "C",
          "coord": [
            15.920100212097168,
            18.527599334716797,
            16.76849937438965
          ]
        },
        {
          "atom_index": 9049,
          "name": "C4'",
          "element": "C",
          "coord": [
            15.986499786376953,
            18.601699829101562,
            16.882299423217773
          ]
        },
        {
          "atom_index": 9050,
          "name": "O4'",
          "element": "O",
          "coord": [
            16.021099090576172,
            18.73550033569336,
            16.836200714111328
          ]
        },
        {
          "atom_index": 9051,
          "name": "C3'",
          "element": "C",
          "coord": [
            15.897600173950195,
            18.625200271606445,
            17.003999710083008
          ]
        },
        {
          "atom_index": 9052,
          "name": "O3'",
          "element": "O",
          "coord": [
            15.897899627685547,
            18.520299911499023,
            17.098899841308594
          ]
        },
        {
          "atom_index": 9053,
          "name": "C2'",
          "element": "C",
          "coord": [
            15.947600364685059,
            18.75790023803711,
            17.057899475097656
          ]
        },
        {
          "atom_index": 9054,
          "name": "O2'",
          "element": "O",
          "coord": [
            16.06920051574707,
            18.739299774169922,
            17.128299713134766
          ]
        },
        {
          "atom_index": 9055,
          "name": "C1'",
          "element": "C",
          "coord": [
            15.97819995880127,
            18.83209991455078,
            16.929500579833984
          ]
        },
        {
          "atom_index": 9056,
          "name": "N9",
          "element": "N",
          "coord": [
            15.860300064086914,
            18.89889907836914,
            16.86989974975586
          ]
        },
        {
          "atom_index": 9057,
          "name": "C8",
          "element": "C",
          "coord": [
            15.722900390625,
            18.883699417114258,
            16.87820053100586
          ]
        },
        {
          "atom_index": 9058,
          "name": "N7",
          "element": "N",
          "coord": [
            15.653800010681152,
            18.962799072265625,
            16.800199508666992
          ]
        },
        {
          "atom_index": 9059,
          "name": "C5",
          "element": "C",
          "coord": [
            15.751799583435059,
            19.034799575805664,
            16.734899520874023
          ]
        },
        {
          "atom_index": 9060,
          "name": "C6",
          "element": "C",
          "coord": [
            15.74779987335205,
            19.136499404907227,
            16.638700485229492
          ]
        },
        {
          "atom_index": 9061,
          "name": "N6",
          "element": "N",
          "coord": [
            15.636099815368652,
            19.187599182128906,
            16.587299346923828
          ]
        },
        {
          "atom_index": 9062,
          "name": "N1",
          "element": "N",
          "coord": [
            15.865699768066406,
            19.184900283813477,
            16.597200393676758
          ]
        },
        {
          "atom_index": 9063,
          "name": "C2",
          "element": "C",
          "coord": [
            15.97700023651123,
            19.133699417114258,
            16.649799346923828
          ]
        },
        {
          "atom_index": 9064,
          "name": "N3",
          "element": "N",
          "coord": [
            15.996199607849121,
            19.039899826049805,
            16.738500595092773
          ]
        },
        {
          "atom_index": 9065,
          "name": "C4",
          "element": "C",
          "coord": [
            15.87720012664795,
            18.9955997467041,
            16.777099609375
          ]
        }
      ]
    },
    {
      "id": "A:423",
      "chain": "A",
      "resseq": 423,
      "icode": "",
      "resname": "A",
      "hetflag": " ",
      "sasa": 0.0,
      "atoms": [
        {
          "atom_index": 9066,
          "name": "P",
          "element": "P",
          "coord": [
            15.764599800109863,
            18.488399505615234,
            17.18320083618164
          ]
        },
        {
          "atom_index": 9067,
          "name": "OP1",
          "element": "O",
          "coord": [
            15.799799919128418,
            18.386199951171875,
            17.284700393676758
          ]
        },
        {
          "atom_index": 9068,
          "name": "OP2",
          "element": "O",
          "coord": [
            15.654500007629395,
            18.462299346923828,
            17.087400436401367
          ]
        },
        {
          "atom_index": 9069,
          "name": "O5'",
          "element": "O",
          "coord": [
            15.730999946594238,
            18.624000549316406,
            17.260700225830078
          ]
        },
        {
          "atom_index": 9070,
          "name": "C5'",
          "element": "C",
          "coord": [
            15.798199653625488,
            18.656200408935547,
            17.381799697875977
          ]
        },
        {
          "atom_index": 9071,
          "name": "C4'",
          "element": "C",
          "coord": [
            15.784199714660645,
            18.80150032043457,
            17.422300338745117
          ]
        },
        {
          "atom_index": 9072,
          "name": "O4'",
          "element": "O",
          "coord": [
            15.803799629211426,
            18.891199111938477,
            17.310699462890625
          ]
        },
        {
          "atom_index": 9073,
          "name": "C3'",
          "element": "C",
          "coord": [
            15.651300430297852,
            18.84630012512207,
            17.479299545288086
          ]
        },
        {
          "atom_index": 9074,
          "name": "O3'",
          "element": "O",
          "coord": [
            15.630900382995605,
            18.800800323486328,
            17.611600875854492
          ]
        },
        {
          "atom_index": 9075,
          "name": "C2'",
          "element": "C",
          "coord": [
            15.6628999710083,
            18.997600555419922,
            17.46969985961914
          ]
        },
        {
          "atom_index": 9076,
          "name": "O2'",
          "element": "O",
          "coord": [
            15.741299629211426,
            19.047000885009766,
            17.576900482177734
          ]
        },
        {
          "atom_index": 9077,
          "name": "C1'",
          "element": "C",
          "coord": [
            15.742799758911133,
            19.014699935913086,
            17.33989906311035
          ]
        },
        {
          "atom_index": 9078,
          "name": "N9",
          "element": "N",
          "coord": [
            15.65820026397705,
            19.06089973449707,
            17.228300094604492
          ]
        },
        {
          "atom_index": 9079,
          "name": "C8",
          "element": "C",
          "coord": [
            15.524499893188477,
            19.040000915527344,
            17.210800170898438
          ]
        },
        {
          "atom_index": 9080,
          "name": "N7",
          "element": "N",
          "coord": [
            15.473199844360352,
            19.097700119018555,
            17.10540008544922
          ]
        },
        {
          "atom_index": 9081,
          "name": "C5",
          "element": "C",
          "coord": [
            15.58080005645752,
            19.164600372314453,
            17.05030059814453
          ]
        },
        {
          "atom_index": 9082,
          "name": "C6",
          "element": "C",
          "coord": [
            15.593999862670898,
            19.245800018310547,
            16.936800003051758
          ]
        },
        {
          "atom_index": 9083,
          "name": "N6",
          "element": "N",
          "coord": [
            15.493599891662598,
            19.274200439453125,
            16.854000091552734
          ]
        },
        {
          "atom_index": 9084,
          "name": "N1",
          "element": "N",
          "coord": [
            15.715499877929688,
            19.297300338745117,
            16.909400939941406
          ]
        },
        {
          "atom_index": 9085,
          "name": "C2",
          "element": "C",
          "coord": [
            15.81719970703125,
            19.268600463867188,
            16.990800857543945
          ]
        },
        {
          "atom_index": 9086,
          "name": "N3",
          "element": "N",
          "coord": [
            15.816900253295898,
            19.194000244140625,
            17.10070037841797
          ]
        },
        {
          "atom_index": 9087,
          "name": "C4",
          "element": "C",
          "coord": [
            15.69480037689209,
            19.144399642944336,
            17.125499725341797
          ]
        }
      ]
    },
    {
      "id": "A:424",
      "chain": "A",
      "resseq": 424,
      "icode": "",
      "resname": "G",
      "hetflag": " ",
      "sasa": 0.0,
      "atoms": [
        {
          "atom_index": 9088,
          "name": "P",
          "element": "P",
          "coord": [
            15.4822998046875,
            18.777099609375,
            17.667800903320312
          ]
        },
        {
          "atom_index": 9089,
          "name": "OP1",
          "element": "O",
          "coord": [
            15.38640022277832,
            18.8572998046875,
            17.587900161743164
          ]
        },
        {
          "atom_index": 9090,
          "name": "OP2",
          "element": "O",
          "coord": [
            15.486000061035156,
            18.793500900268555,
            17.814800262451172
          ]
        },
        {
          "atom_index": 9091,
          "name": "O5'",
          "element": "O",
          "coord": [
            15.454899787902832,
            18.62339973449707,
            17.638099670410156
          ]
        },
        {
          "atom_index": 9092,
          "name": "C5'",
          "element": "C",
          "coord": [
            15.559900283813477,
            18.528200149536133,
            17.643699645996094
          ]
        },
        {
          "atom_index": 9093,
          "name": "C4'",
          "element": "C",
          "coord": [
            15.507399559020996,
            18.391300201416016,
            17.67729949951172
          ]
        },
        {
          "atom_index": 9094,
          "name": "O4'",
          "element": "O",
          "coord": [
            15.406100273132324,
            18.351299285888672,
            17.580900192260742
          ]
        },
        {
          "atom_index": 9095,
          "name": "C3'",
          "element": "C",
          "coord": [
            15.607799530029297,
            18.27790069580078,
            17.67169952392578
          ]
        },
        {
          "atom_index": 9096,
          "name": "O3'",
          "element": "O",
          "coord": [
            15.694700241088867,
            18.273000717163086,
            17.783100128173828
          ]
        },
        {
          "atom_index": 9097,
          "name": "C2'",
          "element": "C",
          "coord": [
            15.517399787902832,
            18.15690040588379,
            17.656999588012695
          ]
        },
        {
          "atom_index": 9098,
          "name": "O2'",
          "element": "O",
          "coord": [
            15.453900337219238,
            18.126399993896484,
            17.780099868774414
          ]
        },
        {
          "atom_index": 9099,
          "name": "C1'",
          "element": "C",
          "coord": [
            15.412300109863281,
            18.21150016784668,
            17.560699462890625
          ]
        },
        {
          "atom_index": 9100,
          "name": "N9",
          "element": "N",
          "coord": [
            15.452899932861328,
            18.18549919128418,
            17.421600341796875
          ]
        },
        {
          "atom_index": 9101,
          "name": "C8",
          "element": "C",
          "coord": [
            15.513099670410156,
            18.271699905395508,
            17.333499908447266
          ]
        },
        {
          "atom_index": 9102,
          "name": "N7",
          "element": "N",
          "coord": [
            15.540200233459473,
            18.21660041809082,
            17.218700408935547
          ]
        },
        {
          "atom_index": 9103,
          "name": "C5",
          "element": "C",
          "coord": [
            15.495400428771973,
            18.086299896240234,
            17.2322998046875
          ]
        },
        {
          "atom_index": 9104,
          "name": "C6",
          "element": "C",
          "coord": [
            15.497400283813477,
            17.979700088500977,
            17.139999389648438
          ]
        },
        {
          "atom_index": 9105,
          "name": "O6",
          "element": "O",
          "coord": [
            15.540399551391602,
            17.97960090637207,
            17.02440071105957
          ]
        },
        {
          "atom_index": 9106,
          "name": "N1",
          "element": "N",
          "coord": [
            15.442000389099121,
            17.864900588989258,
            17.194499969482422
          ]
        },
        {
          "atom_index": 9107,
          "name": "C2",
          "element": "C",
          "coord": [
            15.391500473022461,
            17.853700637817383,
            17.321500778198242
          ]
        },
        {
          "atom_index": 9108,
          "name": "N2",
          "element": "N",
          "coord": [
            15.341699600219727,
            17.734399795532227,
            17.35610008239746
          ]
        },
        {
          "atom_index": 9109,
          "name": "N3",
          "element": "N",
          "coord": [
            15.388799667358398,
            17.952600479125977,
            17.408199310302734
          ]
        },
        {
          "atom_index": 9110,
          "name": "C4",
          "element": "C",
          "coord": [
            15.441800117492676,
            18.06529998779297,
            17.356800079345703
          ]
        }
      ]
    },
    {
      "id": "A:425",
      "chain": "A",
      "resseq": 425,
      "icode": "",
      "resname": "G",
      "hetflag": " ",
      "sasa": 0.0,
      "atoms": [
        {
          "atom_index": 9111,
          "name": "P",
          "element": "P",
          "coord": [
            15.850199699401855,
            18.241300582885742,
            17.75979995727539
          ]
        },
        {
          "atom_index": 9112,
          "name": "OP1",
          "element": "O",
          "coord": [
            15.930899620056152,
            18.340200424194336,
            17.83489990234375
          ]
        },
        {
          "atom_index": 9113,
          "name": "OP2",
          "element": "O",
          "coord": [
            15.871299743652344,
            18.226999282836914,
            17.613800048828125
          ]
        },
        {
          "atom_index": 9114,
          "name": "O5'",
          "element": "O",
          "coord": [
            15.870200157165527,
            18.098899841308594,
            17.827899932861328
          ]
        },
        {
          "atom_index": 9115,
          "name": "C5'",
          "element": "C",
          "coord": [
            15.904899597167969,
            17.984800338745117,
            17.750999450683594
          ]
        },
        {
          "atom_index": 9116,
          "name": "C4'",
          "element": "C",
          "coord": [
            15.809300422668457,
            17.870899200439453,
            17.775699615478516
          ]
        },
        {
          "atom_index": 9117,
          "name": "O4'",
          "element": "O",
          "coord": [
            15.6943998336792,
            17.884300231933594,
            17.687999725341797
          ]
        },
        {
          "atom_index": 9118,
          "name": "C3'",
          "element": "C",
          "coord": [
            15.862899780273438,
            17.73200035095215,
            17.745500564575195
          ]
        },
        {
          "atom_index": 9119,
          "name": "O3'",
          "element": "O",
          "coord": [
            15.940899848937988,
            17.679000854492188,
            17.851299285888672
          ]
        },
        {
          "atom_index": 9120,
          "name": "C2'",
          "element": "C",
          "coord": [
            15.735699653625488,
            17.653200149536133,
            17.718299865722656
          ]
        },
        {
          "atom_index": 9121,
          "name": "O2'",
          "element": "O",
          "coord": [
            15.67039966583252,
            17.618999481201172,
            17.839399337768555
          ]
        },
        {
          "atom_index": 9122,
          "name": "C1'",
          "element": "C",
          "coord": [
            15.650799751281738,
            17.757299423217773,
            17.64539909362793
          ]
        },
        {
          "atom_index": 9123,
          "name": "N9",
          "element": "N",
          "coord": [
            15.670599937438965,
            17.75029945373535,
            17.499399185180664
          ]
        },
        {
          "atom_index": 9124,
          "name": "C8",
          "element": "C",
          "coord": [
            15.724200248718262,
            17.848600387573242,
            17.4197998046875
          ]
        },
        {
          "atom_index": 9125,
          "name": "N7",
          "element": "N",
          "coord": [
            15.731900215148926,
            17.815900802612305,
            17.29400062561035
          ]
        },
        {
          "atom_index": 9126,
          "name": "C5",
          "element": "C",
          "coord": [
            15.680500030517578,
            17.68779945373535,
            17.2903995513916
          ]
        },
        {
          "atom_index": 9127,
          "name": "C6",
          "element": "C",
          "coord": [
            15.662699699401855,
            17.60059928894043,
            17.181100845336914
          ]
        },
        {
          "atom_index": 9128,
          "name": "O6",
          "element": "O",
          "coord": [
            15.686800003051758,
            17.616600036621094,
            17.061599731445312
          ]
        },
        {
          "atom_index": 9129,
          "name": "N1",
          "element": "N",
          "coord": [
            15.605400085449219,
            17.481300354003906,
            17.220800399780273
          ]
        },
        {
          "atom_index": 9130,
          "name": "C2",
          "element": "C",
          "coord": [
            15.574899673461914,
            17.448200225830078,
            17.34950065612793
          ]
        },
        {
          "atom_index": 9131,
          "name": "N2",
          "element": "N",
          "coord": [
            15.516400337219238,
            17.32979965209961,
            17.361499786376953
          ]
        },
        {
          "atom_index": 9132,
          "name": "N3",
          "element": "N",
          "coord": [
            15.586899757385254,
            17.52869987487793,
            17.451900482177734
          ]
        },
        {
          "atom_index": 9133,
          "name": "C4",
          "element": "C",
          "coord": [
            15.641599655151367,
            17.645999908447266,
            17.415700912475586
          ]
        }
      ]
    },
    {
      "id": "A:426",
      "chain": "A",
      "resseq": 426,
      "icode": "",
      "resname": "C",
      "hetflag": " ",
      "sasa": 0.0,
      "atoms": [
        {
          "atom_index": 9134,
          "name": "P",
          "element": "P",
          "coord": [
            16.064300537109375,
            17.580799102783203,
            17.82069969177246
          ]
        },
        {
          "atom_index": 9135,
          "name": "OP1",
          "element": "O",
          "coord": [
            16.125900268554688,
            17.54520034790039,
            17.9507999420166
          ]
        },
        {
          "atom_index": 9136,
          "name": "OP2",
          "element": "O",
          "coord": [
            16.148099899291992,
            17.644800186157227,
            17.716100692749023
          ]
        },
        {
          "atom_index": 9137,
          "name": "O5'",
          "element": "O",
          "coord": [
            15.997900009155273,
            17.448999404907227,
            17.7593994140625
          ]
        },
        {
          "atom_index": 9138,
          "name": "C5'",
          "element": "C",
          "coord": [
            15.923999786376953,
            17.359100341796875,
            17.841100692749023
          ]
        },
        {
          "atom_index": 9139,
          "name": "C4'",
          "element": "C",
          "coord": [
            15.876299858093262,
            17.23740005493164,
            17.764999389648438
          ]
        },
        {
          "atom_index": 9140,
          "name": "O4'",
          "element": "O",
          "coord": [
            15.800600051879883,
            17.27669906616211,
            17.647600173950195
          ]
        },
        {
          "atom_index": 9141,
          "name": "C3'",
          "element": "C",
          "coord": [
            15.983499526977539,
            17.14430046081543,
            17.710100173950195
          ]
        },
        {
          "atom_index": 9142,
          "name": "O3'",
          "element": "O",
          "coord": [
            16.03510093688965,
            17.05579948425293,
            17.808000564575195
          ]
        },
        {
          "atom_index": 9143,
          "name": "C2'",
          "element": "C",
          "coord": [
            15.90999984741211,
            17.07080078125,
            17.59910011291504
          ]
        },
        {
          "atom_index": 9144,
          "name": "O2'",
          "element": "O",
          "coord": [
            15.833700180053711,
            16.963499069213867,
            17.652000427246094
          ]
        },
        {
          "atom_index": 9145,
          "name": "C1'",
          "element": "C",
          "coord": [
            15.813799858093262,
            17.177900314331055,
            17.547199249267578
          ]
        },
        {
          "atom_index": 9146,
          "name": "N1",
          "element": "N",
          "coord": [
            15.857799530029297,
            17.241199493408203,
            17.420499801635742
          ]
        },
        {
          "atom_index": 9147,
          "name": "C2",
          "element": "C",
          "coord": [
            15.858599662780762,
            17.170799255371094,
            17.298200607299805
          ]
        },
        {
          "atom_index": 9148,
          "name": "O2",
          "element": "O",
          "coord": [
            15.824600219726562,
            17.051000595092773,
            17.29290008544922
          ]
        },
        {
          "atom_index": 9149,
          "name": "N3",
          "element": "N",
          "coord": [
            15.898500442504883,
            17.23539924621582,
            17.186500549316406
          ]
        },
        {
          "atom_index": 9150,
          "name": "C4",
          "element": "C",
          "coord": [
            15.933899879455566,
            17.363500595092773,
            17.192899703979492
          ]
        },
        {
          "atom_index": 9151,
          "name": "N4",
          "element": "N",
          "coord": [
            15.972100257873535,
            17.42329978942871,
            17.08099937438965
          ]
        },
        {
          "atom_index": 9152,
          "name": "C5",
          "element": "C",
          "coord": [
            15.932700157165527,
            17.437000274658203,
            17.31369972229004
          ]
        },
        {
          "atom_index": 9153,
          "name": "C6",
          "element": "C",
          "coord": [
            15.894100189208984,
            17.372299194335938,
            17.42340087890625
          ]
        }
      ]
    },
    {
      "id": "A:427",
      "chain": "A",
      "resseq": 427,
      "icode": "",
      "resname": "U",
      "hetflag": " ",
      "sasa": 0.0,
      "atoms": [
        {
          "atom_index": 9154,
          "name": "P",
          "element": "P",
          "coord": [
            16.18600082397461,
            17.00119972229004,
            17.798200607299805
          ]
        },
        {
          "atom_index": 9155,
          "name": "OP1",
          "element": "O",
          "coord": [
            16.209800720214844,
            16.913700103759766,
            17.9153995513916
          ]
        },
        {
          "atom_index": 9156,
          "name": "OP2",
          "element": "O",
          "coord": [
            16.275999069213867,
            17.115800857543945,
            17.7716007232666
          ]
        },
        {
          "atom_index": 9157,
          "name": "O5'",
          "element": "O",
          "coord": [
            16.18709945678711,
            16.909900665283203,
            17.66790008544922
          ]
        },
        {
          "atom_index": 9158,
          "name": "C5'",
          "element": "C",
          "coord": [
            16.130599975585938,
            16.779600143432617,
            17.667800903320312
          ]
        },
        {
          "atom_index": 9159,
          "name": "C4'",
          "element": "C",
          "coord": [
            16.135299682617188,
            16.719499588012695,
            17.529699325561523
          ]
        },
        {
          "atom_index": 9160,
          "name": "O4'",
          "element": "O",
          "coord": [
            16.068899154663086,
            16.808799743652344,
            17.436800003051758
          ]
        },
        {
          "atom_index": 9161,
          "name": "C3'",
          "element": "C",
          "coord": [
            16.274200439453125,
            16.700199127197266,
            17.47089958190918
          ]
        },
        {
          "atom_index": 9162,
          "name": "O3'",
          "element": "O",
          "coord": [
            16.333200454711914,
            16.577999114990234,
            17.512300491333008
          ]
        },
        {
          "atom_index": 9163,
          "name": "C2'",
          "element": "C",
          "coord": [
            16.24959945678711,
            16.706300735473633,
            17.320600509643555
          ]
        },
        {
          "atom_index": 9164,
          "name": "O2'",
          "element": "O",
          "coord": [
            16.205900192260742,
            16.5802001953125,
            17.27280044555664
          ]
        },
        {
          "atom_index": 9165,
          "name": "C1'",
          "element": "C",
          "coord": [
            16.13159942626953,
            16.803199768066406,
            17.31089973449707
          ]
        },
        {
          "atom_index": 9166,
          "name": "N1",
          "element": "N",
          "coord": [
            16.16819953918457,
            16.94059944152832,
            17.268299102783203
          ]
        },
        {
          "atom_index": 9167,
          "name": "C2",
          "element": "C",
          "coord": [
            16.1919002532959,
            16.96619987487793,
            17.1343994140625
          ]
        },
        {
          "atom_index": 9168,
          "name": "O2",
          "element": "O",
          "coord": [
            16.188800811767578,
            16.881200790405273,
            17.047800064086914
          ]
        },
        {
          "atom_index": 9169,
          "name": "N3",
          "element": "N",
          "coord": [
            16.221799850463867,
            17.095800399780273,
            17.1028995513916
          ]
        },
        {
          "atom_index": 9170,
          "name": "C4",
          "element": "C",
          "coord": [
            16.228500366210938,
            17.20159912109375,
            17.190099716186523
          ]
        },
        {
          "atom_index": 9171,
          "name": "O4",
          "element": "O",
          "coord": [
            16.25629997253418,
            17.31329917907715,
            17.14739990234375
          ]
        },
        {
          "atom_index": 9172,
          "name": "C5",
          "element": "C",
          "coord": [
            16.2007999420166,
            17.168699264526367,
            17.326000213623047
          ]
        },
        {
          "atom_index": 9173,
          "name": "C6",
          "element": "C",
          "coord": [
            16.172100067138672,
            17.04290008544922,
            17.358999252319336
          ]
        }
      ]
    },
    {
      "id": "A:428",
      "chain": "A",
      "resseq": 428,
      "icode": "",
      "resname": "A",
      "hetflag": " ",
      "sasa": 0.0,
      "atoms": [
        {
          "atom_index": 9174,
          "name": "P",
          "element": "P",
          "coord": [
            16.487899780273438,
            16.570899963378906,
            17.55470085144043
          ]
        },
        {
          "atom_index": 9175,
          "name": "OP1",
          "element": "O",
          "coord": [
            16.49370002746582,
            16.54840087890625,
            17.701000213623047
          ]
        },
        {
          "atom_index": 9176,
          "name": "OP2",
          "element": "O",
          "coord": [
            16.554899215698242,
            16.68910026550293,
            17.49519920349121
          ]
        },
        {
          "atom_index": 9177,
          "name": "O5'",
          "element": "O",
          "coord": [
            16.543899536132812,
            16.440000534057617,
            17.48189926147461
          ]
        },
        {
          "atom_index": 9178,
          "name": "C5'",
          "element": "C",
          "coord": [
            16.534099578857422,
            16.31060028076172,
            17.5408992767334
          ]
        },
        {
          "atom_index": 9179,
          "name": "C4'",
          "element": "C",
          "coord": [
            16.546100616455078,
            16.2012996673584,
            17.436899185180664
          ]
        },
        {
          "atom_index": 9180,
          "name": "O4'",
          "element": "O",
          "coord": [
            16.457199096679688,
            16.23069953918457,
            17.327699661254883
          ]
        },
        {
          "atom_index": 9181,
          "name": "C3'",
          "element": "C",
          "coord": [
            16.684600830078125,
            16.183700561523438,
            17.37529945373535
          ]
        },
        {
          "atom_index": 9182,
          "name": "O3'",
          "element": "O",
          "coord": [
            16.75160026550293,
            16.075300216674805,
            17.437299728393555
          ]
        },
        {
          "atom_index": 9183,
          "name": "C2'",
          "element": "C",
          "coord": [
            16.660400390625,
            16.156200408935547,
            17.22640037536621
          ]
        },
        {
          "atom_index": 9184,
          "name": "O2'",
          "element": "O",
          "coord": [
            16.676300048828125,
            16.018299102783203,
            17.197999954223633
          ]
        },
        {
          "atom_index": 9185,
          "name": "C1'",
          "element": "C",
          "coord": [
            16.51409912109375,
            16.194000244140625,
            17.20509910583496
          ]
        },
        {
          "atom_index": 9186,
          "name": "N9",
          "element": "N",
          "coord": [
            16.48859977722168,
            16.302499771118164,
            17.109100341796875
          ]
        },
        {
          "atom_index": 9187,
          "name": "C8",
          "element": "C",
          "coord": [
            16.43910026550293,
            16.424800872802734,
            17.14430046081543
          ]
        },
        {
          "atom_index": 9188,
          "name": "N7",
          "element": "N",
          "coord": [
            16.41629981994629,
            16.505199432373047,
            17.04450035095215
          ]
        },
        {
          "atom_index": 9189,
          "name": "C5",
          "element": "C",
          "coord": [
            16.45159912109375,
            16.428800582885742,
            16.93560028076172
          ]
        },
        {
          "atom_index": 9190,
          "name": "C6",
          "element": "C",
          "coord": [
            16.449800491333008,
            16.45870018005371,
            16.799699783325195
          ]
        },
        {
          "atom_index": 9191,
          "name": "N6",
          "element": "N",
          "coord": [
            16.40999984741211,
            16.577800750732422,
            16.756399154663086
          ]
        },
        {
          "atom_index": 9192,
          "name": "N1",
          "element": "N",
          "coord": [
            16.4906005859375,
            16.363300323486328,
            16.71299934387207
          ]
        },
        {
          "atom_index": 9193,
          "name": "C2",
          "element": "C",
          "coord": [
            16.528200149536133,
            16.243999481201172,
            16.761600494384766
          ]
        },
        {
          "atom_index": 9194,
          "name": "N3",
          "element": "N",
          "coord": [
            16.53529930114746,
            16.20509910583496,
            16.88920021057129
          ]
        },
        {
          "atom_index": 9195,
          "name": "C4",
          "element": "C",
          "coord": [
            16.494400024414062,
            16.302799224853516,
            16.972000122070312
          ]
        }
      ]
    },
    {
      "id": "A:429",
      "chain": "A",
      "resseq": 429,
      "icode": "",
      "resname": "A",
      "hetflag": " ",
      "sasa": 0.0,
      "atoms": [
        {
          "atom_index": 9196,
          "name": "P",
          "element": "P",
          "coord": [
            16.88960075378418,
            16.09480094909668,
            17.515899658203125
          ]
        },
        {
          "atom_index": 9197,
          "name": "OP1",
          "element": "O",
          "coord": [
            16.89389991760254,
            15.996600151062012,
            17.62689971923828
          ]
        },
        {
          "atom_index": 9198,
          "name": "OP2",
          "element": "O",
          "coord": [
            16.903900146484375,
            16.239200592041016,
            17.546100616455078
          ]
        },
        {
          "atom_index": 9199,
          "name": "O5'",
          "element": "O",
          "coord": [
            17.000099182128906,
            16.05340003967285,
            17.409099578857422
          ]
        },
        {
          "atom_index": 9200,
          "name": "C5'",
          "element": "C",
          "coord": [
            16.987600326538086,
            15.936300277709961,
            17.32939910888672
          ]
        },
        {
          "atom_index": 9201,
          "name": "C4'",
          "element": "C",
          "coord": [
            17.072999954223633,
            15.949000358581543,
            17.206199645996094
          ]
        },
        {
          "atom_index": 9202,
          "name": "O4'",
          "element": "O",
          "coord": [
            16.99880027770996,
            16.018999099731445,
            17.103900909423828
          ]
        },
        {
          "atom_index": 9203,
          "name": "C3'",
          "element": "C",
          "coord": [
            17.20009994506836,
            16.029399871826172,
            17.228900909423828
          ]
        },
        {
          "atom_index": 9204,
          "name": "O3'",
          "element": "O",
          "coord": [
            17.309999465942383,
            15.94320011138916,
            17.25200080871582
          ]
        },
        {
          "atom_index": 9205,
          "name": "C2'",
          "element": "C",
          "coord": [
            17.21540069580078,
            16.114999771118164,
            17.103700637817383
          ]
        },
        {
          "atom_index": 9206,
          "name": "O2'",
          "element": "O",
          "coord": [
            17.29159927368164,
            16.04640007019043,
            17.006000518798828
          ]
        },
        {
          "atom_index": 9207,
          "name": "C1'",
          "element": "C",
          "coord": [
            17.072500228881836,
            16.12649917602539,
            17.052799224853516
          ]
        },
        {
          "atom_index": 9208,
          "name": "N9",
          "element": "N",
          "coord": [
            16.999300003051758,
            16.24690055847168,
            17.09440040588379
          ]
        },
        {
          "atom_index": 9209,
          "name": "C8",
          "element": "C",
          "coord": [
            16.97960090637207,
            16.302000045776367,
            17.21809959411621
          ]
        },
        {
          "atom_index": 9210,
          "name": "N7",
          "element": "N",
          "coord": [
            16.898399353027344,
            16.40489959716797,
            17.217100143432617
          ]
        },
        {
          "atom_index": 9211,
          "name": "C5",
          "element": "C",
          "coord": [
            16.86009979248047,
            16.41550064086914,
            17.08449935913086
          ]
        },
        {
          "atom_index": 9212,
          "name": "C6",
          "element": "C",
          "coord": [
            16.77589988708496,
            16.50349998474121,
            17.015300750732422
          ]
        },
        {
          "atom_index": 9213,
          "name": "N6",
          "element": "N",
          "coord": [
            16.710599899291992,
            16.603700637817383,
            17.072799682617188
          ]
        },
        {
          "atom_index": 9214,
          "name": "N1",
          "element": "N",
          "coord": [
            16.760400772094727,
            16.48550033569336,
            16.88279914855957
          ]
        },
        {
          "atom_index": 9215,
          "name": "C2",
          "element": "C",
          "coord": [
            16.826400756835938,
            16.38599967956543,
            16.82360076904297
          ]
        },
        {
          "atom_index": 9216,
          "name": "N3",
          "element": "N",
          "coord": [
            16.906999588012695,
            16.29599952697754,
            16.87779998779297
          ]
        },
        {
          "atom_index": 9217,
          "name": "C4",
          "element": "C",
          "coord": [
            16.9197998046875,
            16.317399978637695,
            17.009199142456055
          ]
        }
      ]
    },
    {
      "id": "A:430",
      "chain": "A",
      "resseq": 430,
      "icode": "",
      "resname": "A",
      "hetflag": " ",
      "sasa": 0.0,
      "atoms": [
        {
          "atom_index": 9218,
          "name": "P",
          "element": "P",
          "coord": [
            17.43549919128418,
            15.990699768066406,
            17.33930015563965
          ]
        },
        {
          "atom_index": 9219,
          "name": "OP1",
          "element": "O",
          "coord": [
            17.499799728393555,
            15.869999885559082,
            17.3971004486084
          ]
        },
        {
          "atom_index": 9220,
          "name": "OP2",
          "element": "O",
          "coord": [
            17.38759994506836,
            16.097700119018555,
            17.42970085144043
          ]
        },
        {
          "atom_index": 9221,
          "name": "O5'",
          "element": "O",
          "coord": [
            17.53499984741211,
            16.0531005859375,
            17.23189926147461
          ]
        },
        {
          "atom_index": 9222,
          "name": "C5'",
          "element": "C",
          "coord": [
            17.590999603271484,
            15.972800254821777,
            17.12929916381836
          ]
        },
        {
          "atom_index": 9223,
          "name": "C4'",
          "element": "C",
          "coord": [
            17.62820053100586,
            16.056400299072266,
            17.01020050048828
          ]
        },
        {
          "atom_index": 9224,
          "name": "O4'",
          "element": "O",
          "coord": [
            17.508899688720703,
            16.118600845336914,
            16.957599639892578
          ]
        },
        {
          "atom_index": 9225,
          "name": "C3'",
          "element": "C",
          "coord": [
            17.72279930114746,
            16.171600341796875,
            17.0393009185791
          ]
        },
        {
          "atom_index": 9226,
          "name": "O3'",
          "element": "O",
          "coord": [
            17.858600616455078,
            16.13159942626953,
            17.03070068359375
          ]
        },
        {
          "atom_index": 9227,
          "name": "C2'",
          "element": "C",
          "coord": [
            17.685400009155273,
            16.27630043029785,
            16.93470001220703
          ]
        },
        {
          "atom_index": 9228,
          "name": "O2'",
          "element": "O",
          "coord": [
            17.75469970703125,
            16.25279998779297,
            16.813100814819336
          ]
        },
        {
          "atom_index": 9229,
          "name": "C1'",
          "element": "C",
          "coord": [
            17.53700065612793,
            16.248300552368164,
            16.911699295043945
          ]
        },
        {
          "atom_index": 9230,
          "name": "N9",
          "element": "N",
          "coord": [
            17.446500778198242,
            16.342500686645508,
            16.980199813842773
          ]
        },
        {
          "atom_index": 9231,
          "name": "C8",
          "element": "C",
          "coord": [
            17.44729995727539,
            16.382999420166016,
            17.110700607299805
          ]
        },
        {
          "atom_index": 9232,
          "name": "N7",
          "element": "N",
          "coord": [
            17.350299835205078,
            16.465700149536133,
            17.140899658203125
          ]
        },
        {
          "atom_index": 9233,
          "name": "C5",
          "element": "C",
          "coord": [
            17.28030014038086,
            16.480100631713867,
            17.022600173950195
          ]
        },
        {
          "atom_index": 9234,
          "name": "C6",
          "element": "C",
          "coord": [
            17.166200637817383,
            16.553800582885742,
            16.987300872802734
          ]
        },
        {
          "atom_index": 9235,
          "name": "N6",
          "element": "N",
          "coord": [
            17.099300384521484,
            16.632400512695312,
            17.07110023498535
          ]
        },
        {
          "atom_index": 9236,
          "name": "N1",
          "element": "N",
          "coord": [
            17.12190055847168,
            16.546300888061523,
            16.860700607299805
          ]
        },
        {
          "atom_index": 9237,
          "name": "C2",
          "element": "C",
          "coord": [
            17.188199996948242,
            16.468700408935547,
            16.775100708007812
          ]
        },
        {
          "atom_index": 9238,
          "name": "N3",
          "element": "N",
          "coord": [
            17.296300888061523,
            16.39430046081543,
            16.79640007019043
          ]
        },
        {
          "atom_index": 9239,
          "name": "C4",
          "element": "C",
          "coord": [
            17.33799934387207,
            16.404300689697266,
            16.92329978942871
          ]
        }
      ]
    },
    {
      "id": "A:431",
      "chain": "A",
      "resseq": 431,
      "icode": "",
      "resname": "U",
      "hetflag": " ",
      "sasa": 0.0,
      "atoms": [
        {
          "atom_index": 9240,
          "name": "P",
          "element": "P",
          "coord": [
            17.94860076904297,
            16.112199783325195,
            17.162599563598633
          ]
        },
        {
          "atom_index": 9241,
          "name": "OP1",
          "element": "O",
          "coord": [
            18.09000015258789,
            16.100900650024414,
            17.118200302124023
          ]
        },
        {
          "atom_index": 9242,
          "name": "OP2",
          "element": "O",
          "coord": [
            17.891199111938477,
            16.00429916381836,
            17.246599197387695
          ]
        },
        {
          "atom_index": 9243,
          "name": "O5'",
          "element": "O",
          "coord": [
            17.93199920654297,
            16.249399185180664,
            17.241600036621094
          ]
        },
        {
          "atom_index": 9244,
          "name": "C5'",
          "element": "C",
          "coord": [
            17.997499465942383,
            16.367799758911133,
            17.19849967956543
          ]
        },
        {
          "atom_index": 9245,
          "name": "C4'",
          "element": "C",
          "coord": [
            18.005300521850586,
            16.467899322509766,
            17.310300827026367
          ]
        },
        {
          "atom_index": 9246,
          "name": "O4'",
          "element": "O",
          "coord": [
            17.874300003051758,
            16.524499893188477,
            17.334400177001953
          ]
        },
        {
          "atom_index": 9247,
          "name": "C3'",
          "element": "C",
          "coord": [
            18.047000885009766,
            16.410499572753906,
            17.444400787353516
          ]
        },
        {
          "atom_index": 9248,
          "name": "O3'",
          "element": "O",
          "coord": [
            18.187700271606445,
            16.400299072265625,
            17.456300735473633
          ]
        },
        {
          "atom_index": 9249,
          "name": "C2'",
          "element": "C",
          "coord": [
            17.98550033569336,
            16.506999969482422,
            17.544099807739258
          ]
        },
        {
          "atom_index": 9250,
          "name": "O2'",
          "element": "O",
          "coord": [
            18.06920051574707,
            16.620100021362305,
            17.56089973449707
          ]
        },
        {
          "atom_index": 9251,
          "name": "C1'",
          "element": "C",
          "coord": [
            17.857999801635742,
            16.551700592041016,
            17.471500396728516
          ]
        },
        {
          "atom_index": 9252,
          "name": "N1",
          "element": "N",
          "coord": [
            17.728099822998047,
            16.493900299072266,
            17.517499923706055
          ]
        },
        {
          "atom_index": 9253,
          "name": "C2",
          "element": "C",
          "coord": [
            17.690900802612305,
            16.435300827026367,
            17.63960075378418
          ]
        },
        {
          "atom_index": 9254,
          "name": "O2",
          "element": "O",
          "coord": [
            17.758100509643555,
            16.411699295043945,
            17.736900329589844
          ]
        },
        {
          "atom_index": 9255,
          "name": "N3",
          "element": "N",
          "coord": [
            17.560100555419922,
            16.396699905395508,
            17.65060043334961
          ]
        },
        {
          "atom_index": 9256,
          "name": "C4",
          "element": "C",
          "coord": [
            17.460800170898438,
            16.41010093688965,
            17.557300567626953
          ]
        },
        {
          "atom_index": 9257,
          "name": "O4",
          "element": "O",
          "coord": [
            17.347299575805664,
            16.369699478149414,
            17.58209991455078
          ]
        },
        {
          "atom_index": 9258,
          "name": "C5",
          "element": "C",
          "coord": [
            17.503799438476562,
            16.472400665283203,
            17.436899185180664
          ]
        },
        {
          "atom_index": 9259,
          "name": "C6",
          "element": "C",
          "coord": [
            17.630399703979492,
            16.510900497436523,
            17.42329978942871
          ]
        }
      ]
    },
    {
      "id": "A:432",
      "chain": "A",
      "resseq": 432,
      "icode": "",
      "resname": "A",
      "hetflag": " ",
      "sasa": 0.0,
      "atoms": [
        {
          "atom_index": 9260,
          "name": "P",
          "element": "P",
          "coord": [
            18.253299713134766,
            16.295299530029297,
            17.558399200439453
          ]
        },
        {
          "atom_index": 9261,
          "name": "OP1",
          "element": "O",
          "coord": [
            18.395200729370117,
            16.274700164794922,
            17.520099639892578
          ]
        },
        {
          "atom_index": 9262,
          "name": "OP2",
          "element": "O",
          "coord": [
            18.16189956665039,
            16.17889976501465,
            17.567399978637695
          ]
        },
        {
          "atom_index": 9263,
          "name": "O5'",
          "element": "O",
          "coord": [
            18.249399185180664,
            16.369300842285156,
            17.69930076599121
          ]
        },
        {
          "atom_index": 9264,
          "name": "C5'",
          "element": "C",
          "coord": [
            18.323999404907227,
            16.487899780273438,
            17.722400665283203
          ]
        },
        {
          "atom_index": 9265,
          "name": "C4'",
          "element": "C",
          "coord": [
            18.307899475097656,
            16.535200119018555,
            17.864500045776367
          ]
        },
        {
          "atom_index": 9266,
          "name": "O4'",
          "element": "O",
          "coord": [
            18.16790008544922,
            16.55590057373047,
            17.894100189208984
          ]
        },
        {
          "atom_index": 9267,
          "name": "C3'",
          "element": "C",
          "coord": [
            18.354900360107422,
            16.438199996948242,
            17.97170066833496
          ]
        },
        {
          "atom_index": 9268,
          "name": "O3'",
          "element": "O",
          "coord": [
            18.494199752807617,
            16.44809913635254,
            17.994300842285156
          ]
        },
        {
          "atom_index": 9269,
          "name": "C2'",
          "element": "C",
          "coord": [
            18.273099899291992,
            16.478900909423828,
            18.09309959411621
          ]
        },
        {
          "atom_index": 9270,
          "name": "O2'",
          "element": "O",
          "coord": [
            18.334299087524414,
            16.587799072265625,
            18.159799575805664
          ]
        },
        {
          "atom_index": 9271,
          "name": "C1'",
          "element": "C",
          "coord": [
            18.14310073852539,
            16.527700424194336,
            18.029699325561523
          ]
        },
        {
          "atom_index": 9272,
          "name": "N9",
          "element": "N",
          "coord": [
            18.033700942993164,
            16.430299758911133,
            18.038700103759766
          ]
        },
        {
          "atom_index": 9273,
          "name": "C8",
          "element": "C",
          "coord": [
            17.981199264526367,
            16.357099533081055,
            17.93709945678711
          ]
        },
        {
          "atom_index": 9274,
          "name": "N7",
          "element": "N",
          "coord": [
            17.881200790405273,
            16.28070068359375,
            17.973400115966797
          ]
        },
        {
          "atom_index": 9275,
          "name": "C5",
          "element": "C",
          "coord": [
            17.868799209594727,
            16.30389976501465,
            18.108600616455078
          ]
        },
        {
          "atom_index": 9276,
          "name": "C6",
          "element": "C",
          "coord": [
            17.779600143432617,
            16.256399154663086,
            18.205400466918945
          ]
        },
        {
          "atom_index": 9277,
          "name": "N6",
          "element": "N",
          "coord": [
            17.68470001220703,
            16.166200637817383,
            18.1825008392334
          ]
        },
        {
          "atom_index": 9278,
          "name": "N1",
          "element": "N",
          "coord": [
            17.794300079345703,
            16.30229949951172,
            18.330699920654297
          ]
        },
        {
          "atom_index": 9279,
          "name": "C2",
          "element": "C",
          "coord": [
            17.88990020751953,
            16.392200469970703,
            18.35650062561035
          ]
        },
        {
          "atom_index": 9280,
          "name": "N3",
          "element": "N",
          "coord": [
            17.97760009765625,
            16.446300506591797,
            18.27280044555664
          ]
        },
        {
          "atom_index": 9281,
          "name": "C4",
          "element": "C",
          "coord": [
            17.9601993560791,
            16.39889907836914,
            18.149099349975586
          ]
        }
      ]
    },
    {
      "id": "A:433",
      "chain": "A",
      "resseq": 433,
      "icode": "",
      "resname": "C",
      "hetflag": " ",
      "sasa": 0.0,
      "atoms": [
        {
          "atom_index": 9282,
          "name": "P",
          "element": "P",
          "coord": [
            18.57819938659668,
            16.32200050354004,
            18.046600341796875
          ]
        },
        {
          "atom_index": 9283,
          "name": "OP1",
          "element": "O",
          "coord": [
            18.72089958190918,
            16.361900329589844,
            18.04800033569336
          ]
        },
        {
          "atom_index": 9284,
          "name": "OP2",
          "element": "O",
          "coord": [
            18.535400390625,
            16.20400047302246,
            17.96820068359375
          ]
        },
        {
          "atom_index": 9285,
          "name": "O5'",
          "element": "O",
          "coord": [
            18.532100677490234,
            16.300199508666992,
            18.197500228881836
          ]
        },
        {
          "atom_index": 9286,
          "name": "C5'",
          "element": "C",
          "coord": [
            18.57200050354004,
            16.389799118041992,
            18.299999237060547
          ]
        },
        {
          "atom_index": 9287,
          "name": "C4'",
          "element": "C",
          "coord": [
            18.502700805664062,
            16.359399795532227,
            18.430500030517578
          ]
        },
        {
          "atom_index": 9288,
          "name": "O4'",
          "element": "O",
          "coord": [
            18.359399795532227,
            16.365999221801758,
            18.41320037841797
          ]
        },
        {
          "atom_index": 9289,
          "name": "C3'",
          "element": "C",
          "coord": [
            18.52680015563965,
            16.22089958190918,
            18.487600326538086
          ]
        },
        {
          "atom_index": 9290,
          "name": "O3'",
          "element": "O",
          "coord": [
            18.649099349975586,
            16.213600158691406,
            18.558399200439453
          ]
        },
        {
          "atom_index": 9291,
          "name": "C2'",
          "element": "C",
          "coord": [
            18.40489959716797,
            16.19849967956543,
            18.576099395751953
          ]
        },
        {
          "atom_index": 9292,
          "name": "O2'",
          "element": "O",
          "coord": [
            18.42329978942871,
            16.26099967956543,
            18.701900482177734
          ]
        },
        {
          "atom_index": 9293,
          "name": "C1'",
          "element": "C",
          "coord": [
            18.296300888061523,
            16.27519989013672,
            18.50079917907715
          ]
        },
        {
          "atom_index": 9294,
          "name": "N1",
          "element": "N",
          "coord": [
            18.20199966430664,
            16.1914005279541,
            18.42300033569336
          ]
        },
        {
          "atom_index": 9295,
          "name": "C2",
          "element": "C",
          "coord": [
            18.094499588012695,
            16.125900268554688,
            18.48430061340332
          ]
        },
        {
          "atom_index": 9296,
          "name": "O2",
          "element": "O",
          "coord": [
            18.081300735473633,
            16.131200790405273,
            18.607099533081055
          ]
        },
        {
          "atom_index": 9297,
          "name": "N3",
          "element": "N",
          "coord": [
            18.008499145507812,
            16.055099487304688,
            18.407899856567383
          ]
        },
        {
          "atom_index": 9298,
          "name": "C4",
          "element": "C",
          "coord": [
            18.025100708007812,
            16.05030059814453,
            18.276100158691406
          ]
        },
        {
          "atom_index": 9299,
          "name": "N4",
          "element": "N",
          "coord": [
            17.938400268554688,
            15.980299949645996,
            18.203500747680664
          ]
        },
        {
          "atom_index": 9300,
          "name": "C5",
          "element": "C",
          "coord": [
            18.13129997253418,
            16.11750030517578,
            18.210899353027344
          ]
        },
        {
          "atom_index": 9301,
          "name": "C6",
          "element": "C",
          "coord": [
            18.214799880981445,
            16.18709945678711,
            18.287700653076172
          ]
        }
      ]
    },
    {
      "id": "A:434",
      "chain": "A",
      "resseq": 434,
      "icode": "",
      "resname": "U",
      "hetflag": " ",
      "sasa": 0.0,
      "atoms": [
        {
          "atom_index": 9302,
          "name": "P",
          "element": "P",
          "coord": [
            18.729400634765625,
            16.075300216674805,
            18.56920051574707
          ]
        },
        {
          "atom_index": 9303,
          "name": "OP1",
          "element": "O",
          "coord": [
            18.864099502563477,
            16.105100631713867,
            18.62350082397461
          ]
        },
        {
          "atom_index": 9304,
          "name": "OP2",
          "element": "O",
          "coord": [
            18.71769905090332,
            16.003599166870117,
            18.440000534057617
          ]
        },
        {
          "atom_index": 9305,
          "name": "O5'",
          "element": "O",
          "coord": [
            18.649499893188477,
            15.995400428771973,
            18.681400299072266
          ]
        },
        {
          "atom_index": 9306,
          "name": "C5'",
          "element": "C",
          "coord": [
            18.643299102783203,
            16.045700073242188,
            18.814300537109375
          ]
        },
        {
          "atom_index": 9307,
          "name": "C4'",
          "element": "C",
          "coord": [
            18.550800323486328,
            15.96560001373291,
            18.902599334716797
          ]
        },
        {
          "atom_index": 9308,
          "name": "O4'",
          "element": "O",
          "coord": [
            18.41990089416504,
            15.953800201416016,
            18.840099334716797
          ]
        },
        {
          "atom_index": 9309,
          "name": "C3'",
          "element": "C",
          "coord": [
            18.595800399780273,
            15.823100090026855,
            18.934900283813477
          ]
        },
        {
          "atom_index": 9310,
          "name": "O3'",
          "element": "O",
          "coord": [
            18.560800552368164,
            15.79319953918457,
            19.069700241088867
          ]
        },
        {
          "atom_index": 9311,
          "name": "C2'",
          "element": "C",
          "coord": [
            18.50909996032715,
            15.738300323486328,
            18.84239959716797
          ]
        },
        {
          "atom_index": 9312,
          "name": "O2'",
          "element": "O",
          "coord": [
            18.487199783325195,
            15.606300354003906,
            18.886899948120117
          ]
        },
        {
          "atom_index": 9313,
          "name": "C1'",
          "element": "C",
          "coord": [
            18.38010025024414,
            15.818400382995605,
            18.84160041809082
          ]
        },
        {
          "atom_index": 9314,
          "name": "N1",
          "element": "N",
          "coord": [
            18.291400909423828,
            15.791899681091309,
            18.72760009765625
          ]
        },
        {
          "atom_index": 9315,
          "name": "C2",
          "element": "C",
          "coord": [
            18.171499252319336,
            15.732799530029297,
            18.759899139404297
          ]
        },
        {
          "atom_index": 9316,
          "name": "O2",
          "element": "O",
          "coord": [
            18.14240074157715,
            15.703499794006348,
            18.874300003051758
          ]
        },
        {
          "atom_index": 9317,
          "name": "N3",
          "element": "N",
          "coord": [
            18.087799072265625,
            15.707300186157227,
            18.654699325561523
          ]
        },
        {
          "atom_index": 9318,
          "name": "C4",
          "element": "C",
          "coord": [
            18.111799240112305,
            15.737000465393066,
            18.522600173950195
          ]
        },
        {
          "atom_index": 9319,
          "name": "O4",
          "element": "O",
          "coord": [
            18.025800704956055,
            15.708600044250488,
            18.439300537109375
          ]
        },
        {
          "atom_index": 9320,
          "name": "C5",
          "element": "C",
          "coord": [
            18.238500595092773,
            15.798999786376953,
            18.49679946899414
          ]
        },
        {
          "atom_index": 9321,
          "name": "C6",
          "element": "C",
          "coord": [
            18.322500228881836,
            15.824000358581543,
            18.59779930114746
          ]
        }
      ]
    },
    {
      "id": "A:435",
      "chain": "A",
      "resseq": 435,
      "icode": "",
      "resname": "C",
      "hetflag": " ",
      "sasa": 0.0,
      "atoms": [
        {
          "atom_index": 9322,
          "name": "P",
          "element": "P",
          "coord": [
            18.662900924682617,
            15.824299812316895,
            19.18939971923828
          ]
        },
        {
          "atom_index": 9323,
          "name": "OP1",
          "element": "O",
          "coord": [
            18.658000946044922,
            15.969300270080566,
            19.21929931640625
          ]
        },
        {
          "atom_index": 9324,
          "name": "OP2",
          "element": "O",
          "coord": [
            18.79360008239746,
            15.761199951171875,
            19.15850067138672
          ]
        },
        {
          "atom_index": 9325,
          "name": "O5'",
          "element": "O",
          "coord": [
            18.597999572753906,
            15.749099731445312,
            19.313600540161133
          ]
        },
        {
          "atom_index": 9326,
          "name": "C5'",
          "element": "C",
          "coord": [
            18.660600662231445,
            15.752799987792969,
            19.440399169921875
          ]
        },
        {
          "atom_index": 9327,
          "name": "C4'",
          "element": "C",
          "coord": [
            18.559600830078125,
            15.753100395202637,
            19.552099227905273
          ]
        },
        {
          "atom_index": 9328,
          "name": "O4'",
          "element": "O",
          "coord": [
            18.456600189208984,
            15.850899696350098,
            19.526199340820312
          ]
        },
        {
          "atom_index": 9329,
          "name": "C3'",
          "element": "C",
          "coord": [
            18.48310089111328,
            15.623900413513184,
            19.57349967956543
          ]
        },
        {
          "atom_index": 9330,
          "name": "O3'",
          "element": "O",
          "coord": [
            18.55739974975586,
            15.530699729919434,
            19.649799346923828
          ]
        },
        {
          "atom_index": 9331,
          "name": "C2'",
          "element": "C",
          "coord": [
            18.35700035095215,
            15.67020034790039,
            19.64539909362793
          ]
        },
        {
          "atom_index": 9332,
          "name": "O2'",
          "element": "O",
          "coord": [
            18.380300521850586,
            15.680299758911133,
            19.784900665283203
          ]
        },
        {
          "atom_index": 9333,
          "name": "C1'",
          "element": "C",
          "coord": [
            18.337299346923828,
            15.811800003051758,
            19.59000015258789
          ]
        },
        {
          "atom_index": 9334,
          "name": "N1",
          "element": "N",
          "coord": [
            18.224300384521484,
            15.82450008392334,
            19.49519920349121
          ]
        },
        {
          "atom_index": 9335,
          "name": "C2",
          "element": "C",
          "coord": [
            18.092300415039062,
            15.827400207519531,
            19.543100357055664
          ]
        },
        {
          "atom_index": 9336,
          "name": "O2",
          "element": "O",
          "coord": [
            18.067899703979492,
            15.816399574279785,
            19.664199829101562
          ]
        },
        {
          "atom_index": 9337,
          "name": "N3",
          "element": "N",
          "coord": [
            17.991100311279297,
            15.84119987487793,
            19.45560073852539
          ]
        },
        {
          "atom_index": 9338,
          "name": "C4",
          "element": "C",
          "coord": [
            18.016799926757812,
            15.853400230407715,
            19.325899124145508
          ]
        },
        {
          "atom_index": 9339,
          "name": "N4",
          "element": "N",
          "coord": [
            17.91230010986328,
            15.865900039672852,
            19.24410057067871
          ]
        },
        {
          "atom_index": 9340,
          "name": "C5",
          "element": "C",
          "coord": [
            18.149499893188477,
            15.85219955444336,
            19.274599075317383
          ]
        },
        {
          "atom_index": 9341,
          "name": "C6",
          "element": "C",
          "coord": [
            18.249500274658203,
            15.838299751281738,
            19.36210060119629
          ]
        }
      ]
    },
    {
      "id": "A:436",
      "chain": "A",
      "resseq": 436,
      "icode": "",
      "resname": "C",
      "hetflag": " ",
      "sasa": 0.0,
      "atoms": [
        {
          "atom_index": 9342,
          "name": "P",
          "element": "P",
          "coord": [
            18.576400756835938,
            15.379599571228027,
            19.59950065612793
          ]
        },
        {
          "atom_index": 9343,
          "name": "OP1",
          "element": "O",
          "coord": [
            18.626300811767578,
            15.30150032043457,
            19.715200424194336
          ]
        },
        {
          "atom_index": 9344,
          "name": "OP2",
          "element": "O",
          "coord": [
            18.65519905090332,
            15.38230037689209,
            19.47369956970215
          ]
        },
        {
          "atom_index": 9345,
          "name": "O5'",
          "element": "O",
          "coord": [
            18.428699493408203,
            15.330499649047852,
            19.565500259399414
          ]
        },
        {
          "atom_index": 9346,
          "name": "C5'",
          "element": "C",
          "coord": [
            18.33609962463379,
            15.298399925231934,
            19.668500900268555
          ]
        },
        {
          "atom_index": 9347,
          "name": "C4'",
          "element": "C",
          "coord": [
            18.195100784301758,
            15.291399955749512,
            19.61549949645996
          ]
        },
        {
          "atom_index": 9348,
          "name": "O4'",
          "element": "O",
          "coord": [
            18.170900344848633,
            15.40410041809082,
            19.52739906311035
          ]
        },
        {
          "atom_index": 9349,
          "name": "C3'",
          "element": "C",
          "coord": [
            18.162500381469727,
            15.170700073242188,
            19.529300689697266
          ]
        },
        {
          "atom_index": 9350,
          "name": "O3'",
          "element": "O",
          "coord": [
            18.136699676513672,
            15.053600311279297,
            19.604000091552734
          ]
        },
        {
          "atom_index": 9351,
          "name": "C2'",
          "element": "C",
          "coord": [
            18.044599533081055,
            15.220000267028809,
            19.445999145507812
          ]
        },
        {
          "atom_index": 9352,
          "name": "O2'",
          "element": "O",
          "coord": [
            17.9242000579834,
            15.215999603271484,
            19.521099090576172
          ]
        },
        {
          "atom_index": 9353,
          "name": "C1'",
          "element": "C",
          "coord": [
            18.082300186157227,
            15.366499900817871,
            19.423999786376953
          ]
        },
        {
          "atom_index": 9354,
          "name": "N1",
          "element": "N",
          "coord": [
            18.14699935913086,
            15.389699935913086,
            19.292699813842773
          ]
        },
        {
          "atom_index": 9355,
          "name": "C2",
          "element": "C",
          "coord": [
            18.06369972229004,
            15.425200462341309,
            19.18720054626465
          ]
        },
        {
          "atom_index": 9356,
          "name": "O2",
          "element": "O",
          "coord": [
            17.942100524902344,
            15.4350004196167,
            19.20829963684082
          ]
        },
        {
          "atom_index": 9357,
          "name": "N3",
          "element": "N",
          "coord": [
            18.117599487304688,
            15.448100090026855,
            19.06570053100586
          ]
        },
        {
          "atom_index": 9358,
          "name": "C4",
          "element": "C",
          "coord": [
            18.248899459838867,
            15.436699867248535,
            19.046499252319336
          ]
        },
        {
          "atom_index": 9359,
          "name": "N4",
          "element": "N",
          "coord": [
            18.297100067138672,
            15.46030044555664,
            18.924400329589844
          ]
        },
        {
          "atom_index": 9360,
          "name": "C5",
          "element": "C",
          "coord": [
            18.33690071105957,
            15.400400161743164,
            19.151899337768555
          ]
        },
        {
          "atom_index": 9361,
          "name": "C6",
          "element": "C",
          "coord": [
            18.281999588012695,
            15.378899574279785,
            19.271699905395508
          ]
        }
      ]
    },
    {
      "id": "A:437",
      "chain": "A",
      "resseq": 437,
      "icode": "",
      "resname": "U",
      "hetflag": " ",
      "sasa": 0.0,
      "atoms": [
        {
          "atom_index": 9362,
          "name": "P",
          "element": "P",
          "coord": [
            18.236400604248047,
            14.928600311279297,
            19.590900421142578
          ]
        },
        {
          "atom_index": 9363,
          "name": "OP1",
          "element": "O",
          "coord": [
            18.223899841308594,
            14.848799705505371,
            19.715299606323242
          ]
        },
        {
          "atom_index": 9364,
          "name": "OP2",
          "element": "O",
          "coord": [
            18.36910057067871,
            14.980400085449219,
            19.549299240112305
          ]
        },
        {
          "atom_index": 9365,
          "name": "O5'",
          "element": "O",
          "coord": [
            18.177099227905273,
            14.843199729919434,
            19.47010040283203
          ]
        },
        {
          "atom_index": 9366,
          "name": "C5'",
          "element": "C",
          "coord": [
            18.058300018310547,
            14.767600059509277,
            19.487199783325195
          ]
        },
        {
          "atom_index": 9367,
          "name": "C4'",
          "element": "C",
          "coord": [
            18.019100189208984,
            14.692899703979492,
            19.36210060119629
          ]
        },
        {
          "atom_index": 9368,
          "name": "O4'",
          "element": "O",
          "coord": [
            17.981700897216797,
            14.785400390625,
            19.256799697875977
          ]
        },
        {
          "atom_index": 9369,
          "name": "C3'",
          "element": "C",
          "coord": [
            18.125999450683594,
            14.606800079345703,
            19.297100067138672
          ]
        },
        {
          "atom_index": 9370,
          "name": "O3'",
          "element": "O",
          "coord": [
            18.14859962463379,
            14.484000205993652,
            19.36359977722168
          ]
        },
        {
          "atom_index": 9371,
          "name": "C2'",
          "element": "C",
          "coord": [
            18.071500778198242,
            14.589400291442871,
            19.156099319458008
          ]
        },
        {
          "atom_index": 9372,
          "name": "O2'",
          "element": "O",
          "coord": [
            17.96980094909668,
            14.490400314331055,
            19.152999877929688
          ]
        },
        {
          "atom_index": 9373,
          "name": "C1'",
          "element": "C",
          "coord": [
            18.007099151611328,
            14.726200103759766,
            19.131099700927734
          ]
        },
        {
          "atom_index": 9374,
          "name": "N1",
          "element": "N",
          "coord": [
            18.09429931640625,
            14.814399719238281,
            19.050100326538086
          ]
        },
        {
          "atom_index": 9375,
          "name": "C2",
          "element": "C",
          "coord": [
            18.089599609375,
            14.7947998046875,
            18.913799285888672
          ]
        },
        {
          "atom_index": 9376,
          "name": "O2",
          "element": "O",
          "coord": [
            18.017200469970703,
            14.713199615478516,
            18.859399795532227
          ]
        },
        {
          "atom_index": 9377,
          "name": "N3",
          "element": "N",
          "coord": [
            18.169700622558594,
            14.875800132751465,
            18.838899612426758
          ]
        },
        {
          "atom_index": 9378,
          "name": "C4",
          "element": "C",
          "coord": [
            18.255199432373047,
            14.972100257873535,
            18.885499954223633
          ]
        },
        {
          "atom_index": 9379,
          "name": "O4",
          "element": "O",
          "coord": [
            18.32159996032715,
            15.036700248718262,
            18.804500579833984
          ]
        },
        {
          "atom_index": 9380,
          "name": "C5",
          "element": "C",
          "coord": [
            18.25629997253418,
            14.985899925231934,
            19.027700424194336
          ]
        },
        {
          "atom_index": 9381,
          "name": "C6",
          "element": "C",
          "coord": [
            18.17799949645996,
            14.908699989318848,
            19.103700637817383
          ]
        }
      ]
    },
    {
      "id": "A:438",
      "chain": "A",
      "resseq": 438,
      "icode": "",
      "resname": "G",
      "hetflag": " ",
      "sasa": 0.0,
      "atoms": [
        {
          "atom_index": 9382,
          "name": "P",
          "element": "P",
          "coord": [
            18.290800094604492,
            14.410599708557129,
            19.34950065612793
          ]
        },
        {
          "atom_index": 9383,
          "name": "OP1",
          "element": "O",
          "coord": [
            18.295000076293945,
            14.300000190734863,
            19.448299407958984
          ]
        },
        {
          "atom_index": 9384,
          "name": "OP2",
          "element": "O",
          "coord": [
            18.395000457763672,
            14.515999794006348,
            19.351900100708008
          ]
        },
        {
          "atom_index": 9385,
          "name": "O5'",
          "element": "O",
          "coord": [
            18.289100646972656,
            14.34689998626709,
            19.203100204467773
          ]
        },
        {
          "atom_index": 9386,
          "name": "C5'",
          "element": "C",
          "coord": [
            18.20800018310547,
            14.234100341796875,
            19.173500061035156
          ]
        },
        {
          "atom_index": 9387,
          "name": "C4'",
          "element": "C",
          "coord": [
            18.215999603271484,
            14.194199562072754,
            19.02790069580078
          ]
        },
        {
          "atom_index": 9388,
          "name": "O4'",
          "element": "O",
          "coord": [
            18.15850067138672,
            14.297599792480469,
            18.94409942626953
          ]
        },
        {
          "atom_index": 9389,
          "name": "C3'",
          "element": "C",
          "coord": [
            18.35460090637207,
            14.173500061035156,
            18.96940040588379
          ]
        },
        {
          "atom_index": 9390,
          "name": "O3'",
          "element": "O",
          "coord": [
            18.411800384521484,
            14.048600196838379,
            19.00320053100586
          ]
        },
        {
          "atom_index": 9391,
          "name": "C2'",
          "element": "C",
          "coord": [
            18.329700469970703,
            14.189200401306152,
            18.82029914855957
          ]
        },
        {
          "atom_index": 9392,
          "name": "O2'",
          "element": "O",
          "coord": [
            18.273799896240234,
            14.070599555969238,
            18.766599655151367
          ]
        },
        {
          "atom_index": 9393,
          "name": "C1'",
          "element": "C",
          "coord": [
            18.22260093688965,
            14.297900199890137,
            18.818099975585938
          ]
        },
        {
          "atom_index": 9394,
          "name": "N9",
          "element": "N",
          "coord": [
            18.27899932861328,
            14.43179988861084,
            18.79199981689453
          ]
        },
        {
          "atom_index": 9395,
          "name": "C8",
          "element": "C",
          "coord": [
            18.302000045776367,
            14.531599998474121,
            18.883100509643555
          ]
        },
        {
          "atom_index": 9396,
          "name": "N7",
          "element": "N",
          "coord": [
            18.352399826049805,
            14.639300346374512,
            18.82990074157715
          ]
        },
        {
          "atom_index": 9397,
          "name": "C5",
          "element": "C",
          "coord": [
            18.363100051879883,
            14.60890007019043,
            18.695499420166016
          ]
        },
        {
          "atom_index": 9398,
          "name": "C6",
          "element": "C",
          "coord": [
            18.412099838256836,
            14.687100410461426,
            18.588699340820312
          ]
        },
        {
          "atom_index": 9399,
          "name": "O6",
          "element": "O",
          "coord": [
            18.45560073852539,
            14.802499771118164,
            18.591800689697266
          ]
        },
        {
          "atom_index": 9400,
          "name": "N1",
          "element": "N",
          "coord": [
            18.404800415039062,
            14.618900299072266,
            18.4685001373291
          ]
        },
        {
          "atom_index": 9401,
          "name": "C2",
          "element": "C",
          "coord": [
            18.35890007019043,
            14.490900039672852,
            18.45319938659668
          ]
        },
        {
          "atom_index": 9402,
          "name": "N2",
          "element": "N",
          "coord": [
            18.362199783325195,
            14.442299842834473,
            18.328699111938477
          ]
        },
        {
          "atom_index": 9403,
          "name": "N3",
          "element": "N",
          "coord": [
            18.314199447631836,
            14.416199684143066,
            18.552499771118164
          ]
        },
        {
          "atom_index": 9404,
          "name": "C4",
          "element": "C",
          "coord": [
            18.318500518798828,
            14.481399536132812,
            18.67009925842285
          ]
        }
      ]
    },
    {
      "id": "A:439",
      "chain": "A",
      "resseq": 439,
      "icode": "",
      "resname": "A",
      "hetflag": " ",
      "sasa": 0.0,
      "atoms": [
        {
          "atom_index": 9405,
          "name": "P",
          "element": "P",
          "coord": [
            18.571399688720703,
            14.033499717712402,
            19.013599395751953
          ]
        },
        {
          "atom_index": 9406,
          "name": "OP1",
          "element": "O",
          "coord": [
            18.602399826049805,
            13.8996000289917,
            19.069000244140625
          ]
        },
        {
          "atom_index": 9407,
          "name": "OP2",
          "element": "O",
          "coord": [
            18.623699188232422,
            14.153599739074707,
            19.08289909362793
          ]
        },
        {
          "atom_index": 9408,
          "name": "O5'",
          "element": "O",
          "coord": [
            18.6210994720459,
            14.036499977111816,
            18.86210060119629
          ]
        },
        {
          "atom_index": 9409,
          "name": "C5'",
          "element": "C",
          "coord": [
            18.611499786376953,
            13.920900344848633,
            18.780500411987305
          ]
        },
        {
          "atom_index": 9410,
          "name": "C4'",
          "element": "C",
          "coord": [
            18.616500854492188,
            13.954299926757812,
            18.633499145507812
          ]
        },
        {
          "atom_index": 9411,
          "name": "O4'",
          "element": "O",
          "coord": [
            18.543800354003906,
            14.076399803161621,
            18.60740089416504
          ]
        },
        {
          "atom_index": 9412,
          "name": "C3'",
          "element": "C",
          "coord": [
            18.754199981689453,
            13.979900360107422,
            18.575300216674805
          ]
        },
        {
          "atom_index": 9413,
          "name": "O3'",
          "element": "O",
          "coord": [
            18.821300506591797,
            13.859199523925781,
            18.543699264526367
          ]
        },
        {
          "atom_index": 9414,
          "name": "C2'",
          "element": "C",
          "coord": [
            18.723800659179688,
            14.065299987792969,
            18.452600479125977
          ]
        },
        {
          "atom_index": 9415,
          "name": "O2'",
          "element": "O",
          "coord": [
            18.688100814819336,
            13.983699798583984,
            18.342300415039062
          ]
        },
        {
          "atom_index": 9416,
          "name": "C1'",
          "element": "C",
          "coord": [
            18.600400924682617,
            14.143699645996094,
            18.497499465942383
          ]
        },
        {
          "atom_index": 9417,
          "name": "N9",
          "element": "N",
          "coord": [
            18.629499435424805,
            14.283100128173828,
            18.53619956970215
          ]
        },
        {
          "atom_index": 9418,
          "name": "C8",
          "element": "C",
          "coord": [
            18.616600036621094,
            14.338000297546387,
            18.66119956970215
          ]
        },
        {
          "atom_index": 9419,
          "name": "N7",
          "element": "N",
          "coord": [
            18.64739990234375,
            14.465100288391113,
            18.667800903320312
          ]
        },
        {
          "atom_index": 9420,
          "name": "C5",
          "element": "C",
          "coord": [
            18.68320083618164,
            14.496100425720215,
            18.538000106811523
          ]
        },
        {
          "atom_index": 9421,
          "name": "C6",
          "element": "C",
          "coord": [
            18.724599838256836,
            14.615900039672852,
            18.4783992767334
          ]
        },
        {
          "atom_index": 9422,
          "name": "N6",
          "element": "N",
          "coord": [
            18.73889923095703,
            14.728400230407715,
            18.547000885009766
          ]
        },
        {
          "atom_index": 9423,
          "name": "N1",
          "element": "N",
          "coord": [
            18.752599716186523,
            14.61620044708252,
            18.346500396728516
          ]
        },
        {
          "atom_index": 9424,
          "name": "C2",
          "element": "C",
          "coord": [
            18.737600326538086,
            14.50220012664795,
            18.278400421142578
          ]
        },
        {
          "atom_index": 9425,
          "name": "N3",
          "element": "N",
          "coord": [
            18.698200225830078,
            14.383000373840332,
            18.323299407958984
          ]
        },
        {
          "atom_index": 9426,
          "name": "C4",
          "element": "C",
          "coord": [
            18.671300888061523,
            14.386300086975098,
            18.454999923706055
          ]
        }
      ]
    },
    {
      "id": "A:440",
      "chain": "A",
      "resseq": 440,
      "icode": "",
      "resname": "C",
      "hetflag": " ",
      "sasa": 0.0,
      "atoms": [
        {
          "atom_index": 9427,
          "name": "P",
          "element": "P",
          "coord": [
            18.979000091552734,
            13.844099998474121,
            18.569299697875977
          ]
        },
        {
          "atom_index": 9428,
          "name": "OP1",
          "element": "O",
          "coord": [
            19.012800216674805,
            13.699799537658691,
            18.56439971923828
          ]
        },
        {
          "atom_index": 9429,
          "name": "OP2",
          "element": "O",
          "coord": [
            19.0137996673584,
            13.922800064086914,
            18.690099716186523
          ]
        },
        {
          "atom_index": 9430,
          "name": "O5'",
          "element": "O",
          "coord": [
            19.045299530029297,
            13.91450023651123,
            18.442800521850586
          ]
        },
        {
          "atom_index": 9431,
          "name": "C5'",
          "element": "C",
          "coord": [
            19.010299682617188,
            13.875399589538574,
            18.311100006103516
          ]
        },
        {
          "atom_index": 9432,
          "name": "C4'",
          "element": "C",
          "coord": [
            19.05120086669922,
            13.979599952697754,
            18.210399627685547
          ]
        },
        {
          "atom_index": 9433,
          "name": "O4'",
          "element": "O",
          "coord": [
            18.971599578857422,
            14.09939956665039,
            18.227399826049805
          ]
        },
        {
          "atom_index": 9434,
          "name": "C3'",
          "element": "C",
          "coord": [
            19.194400787353516,
            14.028900146484375,
            18.22100067138672
          ]
        },
        {
          "atom_index": 9435,
          "name": "O3'",
          "element": "O",
          "coord": [
            19.286699295043945,
            13.940699577331543,
            18.15959930419922
          ]
        },
        {
          "atom_index": 9436,
          "name": "C2'",
          "element": "C",
          "coord": [
            19.18829917907715,
            14.166000366210938,
            18.154199600219727
          ]
        },
        {
          "atom_index": 9437,
          "name": "O2'",
          "element": "O",
          "coord": [
            19.1968994140625,
            14.153900146484375,
            18.013200759887695
          ]
        },
        {
          "atom_index": 9438,
          "name": "C1'",
          "element": "C",
          "coord": [
            19.047000885009766,
            14.212800025939941,
            18.189599990844727
          ]
        },
        {
          "atom_index": 9439,
          "name": "N1",
          "element": "N",
          "coord": [
            19.042999267578125,
            14.313799858093262,
            18.298200607299805
          ]
        },
        {
          "atom_index": 9440,
          "name": "C2",
          "element": "C",
          "coord": [
            19.073999404907227,
            14.447799682617188,
            18.27120018005371
          ]
        },
        {
          "atom_index": 9441,
          "name": "O2",
          "element": "O",
          "coord": [
            19.107799530029297,
            14.480500221252441,
            18.156400680541992
          ]
        },
        {
          "atom_index": 9442,
          "name": "N3",
          "element": "N",
          "coord": [
            19.0674991607666,
            14.538399696350098,
            18.371599197387695
          ]
        },
        {
          "atom_index": 9443,
          "name": "C4",
          "element": "C",
          "coord": [
            19.031700134277344,
            14.500200271606445,
            18.49370002746582
          ]
        },
        {
          "atom_index": 9444,
          "name": "N4",
          "element": "N",
          "coord": [
            19.025800704956055,
            14.59160041809082,
            18.58970069885254
          ]
        },
        {
          "atom_index": 9445,
          "name": "C5",
          "element": "C",
          "coord": [
            18.998899459838867,
            14.365900039672852,
            18.524099349975586
          ]
        },
        {
          "atom_index": 9446,
          "name": "C6",
          "element": "C",
          "coord": [
            19.00550079345703,
            14.277899742126465,
            18.424100875854492
          ]
        }
      ]
    },
    {
      "id": "A:441",
      "chain": "A",
      "resseq": 441,
      "icode": "",
      "resname": "U",
      "hetflag": " ",
      "sasa": 0.0,
      "atoms": [
        {
          "atom_index": 9447,
          "name": "P",
          "element": "P",
          "coord": [
            19.43869972229004,
            13.932100296020508,
            18.21109962463379
          ]
        },
        {
          "atom_index": 9448,
          "name": "OP1",
          "element": "O",
          "coord": [
            19.504100799560547,
            13.820199966430664,
            18.139299392700195
          ]
        },
        {
          "atom_index": 9449,
          "name": "OP2",
          "element": "O",
          "coord": [
            19.438800811767578,
            13.934800148010254,
            18.359600067138672
          ]
        },
        {
          "atom_index": 9450,
          "name": "O5'",
          "element": "O",
          "coord": [
            19.505399703979492,
            14.065899848937988,
            18.15679931640625
          ]
        },
        {
          "atom_index": 9451,
          "name": "C5'",
          "element": "C",
          "coord": [
            19.51919937133789,
            14.087900161743164,
            18.01740074157715
          ]
        },
        {
          "atom_index": 9452,
          "name": "C4'",
          "element": "C",
          "coord": [
            19.561399459838867,
            14.229399681091309,
            17.986799240112305
          ]
        },
        {
          "atom_index": 9453,
          "name": "O4'",
          "element": "O",
          "coord": [
            19.4606990814209,
            14.324600219726562,
            18.029199600219727
          ]
        },
        {
          "atom_index": 9454,
          "name": "C3'",
          "element": "C",
          "coord": [
            19.68720054626465,
            14.278300285339355,
            18.055400848388672
          ]
        },
        {
          "atom_index": 9455,
          "name": "O3'",
          "element": "O",
          "coord": [
            19.804800033569336,
            14.22719955444336,
            17.995800018310547
          ]
        },
        {
          "atom_index": 9456,
          "name": "C2'",
          "element": "C",
          "coord": [
            19.673799514770508,
            14.42959976196289,
            18.044200897216797
          ]
        },
        {
          "atom_index": 9457,
          "name": "O2'",
          "element": "O",
          "coord": [
            19.71150016784668,
            14.472900390625,
            17.914499282836914
          ]
        },
        {
          "atom_index": 9458,
          "name": "C1'",
          "element": "C",
          "coord": [
            19.522600173950195,
            14.448699951171875,
            18.05769920349121
          ]
        },
        {
          "atom_index": 9459,
          "name": "N1",
          "element": "N",
          "coord": [
            19.480300903320312,
            14.496999740600586,
            18.1914005279541
          ]
        },
        {
          "atom_index": 9460,
          "name": "C2",
          "element": "C",
          "coord": [
            19.4950008392334,
            14.631600379943848,
            18.222000122070312
          ]
        },
        {
          "atom_index": 9461,
          "name": "O2",
          "element": "O",
          "coord": [
            19.543399810791016,
            14.713199615478516,
            18.145599365234375
          ]
        },
        {
          "atom_index": 9462,
          "name": "N3",
          "element": "N",
          "coord": [
            19.450899124145508,
            14.668299674987793,
            18.346799850463867
          ]
        },
        {
          "atom_index": 9463,
          "name": "C4",
          "element": "C",
          "coord": [
            19.39419937133789,
            14.58549976348877,
            18.441499710083008
          ]
        },
        {
          "atom_index": 9464,
          "name": "O4",
          "element": "O",
          "coord": [
            19.358400344848633,
            14.630599975585938,
            18.54990005493164
          ]
        },
        {
          "atom_index": 9465,
          "name": "C5",
          "element": "C",
          "coord": [
            19.382600784301758,
            14.44909954071045,
            18.402599334716797
          ]
        },
        {
          "atom_index": 9466,
          "name": "C6",
          "element": "C",
          "coord": [
            19.4237003326416,
            14.410900115966797,
            18.28179931640625
          ]
        }
      ]
    },
    {
      "id": "A:442",
      "chain": "A",
      "resseq": 442,
      "icode": "",
      "resname": "G",
      "hetflag": " ",
      "sasa": 0.0,
      "atoms": [
        {
          "atom_index": 9467,
          "name": "P",
          "element": "P",
          "coord": [
            19.936399459838867,
            14.206199645996094,
            18.084699630737305
          ]
        },
        {
          "atom_index": 9468,
          "name": "OP1",
          "element": "O",
          "coord": [
            20.025400161743164,
            14.109399795532227,
            18.016399383544922
          ]
        },
        {
          "atom_index": 9469,
          "name": "OP2",
          "element": "O",
          "coord": [
            19.89310073852539,
            14.179699897766113,
            18.224000930786133
          ]
        },
        {
          "atom_index": 9470,
          "name": "O5'",
          "element": "O",
          "coord": [
            20.007400512695312,
            14.348199844360352,
            18.077999114990234
          ]
        },
        {
          "atom_index": 9471,
          "name": "C5'",
          "element": "C",
          "coord": [
            20.028600692749023,
            14.412199974060059,
            17.952600479125977
          ]
        },
        {
          "atom_index": 9472,
          "name": "C4'",
          "element": "C",
          "coord": [
            20.041500091552734,
            14.562000274658203,
            17.966400146484375
          ]
        },
        {
          "atom_index": 9473,
          "name": "O4'",
          "element": "O",
          "coord": [
            19.944799423217773,
            14.61299991607666,
            18.062400817871094
          ]
        },
        {
          "atom_index": 9474,
          "name": "C3'",
          "element": "C",
          "coord": [
            20.177900314331055,
            14.609100341796875,
            18.01490020751953
          ]
        },
        {
          "atom_index": 9475,
          "name": "O3'",
          "element": "O",
          "coord": [
            20.2091007232666,
            14.73390007019043,
            17.952800750732422
          ]
        },
        {
          "atom_index": 9476,
          "name": "C2'",
          "element": "C",
          "coord": [
            20.153799057006836,
            14.631400108337402,
            18.163700103759766
          ]
        },
        {
          "atom_index": 9477,
          "name": "O2'",
          "element": "O",
          "coord": [
            20.24489974975586,
            14.718700408935547,
            18.226200103759766
          ]
        },
        {
          "atom_index": 9478,
          "name": "C1'",
          "element": "C",
          "coord": [
            20.012399673461914,
            14.687399864196777,
            18.161399841308594
          ]
        },
        {
          "atom_index": 9479,
          "name": "N9",
          "element": "N",
          "coord": [
            19.939199447631836,
            14.676799774169922,
            18.287799835205078
          ]
        },
        {
          "atom_index": 9480,
          "name": "C8",
          "element": "C",
          "coord": [
            19.88010025024414,
            14.565500259399414,
            18.341999053955078
          ]
        },
        {
          "atom_index": 9481,
          "name": "N7",
          "element": "N",
          "coord": [
            19.82069969177246,
            14.58899974822998,
            18.455799102783203
          ]
        },
        {
          "atom_index": 9482,
          "name": "C5",
          "element": "C",
          "coord": [
            19.840900421142578,
            14.724300384521484,
            18.47760009765625
          ]
        },
        {
          "atom_index": 9483,
          "name": "C6",
          "element": "C",
          "coord": [
            19.799299240112305,
            14.807000160217285,
            18.5846004486084
          ]
        },
        {
          "atom_index": 9484,
          "name": "O6",
          "element": "O",
          "coord": [
            19.734699249267578,
            14.775899887084961,
            18.685300827026367
          ]
        },
        {
          "atom_index": 9485,
          "name": "N1",
          "element": "N",
          "coord": [
            19.841100692749023,
            14.93809986114502,
            18.566600799560547
          ]
        },
        {
          "atom_index": 9486,
          "name": "C2",
          "element": "C",
          "coord": [
            19.91360092163086,
            14.983499526977539,
            18.459699630737305
          ]
        },
        {
          "atom_index": 9487,
          "name": "N2",
          "element": "N",
          "coord": [
            19.94420051574707,
            15.113499641418457,
            18.460100173950195
          ]
        },
        {
          "atom_index": 9488,
          "name": "N3",
          "element": "N",
          "coord": [
            19.952699661254883,
            14.907899856567383,
            18.35919952392578
          ]
        },
        {
          "atom_index": 9489,
          "name": "C4",
          "element": "C",
          "coord": [
            19.912399291992188,
            14.780200004577637,
            18.374099731445312
          ]
        }
      ]
    },
    {
      "id": "A:443",
      "chain": "A",
      "resseq": 443,
      "icode": "",
      "resname": "A",
      "hetflag": " ",
      "sasa": 0.0,
      "atoms": [
        {
          "atom_index": 9490,
          "name": "P",
          "element": "P",
          "coord": [
            20.269399642944336,
            14.73960018157959,
            17.803699493408203
          ]
        },
        {
          "atom_index": 9491,
          "name": "OP1",
          "element": "O",
          "coord": [
            20.1914005279541,
            14.84060001373291,
            17.728700637817383
          ]
        },
        {
          "atom_index": 9492,
          "name": "OP2",
          "element": "O",
          "coord": [
            20.281200408935547,
            14.60260009765625,
            17.749500274658203
          ]
        },
        {
          "atom_index": 9493,
          "name": "O5'",
          "element": "O",
          "coord": [
            20.418800354003906,
            14.791600227355957,
            17.822999954223633
          ]
        },
        {
          "atom_index": 9494,
          "name": "C5'",
          "element": "C",
          "coord": [
            20.500699996948242,
            14.739299774169922,
            17.926700592041016
          ]
        },
        {
          "atom_index": 9495,
          "name": "C4'",
          "element": "C",
          "coord": [
            20.646499633789062,
            14.76669979095459,
            17.903799057006836
          ]
        },
        {
          "atom_index": 9496,
          "name": "O4'",
          "element": "O",
          "coord": [
            20.68910026550293,
            14.7052001953125,
            17.780099868774414
          ]
        },
        {
          "atom_index": 9497,
          "name": "C3'",
          "element": "C",
          "coord": [
            20.686199188232422,
            14.912300109863281,
            17.888099670410156
          ]
        },
        {
          "atom_index": 9498,
          "name": "O3'",
          "element": "O",
          "coord": [
            20.69729995727539,
            14.979499816894531,
            18.01259994506836
          ]
        },
        {
          "atom_index": 9499,
          "name": "C2'",
          "element": "C",
          "coord": [
            20.81839942932129,
            14.901700019836426,
            17.813100814819336
          ]
        },
        {
          "atom_index": 9500,
          "name": "O2'",
          "element": "O",
          "coord": [
            20.923999786376953,
            14.868399620056152,
            17.90169906616211
          ]
        },
        {
          "atom_index": 9501,
          "name": "C1'",
          "element": "C",
          "coord": [
            20.792299270629883,
            14.781299591064453,
            17.722200393676758
          ]
        },
        {
          "atom_index": 9502,
          "name": "N9",
          "element": "N",
          "coord": [
            20.750499725341797,
            14.821800231933594,
            17.587499618530273
          ]
        },
        {
          "atom_index": 9503,
          "name": "C8",
          "element": "C",
          "coord": [
            20.62420082092285,
            14.846500396728516,
            17.540700912475586
          ]
        },
        {
          "atom_index": 9504,
          "name": "N7",
          "element": "N",
          "coord": [
            20.622299194335938,
            14.881400108337402,
            17.414600372314453
          ]
        },
        {
          "atom_index": 9505,
          "name": "C5",
          "element": "C",
          "coord": [
            20.755800247192383,
            14.878999710083008,
            17.37779998779297
          ]
        },
        {
          "atom_index": 9506,
          "name": "C6",
          "element": "C",
          "coord": [
            20.82229995727539,
            14.905799865722656,
            17.257699966430664
          ]
        },
        {
          "atom_index": 9507,
          "name": "N6",
          "element": "N",
          "coord": [
            20.75950050354004,
            14.942299842834473,
            17.146499633789062
          ]
        },
        {
          "atom_index": 9508,
          "name": "N1",
          "element": "N",
          "coord": [
            20.956600189208984,
            14.894100189208984,
            17.25429916381836
          ]
        },
        {
          "atom_index": 9509,
          "name": "C2",
          "element": "C",
          "coord": [
            21.020999908447266,
            14.85789966583252,
            17.365299224853516
          ]
        },
        {
          "atom_index": 9510,
          "name": "N3",
          "element": "N",
          "coord": [
            20.96969985961914,
            14.829500198364258,
            17.484500885009766
          ]
        },
        {
          "atom_index": 9511,
          "name": "C4",
          "element": "C",
          "coord": [
            20.836000442504883,
            14.842499732971191,
            17.483299255371094
          ]
        }
      ]
    },
    {
      "id": "A:444",
      "chain": "A",
      "resseq": 444,
      "icode": "",
      "resname": "C",
      "hetflag": " ",
      "sasa": 0.0,
      "atoms": [
        {
          "atom_index": 9512,
          "name": "P",
          "element": "P",
          "coord": [
            20.60540008544922,
            15.106599807739258,
            18.04829978942871
          ]
        },
        {
          "atom_index": 9513,
          "name": "OP1",
          "element": "O",
          "coord": [
            20.529399871826172,
            15.14900016784668,
            17.928300857543945
          ]
        },
        {
          "atom_index": 9514,
          "name": "OP2",
          "element": "O",
          "coord": [
            20.693199157714844,
            15.20300006866455,
            18.118200302124023
          ]
        },
        {
          "atom_index": 9515,
          "name": "O5'",
          "element": "O",
          "coord": [
            20.501399993896484,
            15.052000045776367,
            18.155799865722656
          ]
        },
        {
          "atom_index": 9516,
          "name": "C5'",
          "element": "C",
          "coord": [
            20.547800064086914,
            14.982799530029297,
            18.270700454711914
          ]
        },
        {
          "atom_index": 9517,
          "name": "C4'",
          "element": "C",
          "coord": [
            20.527000427246094,
            15.061400413513184,
            18.397600173950195
          ]
        },
        {
          "atom_index": 9518,
          "name": "O4'",
          "element": "O",
          "coord": [
            20.388500213623047,
            15.055899620056152,
            18.439800262451172
          ]
        },
        {
          "atom_index": 9519,
          "name": "C3'",
          "element": "C",
          "coord": [
            20.604799270629883,
            15.012200355529785,
            18.518699645996094
          ]
        },
        {
          "atom_index": 9520,
          "name": "O3'",
          "element": "O",
          "coord": [
            20.737699508666992,
            15.061200141906738,
            18.519100189208984
          ]
        },
        {
          "atom_index": 9521,
          "name": "C2'",
          "element": "C",
          "coord": [
            20.524200439453125,
            15.065199851989746,
            18.635900497436523
          ]
        },
        {
          "atom_index": 9522,
          "name": "O2'",
          "element": "O",
          "coord": [
            20.56170082092285,
            15.198800086975098,
            18.664100646972656
          ]
        },
        {
          "atom_index": 9523,
          "name": "C1'",
          "element": "C",
          "coord": [
            20.381900787353516,
            15.065999984741211,
            18.580299377441406
          ]
        },
        {
          "atom_index": 9524,
          "name": "N1",
          "element": "N",
          "coord": [
            20.289899826049805,
            14.964099884033203,
            18.635700225830078
          ]
        },
        {
          "atom_index": 9525,
          "name": "C2",
          "element": "C",
          "coord": [
            20.23040008544922,
            14.98390007019043,
            18.760799407958984
          ]
        },
        {
          "atom_index": 9526,
          "name": "O2",
          "element": "O",
          "coord": [
            20.265100479125977,
            15.078700065612793,
            18.831899642944336
          ]
        },
        {
          "atom_index": 9527,
          "name": "N3",
          "element": "N",
          "coord": [
            20.142799377441406,
            14.893699645996094,
            18.809099197387695
          ]
        },
        {
          "atom_index": 9528,
          "name": "C4",
          "element": "C",
          "coord": [
            20.10650062561035,
            14.790599822998047,
            18.734100341796875
          ]
        },
        {
          "atom_index": 9529,
          "name": "N4",
          "element": "N",
          "coord": [
            20.018400192260742,
            14.70479965209961,
            18.785400390625
          ]
        },
        {
          "atom_index": 9530,
          "name": "C5",
          "element": "C",
          "coord": [
            20.16010093688965,
            14.771200180053711,
            18.60379981994629
          ]
        },
        {
          "atom_index": 9531,
          "name": "C6",
          "element": "C",
          "coord": [
            20.248300552368164,
            14.860699653625488,
            18.557899475097656
          ]
        }
      ]
    },
    {
      "id": "A:445",
      "chain": "A",
      "resseq": 445,
      "icode": "",
      "resname": "C",
      "hetflag": " ",
      "sasa": 0.0,
      "atoms": [
        {
          "atom_index": 9532,
          "name": "P",
          "element": "P",
          "coord": [
            20.856300354003906,
            14.978099822998047,
            18.587900161743164
          ]
        },
        {
          "atom_index": 9533,
          "name": "OP1",
          "element": "O",
          "coord": [
            20.983200073242188,
            15.047900199890137,
            18.55780029296875
          ]
        },
        {
          "atom_index": 9534,
          "name": "OP2",
          "element": "O",
          "coord": [
            20.840900421142578,
            14.834199905395508,
            18.556699752807617
          ]
        },
        {
          "atom_index": 9535,
          "name": "O5'",
          "element": "O",
          "coord": [
            20.826900482177734,
            14.998200416564941,
            18.74250030517578
          ]
        },
        {
          "atom_index": 9536,
          "name": "C5'",
          "element": "C",
          "coord": [
            20.86039924621582,
            15.119600296020508,
            18.80699920654297
          ]
        },
        {
          "atom_index": 9537,
          "name": "C4'",
          "element": "C",
          "coord": [
            20.8262996673584,
            15.114100456237793,
            18.95330047607422
          ]
        },
        {
          "atom_index": 9538,
          "name": "O4'",
          "element": "O",
          "coord": [
            20.683399200439453,
            15.102700233459473,
            18.966899871826172
          ]
        },
        {
          "atom_index": 9539,
          "name": "C3'",
          "element": "C",
          "coord": [
            20.88170051574707,
            14.995800018310547,
            19.030000686645508
          ]
        },
        {
          "atom_index": 9540,
          "name": "O3'",
          "element": "O",
          "coord": [
            21.012300491333008,
            15.022700309753418,
            19.077199935913086
          ]
        },
        {
          "atom_index": 9541,
          "name": "C2'",
          "element": "C",
          "coord": [
            20.780899047851562,
            14.97599983215332,
            19.142799377441406
          ]
        },
        {
          "atom_index": 9542,
          "name": "O2'",
          "element": "O",
          "coord": [
            20.81570053100586,
            15.055100440979004,
            19.254899978637695
          ]
        },
        {
          "atom_index": 9543,
          "name": "C1'",
          "element": "C",
          "coord": [
            20.65130043029785,
            15.030799865722656,
            19.082799911499023
          ]
        },
        {
          "atom_index": 9544,
          "name": "N1",
          "element": "N",
          "coord": [
            20.552200317382812,
            14.926400184631348,
            19.0492000579834
          ]
        },
        {
          "atom_index": 9545,
          "name": "C2",
          "element": "C",
          "coord": [
            20.464799880981445,
            14.890999794006348,
            19.149900436401367
          ]
        },
        {
          "atom_index": 9546,
          "name": "O2",
          "element": "O",
          "coord": [
            20.462299346923828,
            14.958399772644043,
            19.250099182128906
          ]
        },
        {
          "atom_index": 9547,
          "name": "N3",
          "element": "N",
          "coord": [
            20.36440086364746,
            14.80459976196289,
            19.129899978637695
          ]
        },
        {
          "atom_index": 9548,
          "name": "C4",
          "element": "C",
          "coord": [
            20.358600616455078,
            14.740099906921387,
            19.01420021057129
          ]
        },
        {
          "atom_index": 9549,
          "name": "N4",
          "element": "N",
          "coord": [
            20.26059913635254,
            14.649999618530273,
            19.003000259399414
          ]
        },
        {
          "atom_index": 9550,
          "name": "C5",
          "element": "C",
          "coord": [
            20.451200485229492,
            14.76729965209961,
            18.908700942993164
          ]
        },
        {
          "atom_index": 9551,
          "name": "C6",
          "element": "C",
          "coord": [
            20.546199798583984,
            14.860300064086914,
            18.930299758911133
          ]
        }
      ]
    },
    {
      "id": "A:446",
      "chain": "A",
      "resseq": 446,
      "icode": "",
      "resname": "G",
      "hetflag": " ",
      "sasa": 0.0,
      "atoms": [
        {
          "atom_index": 9552,
          "name": "P",
          "element": "P",
          "coord": [
            21.123699188232422,
            14.90779972076416,
            19.079299926757812
          ]
        },
        {
          "atom_index": 9553,
          "name": "OP1",
          "element": "O",
          "coord": [
            21.242700576782227,
            14.955900192260742,
            19.15290069580078
          ]
        },
        {
          "atom_index": 9554,
          "name": "OP2",
          "element": "O",
          "coord": [
            21.13759994506836,
            14.858799934387207,
            18.940200805664062
          ]
        },
        {
          "atom_index": 9555,
          "name": "O5'",
          "element": "O",
          "coord": [
            21.060699462890625,
            14.794599533081055,
            19.17099952697754
          ]
        },
        {
          "atom_index": 9556,
          "name": "C5'",
          "element": "C",
          "coord": [
            21.129600524902344,
            14.75,
            19.28700065612793
          ]
        },
        {
          "atom_index": 9557,
          "name": "C4'",
          "element": "C",
          "coord": [
            21.05430030822754,
            14.78439998626709,
            19.412599563598633
          ]
        },
        {
          "atom_index": 9558,
          "name": "O4'",
          "element": "O",
          "coord": [
            20.91360092163086,
            14.794599533081055,
            19.37969970703125
          ]
        },
        {
          "atom_index": 9559,
          "name": "C3'",
          "element": "C",
          "coord": [
            21.064899444580078,
            14.6806001663208,
            19.522899627685547
          ]
        },
        {
          "atom_index": 9560,
          "name": "O3'",
          "element": "O",
          "coord": [
            21.05769920349121,
            14.743300437927246,
            19.65060043334961
          ]
        },
        {
          "atom_index": 9561,
          "name": "C2'",
          "element": "C",
          "coord": [
            20.94260025024414,
            14.592900276184082,
            19.49970054626465
          ]
        },
        {
          "atom_index": 9562,
          "name": "O2'",
          "element": "O",
          "coord": [
            20.893199920654297,
            14.530599594116211,
            19.616100311279297
          ]
        },
        {
          "atom_index": 9563,
          "name": "C1'",
          "element": "C",
          "coord": [
            20.840499877929688,
            14.690799713134766,
            19.441499710083008
          ]
        },
        {
          "atom_index": 9564,
          "name": "N9",
          "element": "N",
          "coord": [
            20.759700775146484,
            14.628000259399414,
            19.33690071105957
          ]
        },
        {
          "atom_index": 9565,
          "name": "C8",
          "element": "C",
          "coord": [
            20.793699264526367,
            14.626099586486816,
            19.204299926757812
          ]
        },
        {
          "atom_index": 9566,
          "name": "N7",
          "element": "N",
          "coord": [
            20.707599639892578,
            14.564599990844727,
            19.129199981689453
          ]
        },
        {
          "atom_index": 9567,
          "name": "C5",
          "element": "C",
          "coord": [
            20.61039924621582,
            14.52280044555664,
            19.21780014038086
          ]
        },
        {
          "atom_index": 9568,
          "name": "C6",
          "element": "C",
          "coord": [
            20.492000579833984,
            14.450499534606934,
            19.192699432373047
          ]
        },
        {
          "atom_index": 9569,
          "name": "O6",
          "element": "O",
          "coord": [
            20.448999404907227,
            14.408300399780273,
            19.085399627685547
          ]
        },
        {
          "atom_index": 9570,
          "name": "N1",
          "element": "N",
          "coord": [
            20.420499801635742,
            14.427499771118164,
            19.30820083618164
          ]
        },
        {
          "atom_index": 9571,
          "name": "C2",
          "element": "C",
          "coord": [
            20.458499908447266,
            14.469400405883789,
            19.432199478149414
          ]
        },
        {
          "atom_index": 9572,
          "name": "N2",
          "element": "N",
          "coord": [
            20.373899459838867,
            14.436100006103516,
            19.52989959716797
          ]
        },
        {
          "atom_index": 9573,
          "name": "N3",
          "element": "N",
          "coord": [
            20.56879997253418,
            14.537699699401855,
            19.45870018005371
          ]
        },
        {
          "atom_index": 9574,
          "name": "C4",
          "element": "C",
          "coord": [
            20.63960075378418,
            14.561800003051758,
            19.346500396728516
          ]
        }
      ]
    },
    {
      "id": "A:447",
      "chain": "A",
      "resseq": 447,
      "icode": "",
      "resname": "A",
      "hetflag": " ",
      "sasa": 0.0,
      "atoms": [
        {
          "atom_index": 9575,
          "name": "P",
          "element": "P",
          "coord": [
            21.183399200439453,
            14.736200332641602,
            19.750699996948242
          ]
        },
        {
          "atom_index": 9576,
          "name": "OP1",
          "element": "O",
          "coord": [
            21.297000885009766,
            14.809200286865234,
            19.689300537109375
          ]
        },
        {
          "atom_index": 9577,
          "name": "OP2",
          "element": "O",
          "coord": [
            21.202600479125977,
            14.595000267028809,
            19.791000366210938
          ]
        },
        {
          "atom_index": 9578,
          "name": "O5'",
          "element": "O",
          "coord": [
            21.134300231933594,
            14.815899848937988,
            19.8794002532959
          ]
        },
        {
          "atom_index": 9579,
          "name": "C5'",
          "element": "C",
          "coord": [
            21.082199096679688,
            14.947500228881836,
            19.86680030822754
          ]
        },
        {
          "atom_index": 9580,
          "name": "C4'",
          "element": "C",
          "coord": [
            21.00909996032715,
            14.992300033569336,
            19.990800857543945
          ]
        },
        {
          "atom_index": 9581,
          "name": "O4'",
          "element": "O",
          "coord": [
            20.87929916381836,
            14.928000450134277,
            19.99959945678711
          ]
        },
        {
          "atom_index": 9582,
          "name": "C3'",
          "element": "C",
          "coord": [
            21.0802001953125,
            14.968600273132324,
            20.123600006103516
          ]
        },
        {
          "atom_index": 9583,
          "name": "O3'",
          "element": "O",
          "coord": [
            21.064899444580078,
            15.084099769592285,
            20.206199645996094
          ]
        },
        {
          "atom_index": 9584,
          "name": "C2'",
          "element": "C",
          "coord": [
            21.002700805664062,
            14.851699829101562,
            20.184200286865234
          ]
        },
        {
          "atom_index": 9585,
          "name": "O2'",
          "element": "O",
          "coord": [
            21.002599716186523,
            14.850000381469727,
            20.325300216674805
          ]
        },
        {
          "atom_index": 9586,
          "name": "C1'",
          "element": "C",
          "coord": [
            20.86199951171875,
            14.873600006103516,
            20.128299713134766
          ]
        },
        {
          "atom_index": 9587,
          "name": "N9",
          "element": "N",
          "coord": [
            20.781999588012695,
            14.751199722290039,
            20.116100311279297
          ]
        },
        {
          "atom_index": 9588,
          "name": "C8",
          "element": "C",
          "coord": [
            20.782100677490234,
            14.662699699401855,
            20.011999130249023
          ]
        },
        {
          "atom_index": 9589,
          "name": "N7",
          "element": "N",
          "coord": [
            20.69879913330078,
            14.562999725341797,
            20.026599884033203
          ]
        },
        {
          "atom_index": 9590,
          "name": "C5",
          "element": "C",
          "coord": [
            20.638099670410156,
            14.587300300598145,
            20.14780044555664
          ]
        },
        {
          "atom_index": 9591,
          "name": "C6",
          "element": "C",
          "coord": [
            20.541200637817383,
            14.517600059509277,
            20.221099853515625
          ]
        },
        {
          "atom_index": 9592,
          "name": "N6",
          "element": "N",
          "coord": [
            20.483999252319336,
            14.404899597167969,
            20.18090057373047
          ]
        },
        {
          "atom_index": 9593,
          "name": "N1",
          "element": "N",
          "coord": [
            20.50200080871582,
            14.567700386047363,
            20.33919906616211
          ]
        },
        {
          "atom_index": 9594,
          "name": "C2",
          "element": "C",
          "coord": [
            20.55769920349121,
            14.681400299072266,
            20.38159942626953
          ]
        },
        {
          "atom_index": 9595,
          "name": "N3",
          "element": "N",
          "coord": [
            20.650800704956055,
            14.755800247192383,
            20.321699142456055
          ]
        },
        {
          "atom_index": 9596,
          "name": "C4",
          "element": "C",
          "coord": [
            20.686399459838867,
            14.703900337219238,
            20.202999114990234
          ]
        }
      ]
    },
    {
      "id": "A:448",
      "chain": "A",
      "resseq": 448,
      "icode": "",
      "resname": "U",
      "hetflag": " ",
      "sasa": 0.0,
      "atoms": [
        {
          "atom_index": 9597,
          "name": "P",
          "element": "P",
          "coord": [
            21.193899154663086,
            15.162099838256836,
            20.262699127197266
          ]
        },
        {
          "atom_index": 9598,
          "name": "OP1",
          "element": "O",
          "coord": [
            21.31570053100586,
            15.086199760437012,
            20.225900650024414
          ]
        },
        {
          "atom_index": 9599,
          "name": "OP2",
          "element": "O",
          "coord": [
            21.169200897216797,
            15.194000244140625,
            20.40519905090332
          ]
        },
        {
          "atom_index": 9600,
          "name": "O5'",
          "element": "O",
          "coord": [
            21.194599151611328,
            15.299500465393066,
            20.181699752807617
          ]
        },
        {
          "atom_index": 9601,
          "name": "C5'",
          "element": "C",
          "coord": [
            21.082700729370117,
            15.387700080871582,
            20.186100006103516
          ]
        },
        {
          "atom_index": 9602,
          "name": "C4'",
          "element": "C",
          "coord": [
            21.116199493408203,
            15.526700019836426,
            20.136899948120117
          ]
        },
        {
          "atom_index": 9603,
          "name": "O4'",
          "element": "O",
          "coord": [
            21.238800048828125,
            15.572600364685059,
            20.199800491333008
          ]
        },
        {
          "atom_index": 9604,
          "name": "C3'",
          "element": "C",
          "coord": [
            21.137699127197266,
            15.541099548339844,
            19.986600875854492
          ]
        },
        {
          "atom_index": 9605,
          "name": "O3'",
          "element": "O",
          "coord": [
            21.09040069580078,
            15.668899536132812,
            19.945100784301758
          ]
        },
        {
          "atom_index": 9606,
          "name": "C2'",
          "element": "C",
          "coord": [
            21.289199829101562,
            15.537699699401855,
            19.973899841308594
          ]
        },
        {
          "atom_index": 9607,
          "name": "O2'",
          "element": "O",
          "coord": [
            21.339000701904297,
            15.602499961853027,
            19.858999252319336
          ]
        },
        {
          "atom_index": 9608,
          "name": "C1'",
          "element": "C",
          "coord": [
            21.33180046081543,
            15.610799789428711,
            20.100500106811523
          ]
        },
        {
          "atom_index": 9609,
          "name": "N1",
          "element": "N",
          "coord": [
            21.46660041809082,
            15.57859992980957,
            20.150699615478516
          ]
        },
        {
          "atom_index": 9610,
          "name": "C2",
          "element": "C",
          "coord": [
            21.582399368286133,
            15.604399681091309,
            20.077899932861328
          ]
        },
        {
          "atom_index": 9611,
          "name": "O2",
          "element": "O",
          "coord": [
            21.587799072265625,
            15.651399612426758,
            19.96540069580078
          ]
        },
        {
          "atom_index": 9612,
          "name": "N3",
          "element": "N",
          "coord": [
            21.698699951171875,
            15.569999694824219,
            20.142000198364258
          ]
        },
        {
          "atom_index": 9613,
          "name": "C4",
          "element": "C",
          "coord": [
            21.711999893188477,
            15.516500473022461,
            20.267799377441406
          ]
        },
        {
          "atom_index": 9614,
          "name": "O4",
          "element": "O",
          "coord": [
            21.823699951171875,
            15.491499900817871,
            20.310800552368164
          ]
        },
        {
          "atom_index": 9615,
          "name": "C5",
          "element": "C",
          "coord": [
            21.58989906311035,
            15.494799613952637,
            20.337200164794922
          ]
        },
        {
          "atom_index": 9616,
          "name": "C6",
          "element": "C",
          "coord": [
            21.475299835205078,
            15.526900291442871,
            20.277599334716797
          ]
        }
      ]
    },
    {
      "id": "A:449",
      "chain": "A",
      "resseq": 449,
      "icode": "",
      "resname": "A",
      "hetflag": " ",
      "sasa": 0.0,
      "atoms": [
        {
          "atom_index": 9617,
          "name": "P",
          "element": "P",
          "coord": [
            20.944000244140625,
            15.684499740600586,
            19.881500244140625
          ]
        },
        {
          "atom_index": 9618,
          "name": "OP1",
          "element": "O",
          "coord": [
            20.920000076293945,
            15.827300071716309,
            19.85140037536621
          ]
        },
        {
          "atom_index": 9619,
          "name": "OP2",
          "element": "O",
          "coord": [
            20.84760093688965,
            15.609399795532227,
            19.965700149536133
          ]
        },
        {
          "atom_index": 9620,
          "name": "O5'",
          "element": "O",
          "coord": [
            20.956100463867188,
            15.611100196838379,
            19.741300582885742
          ]
        },
        {
          "atom_index": 9621,
          "name": "C5'",
          "element": "C",
          "coord": [
            21.021900177001953,
            15.672699928283691,
            19.63159942626953
          ]
        },
        {
          "atom_index": 9622,
          "name": "C4'",
          "element": "C",
          "coord": [
            21.02239990234375,
            15.582099914550781,
            19.510799407958984
          ]
        },
        {
          "atom_index": 9623,
          "name": "O4'",
          "element": "O",
          "coord": [
            21.080299377441406,
            15.453800201416016,
            19.547199249267578
          ]
        },
        {
          "atom_index": 9624,
          "name": "C3'",
          "element": "C",
          "coord": [
            20.886699676513672,
            15.546600341796875,
            19.451099395751953
          ]
        },
        {
          "atom_index": 9625,
          "name": "O3'",
          "element": "O",
          "coord": [
            20.84040069580078,
            15.643600463867188,
            19.35919952392578
          ]
        },
        {
          "atom_index": 9626,
          "name": "C2'",
          "element": "C",
          "coord": [
            20.913999557495117,
            15.412799835205078,
            19.385900497436523
          ]
        },
        {
          "atom_index": 9627,
          "name": "O2'",
          "element": "O",
          "coord": [
            20.987600326538086,
            15.432499885559082,
            19.266300201416016
          ]
        },
        {
          "atom_index": 9628,
          "name": "C1'",
          "element": "C",
          "coord": [
            21.006900787353516,
            15.349200248718262,
            19.48819923400879
          ]
        },
        {
          "atom_index": 9629,
          "name": "N9",
          "element": "N",
          "coord": [
            20.934600830078125,
            15.280799865722656,
            19.596799850463867
          ]
        },
        {
          "atom_index": 9630,
          "name": "C8",
          "element": "C",
          "coord": [
            20.966999053955078,
            15.301600456237793,
            19.726999282836914
          ]
        },
        {
          "atom_index": 9631,
          "name": "N7",
          "element": "N",
          "coord": [
            20.89349937438965,
            15.23740005493164,
            19.811800003051758
          ]
        },
        {
          "atom_index": 9632,
          "name": "C5",
          "element": "C",
          "coord": [
            20.806699752807617,
            15.166299819946289,
            19.73349952697754
          ]
        },
        {
          "atom_index": 9633,
          "name": "C6",
          "element": "C",
          "coord": [
            20.7052001953125,
            15.076600074768066,
            19.76759910583496
          ]
        },
        {
          "atom_index": 9634,
          "name": "N6",
          "element": "N",
          "coord": [
            20.67460060119629,
            15.045599937438965,
            19.893400192260742
          ]
        },
        {
          "atom_index": 9635,
          "name": "N1",
          "element": "N",
          "coord": [
            20.632600784301758,
            15.023500442504883,
            19.667499542236328
          ]
        },
        {
          "atom_index": 9636,
          "name": "C2",
          "element": "C",
          "coord": [
            20.66349983215332,
            15.056599617004395,
            19.541500091552734
          ]
        },
        {
          "atom_index": 9637,
          "name": "N3",
          "element": "N",
          "coord": [
            20.75860023498535,
            15.139100074768066,
            19.497800827026367
          ]
        },
        {
          "atom_index": 9638,
          "name": "C4",
          "element": "C",
          "coord": [
            20.827499389648438,
            15.193400382995605,
            19.599599838256836
          ]
        }
      ]
    },
    {
      "id": "A:450",
      "chain": "A",
      "resseq": 450,
      "icode": "",
      "resname": "G",
      "hetflag": " ",
      "sasa": 0.0,
      "atoms": [
        {
          "atom_index": 9639,
          "name": "P",
          "element": "P",
          "coord": [
            20.684200286865234,
            15.678000450134277,
            19.348600387573242
          ]
        },
        {
          "atom_index": 9640,
          "name": "OP1",
          "element": "O",
          "coord": [
            20.65369987487793,
            15.70199966430664,
            19.20560073852539
          ]
        },
        {
          "atom_index": 9641,
          "name": "OP2",
          "element": "O",
          "coord": [
            20.651399612426758,
            15.780900001525879,
            19.450199127197266
          ]
        },
        {
          "atom_index": 9642,
          "name": "O5'",
          "element": "O",
          "coord": [
            20.61050033569336,
            15.542699813842773,
            19.387300491333008
          ]
        },
        {
          "atom_index": 9643,
          "name": "C5'",
          "element": "C",
          "coord": [
            20.561199188232422,
            15.45829963684082,
            19.28499984741211
          ]
        },
        {
          "atom_index": 9644,
          "name": "C4'",
          "element": "C",
          "coord": [
            20.431100845336914,
            15.394000053405762,
            19.32360076904297
          ]
        },
        {
          "atom_index": 9645,
          "name": "O4'",
          "element": "O",
          "coord": [
            20.453899383544922,
            15.28689956665039,
            19.417699813842773
          ]
        },
        {
          "atom_index": 9646,
          "name": "C3'",
          "element": "C",
          "coord": [
            20.33169937133789,
            15.48449993133545,
            19.39310073852539
          ]
        },
        {
          "atom_index": 9647,
          "name": "O3'",
          "element": "O",
          "coord": [
            20.259599685668945,
            15.56309986114502,
            19.300500869750977
          ]
        },
        {
          "atom_index": 9648,
          "name": "C2'",
          "element": "C",
          "coord": [
            20.244699478149414,
            15.38640022277832,
            19.470300674438477
          ]
        },
        {
          "atom_index": 9649,
          "name": "O2'",
          "element": "O",
          "coord": [
            20.144800186157227,
            15.330499649047852,
            19.38680076599121
          ]
        },
        {
          "atom_index": 9650,
          "name": "C1'",
          "element": "C",
          "coord": [
            20.344900131225586,
            15.276700019836426,
            19.505699157714844
          ]
        },
        {
          "atom_index": 9651,
          "name": "N9",
          "element": "N",
          "coord": [
            20.39539909362793,
            15.287300109863281,
            19.64240074157715
          ]
        },
        {
          "atom_index": 9652,
          "name": "C8",
          "element": "C",
          "coord": [
            20.51759910583496,
            15.333499908447266,
            19.681900024414062
          ]
        },
        {
          "atom_index": 9653,
          "name": "N7",
          "element": "N",
          "coord": [
            20.53190040588379,
            15.32800006866455,
            19.81089973449707
          ]
        },
        {
          "atom_index": 9654,
          "name": "C5",
          "element": "C",
          "coord": [
            20.41320037841797,
            15.273099899291992,
            19.85580062866211
          ]
        },
        {
          "atom_index": 9655,
          "name": "C6",
          "element": "C",
          "coord": [
            20.3705997467041,
            15.243599891662598,
            19.98590087890625
          ]
        },
        {
          "atom_index": 9656,
          "name": "O6",
          "element": "O",
          "coord": [
            20.431800842285156,
            15.259699821472168,
            20.091699600219727
          ]
        },
        {
          "atom_index": 9657,
          "name": "N1",
          "element": "N",
          "coord": [
            20.243000030517578,
            15.190600395202637,
            19.986299514770508
          ]
        },
        {
          "atom_index": 9658,
          "name": "C2",
          "element": "C",
          "coord": [
            20.16629981994629,
            15.169500350952148,
            19.875900268554688
          ]
        },
        {
          "atom_index": 9659,
          "name": "N2",
          "element": "N",
          "coord": [
            20.04560089111328,
            15.117199897766113,
            19.898099899291992
          ]
        },
        {
          "atom_index": 9660,
          "name": "N3",
          "element": "N",
          "coord": [
            20.20439910888672,
            15.196700096130371,
            19.753599166870117
          ]
        },
        {
          "atom_index": 9661,
          "name": "C4",
          "element": "C",
          "coord": [
            20.328100204467773,
            15.247300148010254,
            19.752700805664062
          ]
        }
      ]
    },
    {
      "id": "A:451",
      "chain": "A",
      "resseq": 451,
      "icode": "",
      "resname": "U",
      "hetflag": " ",
      "sasa": 0.0,
      "atoms": [
        {
          "atom_index": 9662,
          "name": "P",
          "element": "P",
          "coord": [
            20.209199905395508,
            15.709099769592285,
            19.34160041809082
          ]
        },
        {
          "atom_index": 9663,
          "name": "OP1",
          "element": "O",
          "coord": [
            20.151899337768555,
            15.775899887084961,
            19.22260093688965
          ]
        },
        {
          "atom_index": 9664,
          "name": "OP2",
          "element": "O",
          "coord": [
            20.31920051574707,
            15.773599624633789,
            19.416500091552734
          ]
        },
        {
          "atom_index": 9665,
          "name": "O5'",
          "element": "O",
          "coord": [
            20.090200424194336,
            15.680800437927246,
            19.442699432373047
          ]
        },
        {
          "atom_index": 9666,
          "name": "C5'",
          "element": "C",
          "coord": [
            20.101499557495117,
            15.716500282287598,
            19.579200744628906
          ]
        },
        {
          "atom_index": 9667,
          "name": "C4'",
          "element": "C",
          "coord": [
            19.96929931640625,
            15.763400077819824,
            19.632999420166016
          ]
        },
        {
          "atom_index": 9668,
          "name": "O4'",
          "element": "O",
          "coord": [
            19.8843994140625,
            15.649100303649902,
            19.656700134277344
          ]
        },
        {
          "atom_index": 9669,
          "name": "C3'",
          "element": "C",
          "coord": [
            19.972299575805664,
            15.835599899291992,
            19.766599655151367
          ]
        },
        {
          "atom_index": 9670,
          "name": "O3'",
          "element": "O",
          "coord": [
            20.009599685668945,
            15.972000122070312,
            19.75510025024414
          ]
        },
        {
          "atom_index": 9671,
          "name": "C2'",
          "element": "C",
          "coord": [
            19.830400466918945,
            15.814599990844727,
            19.818599700927734
          ]
        },
        {
          "atom_index": 9672,
          "name": "O2'",
          "element": "O",
          "coord": [
            19.74090003967285,
            15.90820026397705,
            19.760299682617188
          ]
        },
        {
          "atom_index": 9673,
          "name": "C1'",
          "element": "C",
          "coord": [
            19.797000885009766,
            15.675700187683105,
            19.763700485229492
          ]
        },
        {
          "atom_index": 9674,
          "name": "N1",
          "element": "N",
          "coord": [
            19.810300827026367,
            15.567899703979492,
            19.863800048828125
          ]
        },
        {
          "atom_index": 9675,
          "name": "C2",
          "element": "C",
          "coord": [
            19.69260025024414,
            15.523500442504883,
            19.9197998046875
          ]
        },
        {
          "atom_index": 9676,
          "name": "O2",
          "element": "O",
          "coord": [
            19.58340072631836,
            15.569700241088867,
            19.892900466918945
          ]
        },
        {
          "atom_index": 9677,
          "name": "N3",
          "element": "N",
          "coord": [
            19.706899642944336,
            15.423500061035156,
            20.01129913330078
          ]
        },
        {
          "atom_index": 9678,
          "name": "C4",
          "element": "C",
          "coord": [
            19.824499130249023,
            15.363800048828125,
            20.049800872802734
          ]
        },
        {
          "atom_index": 9679,
          "name": "O4",
          "element": "O",
          "coord": [
            19.820999145507812,
            15.274499893188477,
            20.13409996032715
          ]
        },
        {
          "atom_index": 9680,
          "name": "C5",
          "element": "C",
          "coord": [
            19.941999435424805,
            15.41469955444336,
            19.98699951171875
          ]
        },
        {
          "atom_index": 9681,
          "name": "C6",
          "element": "C",
          "coord": [
            19.930999755859375,
            15.512100219726562,
            19.897499084472656
          ]
        }
      ]
    },
    {
      "id": "A:452",
      "chain": "A",
      "resseq": 452,
      "icode": "",
      "resname": "G",
      "hetflag": " ",
      "sasa": 0.0,
      "atoms": [
        {
          "atom_index": 9682,
          "name": "P",
          "element": "P",
          "coord": [
            20.151199340820312,
            16.023300170898438,
            19.811399459838867
          ]
        },
        {
          "atom_index": 9683,
          "name": "OP1",
          "element": "O",
          "coord": [
            20.166000366210938,
            16.16320037841797,
            19.766199111938477
          ]
        },
        {
          "atom_index": 9684,
          "name": "OP2",
          "element": "O",
          "coord": [
            20.258399963378906,
            15.925600051879883,
            19.78030014038086
          ]
        },
        {
          "atom_index": 9685,
          "name": "O5'",
          "element": "O",
          "coord": [
            20.131399154663086,
            16.023300170898438,
            19.9689998626709
          ]
        },
        {
          "atom_index": 9686,
          "name": "C5'",
          "element": "C",
          "coord": [
            20.242399215698242,
            16.013399124145508,
            20.056699752807617
          ]
        },
        {
          "atom_index": 9687,
          "name": "C4'",
          "element": "C",
          "coord": [
            20.197500228881836,
            15.971400260925293,
            20.19379997253418
          ]
        },
        {
          "atom_index": 9688,
          "name": "O4'",
          "element": "O",
          "coord": [
            20.079299926757812,
            16.045799255371094,
            20.227800369262695
          ]
        },
        {
          "atom_index": 9689,
          "name": "C3'",
          "element": "C",
          "coord": [
            20.15719985961914,
            15.825499534606934,
            20.206600189208984
          ]
        },
        {
          "atom_index": 9690,
          "name": "O3'",
          "element": "O",
          "coord": [
            20.268400192260742,
            15.745499610900879,
            20.242799758911133
          ]
        },
        {
          "atom_index": 9691,
          "name": "C2'",
          "element": "C",
          "coord": [
            20.047700881958008,
            15.825599670410156,
            20.313100814819336
          ]
        },
        {
          "atom_index": 9692,
          "name": "O2'",
          "element": "O",
          "coord": [
            20.102800369262695,
            15.802800178527832,
            20.441699981689453
          ]
        },
        {
          "atom_index": 9693,
          "name": "C1'",
          "element": "C",
          "coord": [
            19.994300842285156,
            15.968700408935547,
            20.307899475097656
          ]
        },
        {
          "atom_index": 9694,
          "name": "N9",
          "element": "N",
          "coord": [
            19.85740089416504,
            15.982500076293945,
            20.25659942626953
          ]
        },
        {
          "atom_index": 9695,
          "name": "C8",
          "element": "C",
          "coord": [
            19.824100494384766,
            16.05190086364746,
            20.143999099731445
          ]
        },
        {
          "atom_index": 9696,
          "name": "N7",
          "element": "N",
          "coord": [
            19.69610023498535,
            16.054800033569336,
            20.121700286865234
          ]
        },
        {
          "atom_index": 9697,
          "name": "C5",
          "element": "C",
          "coord": [
            19.641599655151367,
            15.98490047454834,
            20.227800369262695
          ]
        },
        {
          "atom_index": 9698,
          "name": "C6",
          "element": "C",
          "coord": [
            19.506399154663086,
            15.955300331115723,
            20.256500244140625
          ]
        },
        {
          "atom_index": 9699,
          "name": "O6",
          "element": "O",
          "coord": [
            19.405399322509766,
            15.98639965057373,
            20.192399978637695
          ]
        },
        {
          "atom_index": 9700,
          "name": "N1",
          "element": "N",
          "coord": [
            19.49449920654297,
            15.881999969482422,
            20.37350082397461
          ]
        },
        {
          "atom_index": 9701,
          "name": "C2",
          "element": "C",
          "coord": [
            19.599300384521484,
            15.84179973602295,
            20.45170021057129
          ]
        },
        {
          "atom_index": 9702,
          "name": "N2",
          "element": "N",
          "coord": [
            19.566600799560547,
            15.772299766540527,
            20.561199188232422
          ]
        },
        {
          "atom_index": 9703,
          "name": "N3",
          "element": "N",
          "coord": [
            19.72610092163086,
            15.869500160217285,
            20.42639923095703
          ]
        },
        {
          "atom_index": 9704,
          "name": "C4",
          "element": "C",
          "coord": [
            19.739900588989258,
            15.940299987792969,
            20.31290054321289
          ]
        }
      ]
    },
    {
      "id": "A:453",
      "chain": "A",
      "resseq": 453,
      "icode": "",
      "resname": "A",
      "hetflag": " ",
      "sasa": 0.0,
      "atoms": [
        {
          "atom_index": 9705,
          "name": "P",
          "element": "P",
          "coord": [
            20.280399322509766,
            15.593999862670898,
            20.19230079650879
          ]
        },
        {
          "atom_index": 9706,
          "name": "OP1",
          "element": "O",
          "coord": [
            20.41360092163086,
            15.54319953918457,
            20.233999252319336
          ]
        },
        {
          "atom_index": 9707,
          "name": "OP2",
          "element": "O",
          "coord": [
            20.241300582885742,
            15.591699600219727,
            20.04949951171875
          ]
        },
        {
          "atom_index": 9708,
          "name": "O5'",
          "element": "O",
          "coord": [
            20.17020034790039,
            15.516500473022461,
            20.276899337768555
          ]
        },
        {
          "atom_index": 9709,
          "name": "C5'",
          "element": "C",
          "coord": [
            20.19540023803711,
            15.482600212097168,
            20.41189956665039
          ]
        },
        {
          "atom_index": 9710,
          "name": "C4'",
          "element": "C",
          "coord": [
            20.075700759887695,
            15.419699668884277,
            20.478599548339844
          ]
        },
        {
          "atom_index": 9711,
          "name": "O4'",
          "element": "O",
          "coord": [
            19.966999053955078,
            15.514100074768066,
            20.487699508666992
          ]
        },
        {
          "atom_index": 9712,
          "name": "C3'",
          "element": "C",
          "coord": [
            20.0137996673584,
            15.29990005493164,
            20.409799575805664
          ]
        },
        {
          "atom_index": 9713,
          "name": "O3'",
          "element": "O",
          "coord": [
            20.085800170898438,
            15.181300163269043,
            20.435100555419922
          ]
        },
        {
          "atom_index": 9714,
          "name": "C2'",
          "element": "C",
          "coord": [
            19.872900009155273,
            15.296600341796875,
            20.467599868774414
          ]
        },
        {
          "atom_index": 9715,
          "name": "O2'",
          "element": "O",
          "coord": [
            19.871999740600586,
            15.231300354003906,
            20.593399047851562
          ]
        },
        {
          "atom_index": 9716,
          "name": "C1'",
          "element": "C",
          "coord": [
            19.84440040588379,
            15.44480037689209,
            20.490800857543945
          ]
        },
        {
          "atom_index": 9717,
          "name": "N9",
          "element": "N",
          "coord": [
            19.754899978637695,
            15.501700401306152,
            20.389699935913086
          ]
        },
        {
          "atom_index": 9718,
          "name": "C8",
          "element": "C",
          "coord": [
            19.789100646972656,
            15.586099624633789,
            20.288999557495117
          ]
        },
        {
          "atom_index": 9719,
          "name": "N7",
          "element": "N",
          "coord": [
            19.687599182128906,
            15.622099876403809,
            20.215299606323242
          ]
        },
        {
          "atom_index": 9720,
          "name": "C5",
          "element": "C",
          "coord": [
            19.579700469970703,
            15.557299613952637,
            20.2716007232666
          ]
        },
        {
          "atom_index": 9721,
          "name": "C6",
          "element": "C",
          "coord": [
            19.44339942932129,
            15.554699897766113,
            20.239299774169922
          ]
        },
        {
          "atom_index": 9722,
          "name": "N6",
          "element": "N",
          "coord": [
            19.38990020751953,
            15.621299743652344,
            20.136899948120117
          ]
        },
        {
          "atom_index": 9723,
          "name": "N1",
          "element": "N",
          "coord": [
            19.362600326538086,
            15.480199813842773,
            20.31730079650879
          ]
        },
        {
          "atom_index": 9724,
          "name": "C2",
          "element": "C",
          "coord": [
            19.416000366210938,
            15.413000106811523,
            20.42020034790039
          ]
        },
        {
          "atom_index": 9725,
          "name": "N3",
          "element": "N",
          "coord": [
            19.542999267578125,
            15.407999992370605,
            20.459999084472656
          ]
        },
        {
          "atom_index": 9726,
          "name": "C4",
          "element": "C",
          "coord": [
            19.6200008392334,
            15.482999801635742,
            20.380300521850586
          ]
        }
      ]
    },
    {
      "id": "A:454",
      "chain": "A",
      "resseq": 454,
      "icode": "",
      "resname": "A",
      "hetflag": " ",
      "sasa": 0.0,
      "atoms": [
        {
          "atom_index": 9727,
          "name": "P",
          "element": "P",
          "coord": [
            20.174999237060547,
            15.116000175476074,
            20.319299697875977
          ]
        },
        {
          "atom_index": 9728,
          "name": "OP1",
          "element": "O",
          "coord": [
            20.317800521850586,
            15.129199981689453,
            20.35770034790039
          ]
        },
        {
          "atom_index": 9729,
          "name": "OP2",
          "element": "O",
          "coord": [
            20.126800537109375,
            15.168399810791016,
            20.18939971923828
          ]
        },
        {
          "atom_index": 9730,
          "name": "O5'",
          "element": "O",
          "coord": [
            20.134300231933594,
            14.962699890136719,
            20.32360076904297
          ]
        },
        {
          "atom_index": 9731,
          "name": "C5'",
          "element": "C",
          "coord": [
            19.997299194335938,
            14.923600196838379,
            20.32740020751953
          ]
        },
        {
          "atom_index": 9732,
          "name": "C4'",
          "element": "C",
          "coord": [
            19.979700088500977,
            14.776000022888184,
            20.301300048828125
          ]
        },
        {
          "atom_index": 9733,
          "name": "O4'",
          "element": "O",
          "coord": [
            20.04199981689453,
            14.741499900817871,
            20.175100326538086
          ]
        },
        {
          "atom_index": 9734,
          "name": "C3'",
          "element": "C",
          "coord": [
            20.040300369262695,
            14.683099746704102,
            20.4060001373291
          ]
        },
        {
          "atom_index": 9735,
          "name": "O3'",
          "element": "O",
          "coord": [
            19.957799911499023,
            14.567500114440918,
            20.41790008544922
          ]
        },
        {
          "atom_index": 9736,
          "name": "C2'",
          "element": "C",
          "coord": [
            20.174400329589844,
            14.645000457763672,
            20.343700408935547
          ]
        },
        {
          "atom_index": 9737,
          "name": "O2'",
          "element": "O",
          "coord": [
            20.227500915527344,
            14.52180004119873,
            20.387500762939453
          ]
        },
        {
          "atom_index": 9738,
          "name": "C1'",
          "element": "C",
          "coord": [
            20.139999389648438,
            14.641900062561035,
            20.19529914855957
          ]
        },
        {
          "atom_index": 9739,
          "name": "N9",
          "element": "N",
          "coord": [
            20.250499725341797,
            14.675399780273438,
            20.106399536132812
          ]
        },
        {
          "atom_index": 9740,
          "name": "C8",
          "element": "C",
          "coord": [
            20.351200103759766,
            14.766300201416016,
            20.12299919128418
          ]
        },
        {
          "atom_index": 9741,
          "name": "N7",
          "element": "N",
          "coord": [
            20.430200576782227,
            14.776300430297852,
            20.018999099731445
          ]
        },
        {
          "atom_index": 9742,
          "name": "C5",
          "element": "C",
          "coord": [
            20.375,
            14.688599586486816,
            19.927799224853516
          ]
        },
        {
          "atom_index": 9743,
          "name": "C6",
          "element": "C",
          "coord": [
            20.40850067138672,
            14.65149974822998,
            19.797199249267578
          ]
        },
        {
          "atom_index": 9744,
          "name": "N6",
          "element": "N",
          "coord": [
            20.51300048828125,
            14.697999954223633,
            19.729000091552734
          ]
        },
        {
          "atom_index": 9745,
          "name": "N1",
          "element": "N",
          "coord": [
            20.32900047302246,
            14.561800003051758,
            19.7362003326416
          ]
        },
        {
          "atom_index": 9746,
          "name": "C2",
          "element": "C",
          "coord": [
            20.224000930786133,
            14.51140022277832,
            19.800800323486328
          ]
        },
        {
          "atom_index": 9747,
          "name": "N3",
          "element": "N",
          "coord": [
            20.182100296020508,
            14.53950023651123,
            19.922700881958008
          ]
        },
        {
          "atom_index": 9748,
          "name": "C4",
          "element": "C",
          "coord": [
            20.261899948120117,
            14.629899978637695,
            19.97949981689453
          ]
        }
      ]
    },
    {
      "id": "A:455",
      "chain": "A",
      "resseq": 455,
      "icode": "",
      "resname": "C",
      "hetflag": " ",
      "sasa": 0.0,
      "atoms": [
        {
          "atom_index": 9749,
          "name": "P",
          "element": "P",
          "coord": [
            19.836299896240234,
            14.563899993896484,
            20.523000717163086
          ]
        },
        {
          "atom_index": 9750,
          "name": "OP1",
          "element": "O",
          "coord": [
            19.76020050048828,
            14.439499855041504,
            20.499000549316406
          ]
        },
        {
          "atom_index": 9751,
          "name": "OP2",
          "element": "O",
          "coord": [
            19.762699127197266,
            14.692299842834473,
            20.524900436401367
          ]
        },
        {
          "atom_index": 9752,
          "name": "O5'",
          "element": "O",
          "coord": [
            19.908899307250977,
            14.548100471496582,
            20.66309928894043
          ]
        },
        {
          "atom_index": 9753,
          "name": "C5'",
          "element": "C",
          "coord": [
            19.900699615478516,
            14.425999641418457,
            20.73550033569336
          ]
        },
        {
          "atom_index": 9754,
          "name": "C4'",
          "element": "C",
          "coord": [
            19.940399169921875,
            14.441800117492676,
            20.880599975585938
          ]
        },
        {
          "atom_index": 9755,
          "name": "O4'",
          "element": "O",
          "coord": [
            20.082700729370117,
            14.466899871826172,
            20.890199661254883
          ]
        },
        {
          "atom_index": 9756,
          "name": "C3'",
          "element": "C",
          "coord": [
            19.87150001525879,
            14.554300308227539,
            20.95639991760254
          ]
        },
        {
          "atom_index": 9757,
          "name": "O3'",
          "element": "O",
          "coord": [
            19.845699310302734,
            14.512999534606934,
            21.090099334716797
          ]
        },
        {
          "atom_index": 9758,
          "name": "C2'",
          "element": "C",
          "coord": [
            19.97570037841797,
            14.665599822998047,
            20.95669937133789
          ]
        },
        {
          "atom_index": 9759,
          "name": "O2'",
          "element": "O",
          "coord": [
            19.96489906311035,
            14.753899574279785,
            21.06599998474121
          ]
        },
        {
          "atom_index": 9760,
          "name": "C1'",
          "element": "C",
          "coord": [
            20.106599807739258,
            14.587300300598145,
            20.9601993560791
          ]
        },
        {
          "atom_index": 9761,
          "name": "N1",
          "element": "N",
          "coord": [
            20.216699600219727,
            14.65410041809082,
            20.890300750732422
          ]
        },
        {
          "atom_index": 9762,
          "name": "C2",
          "element": "C",
          "coord": [
            20.340999603271484,
            14.663700103759766,
            20.951799392700195
          ]
        },
        {
          "atom_index": 9763,
          "name": "O2",
          "element": "O",
          "coord": [
            20.355100631713867,
            14.617400169372559,
            21.06559944152832
          ]
        },
        {
          "atom_index": 9764,
          "name": "N3",
          "element": "N",
          "coord": [
            20.44230079650879,
            14.723600387573242,
            20.885799407958984
          ]
        },
        {
          "atom_index": 9765,
          "name": "C4",
          "element": "C",
          "coord": [
            20.422100067138672,
            14.771499633789062,
            20.763399124145508
          ]
        },
        {
          "atom_index": 9766,
          "name": "N4",
          "element": "N",
          "coord": [
            20.524799346923828,
            14.82960033416748,
            20.70210075378418
          ]
        },
        {
          "atom_index": 9767,
          "name": "C5",
          "element": "C",
          "coord": [
            20.296600341796875,
            14.762399673461914,
            20.697900772094727
          ]
        },
        {
          "atom_index": 9768,
          "name": "C6",
          "element": "C",
          "coord": [
            20.197599411010742,
            14.70300006866455,
            20.76460075378418
          ]
        }
      ]
    },
    {
      "id": "A:456",
      "chain": "A",
      "resseq": 456,
      "icode": "",
      "resname": "C",
      "hetflag": " ",
      "sasa": 0.0,
      "atoms": [
        {
          "atom_index": 9769,
          "name": "P",
          "element": "P",
          "coord": [
            19.697799682617188,
            14.52929973602295,
            21.149900436401367
          ]
        },
        {
          "atom_index": 9770,
          "name": "OP1",
          "element": "O",
          "coord": [
            19.694900512695312,
            14.459199905395508,
            21.28070068359375
          ]
        },
        {
          "atom_index": 9771,
          "name": "OP2",
          "element": "O",
          "coord": [
            19.600299835205078,
            14.49020004272461,
            21.04509925842285
          ]
        },
        {
          "atom_index": 9772,
          "name": "O5'",
          "element": "O",
          "coord": [
            19.68429946899414,
            14.686200141906738,
            21.17460060119629
          ]
        },
        {
          "atom_index": 9773,
          "name": "C5'",
          "element": "C",
          "coord": [
            19.60449981689453,
            14.768400192260742,
            21.089599609375
          ]
        },
        {
          "atom_index": 9774,
          "name": "C4'",
          "element": "C",
          "coord": [
            19.513599395751953,
            14.861499786376953,
            21.16659927368164
          ]
        },
        {
          "atom_index": 9775,
          "name": "O4'",
          "element": "O",
          "coord": [
            19.401199340820312,
            14.786600112915039,
            21.220199584960938
          ]
        },
        {
          "atom_index": 9776,
          "name": "C3'",
          "element": "C",
          "coord": [
            19.57659912109375,
            14.934900283813477,
            21.284900665283203
          ]
        },
        {
          "atom_index": 9777,
          "name": "O3'",
          "element": "O",
          "coord": [
            19.520599365234375,
            15.065899848937988,
            21.294300079345703
          ]
        },
        {
          "atom_index": 9778,
          "name": "C2'",
          "element": "C",
          "coord": [
            19.5310001373291,
            14.85159969329834,
            21.404499053955078
          ]
        },
        {
          "atom_index": 9779,
          "name": "O2'",
          "element": "O",
          "coord": [
            19.52680015563965,
            14.92140007019043,
            21.52680015563965
          ]
        },
        {
          "atom_index": 9780,
          "name": "C1'",
          "element": "C",
          "coord": [
            19.392200469970703,
            14.807100296020508,
            21.359699249267578
          ]
        },
        {
          "atom_index": 9781,
          "name": "N1",
          "element": "N",
          "coord": [
            19.346799850463867,
            14.681699752807617,
            21.420900344848633
          ]
        },
        {
          "atom_index": 9782,
          "name": "C2",
          "element": "C",
          "coord": [
            19.269399642944336,
            14.687299728393555,
            21.536399841308594
          ]
        },
        {
          "atom_index": 9783,
          "name": "O2",
          "element": "O",
          "coord": [
            19.24220085144043,
            14.797599792480469,
            21.58489990234375
          ]
        },
        {
          "atom_index": 9784,
          "name": "N3",
          "element": "N",
          "coord": [
            19.227100372314453,
            14.572999954223633,
            21.5935001373291
          ]
        },
        {
          "atom_index": 9785,
          "name": "C4",
          "element": "C",
          "coord": [
            19.257999420166016,
            14.456399917602539,
            21.53820037841797
          ]
        },
        {
          "atom_index": 9786,
          "name": "N4",
          "element": "N",
          "coord": [
            19.213300704956055,
            14.345999717712402,
            21.597999572753906
          ]
        },
        {
          "atom_index": 9787,
          "name": "C5",
          "element": "C",
          "coord": [
            19.336299896240234,
            14.447500228881836,
            21.419700622558594
          ]
        },
        {
          "atom_index": 9788,
          "name": "C6",
          "element": "C",
          "coord": [
            19.378000259399414,
            14.561800003051758,
            21.364500045776367
          ]
        }
      ]
    },
    {
      "id": "A:457",
      "chain": "A",
      "resseq": 457,
      "icode": "",
      "resname": "A",
      "hetflag": " ",
      "sasa": 0.0,
      "atoms": [
        {
          "atom_index": 9789,
          "name": "P",
          "element": "P",
          "coord": [
            19.61210060119629,
            15.196000099182129,
            21.270000457763672
          ]
        },
        {
          "atom_index": 9790,
          "name": "OP1",
          "element": "O",
          "coord": [
            19.705900192260742,
            15.17140007019043,
            21.158000946044922
          ]
        },
        {
          "atom_index": 9791,
          "name": "OP2",
          "element": "O",
          "coord": [
            19.665300369262695,
            15.239299774169922,
            21.401199340820312
          ]
        },
        {
          "atom_index": 9792,
          "name": "O5'",
          "element": "O",
          "coord": [
            19.509199142456055,
            15.30620002746582,
            21.21980094909668
          ]
        },
        {
          "atom_index": 9793,
          "name": "C5'",
          "element": "C",
          "coord": [
            19.45560073852539,
            15.300700187683105,
            21.08839988708496
          ]
        },
        {
          "atom_index": 9794,
          "name": "C4'",
          "element": "C",
          "coord": [
            19.45800018310547,
            15.435600280761719,
            21.02239990234375
          ]
        },
        {
          "atom_index": 9795,
          "name": "O4'",
          "element": "O",
          "coord": [
            19.588300704956055,
            15.495400428771973,
            21.04330062866211
          ]
        },
        {
          "atom_index": 9796,
          "name": "C3'",
          "element": "C",
          "coord": [
            19.436100006103516,
            15.433699607849121,
            20.87190055847168
          ]
        },
        {
          "atom_index": 9797,
          "name": "O3'",
          "element": "O",
          "coord": [
            19.371000289916992,
            15.553600311279297,
            20.832599639892578
          ]
        },
        {
          "atom_index": 9798,
          "name": "C2'",
          "element": "C",
          "coord": [
            19.577899932861328,
            15.435600280761719,
            20.817899703979492
          ]
        },
        {
          "atom_index": 9799,
          "name": "O2'",
          "element": "O",
          "coord": [
            19.58810043334961,
            15.487899780273438,
            20.68779945373535
          ]
        },
        {
          "atom_index": 9800,
          "name": "C1'",
          "element": "C",
          "coord": [
            19.64699935913086,
            15.52560043334961,
            20.918800354003906
          ]
        },
        {
          "atom_index": 9801,
          "name": "N9",
          "element": "N",
          "coord": [
            19.790800094604492,
            15.503600120544434,
            20.930599212646484
          ]
        },
        {
          "atom_index": 9802,
          "name": "C8",
          "element": "C",
          "coord": [
            19.853500366210938,
            15.401200294494629,
            20.995899200439453
          ]
        },
        {
          "atom_index": 9803,
          "name": "N7",
          "element": "N",
          "coord": [
            19.98419952392578,
            15.408499717712402,
            20.990699768066406
          ]
        },
        {
          "atom_index": 9804,
          "name": "C5",
          "element": "C",
          "coord": [
            20.00819969177246,
            15.523799896240234,
            20.918100357055664
          ]
        },
        {
          "atom_index": 9805,
          "name": "C6",
          "element": "C",
          "coord": [
            20.125999450683594,
            15.587300300598145,
            20.877300262451172
          ]
        },
        {
          "atom_index": 9806,
          "name": "N6",
          "element": "N",
          "coord": [
            20.247400283813477,
            15.541600227355957,
            20.905500411987305
          ]
        },
        {
          "atom_index": 9807,
          "name": "N1",
          "element": "N",
          "coord": [
            20.115800857543945,
            15.700799942016602,
            20.805700302124023
          ]
        },
        {
          "atom_index": 9808,
          "name": "C2",
          "element": "C",
          "coord": [
            19.99410057067871,
            15.747300148010254,
            20.777000427246094
          ]
        },
        {
          "atom_index": 9809,
          "name": "N3",
          "element": "N",
          "coord": [
            19.875699996948242,
            15.696399688720703,
            20.809600830078125
          ]
        },
        {
          "atom_index": 9810,
          "name": "C4",
          "element": "C",
          "coord": [
            19.889999389648438,
            15.583800315856934,
            20.88089942932129
          ]
        }
      ]
    },
    {
      "id": "A:458",
      "chain": "A",
      "resseq": 458,
      "icode": "",
      "resname": "G",
      "hetflag": " ",
      "sasa": 0.0,
      "atoms": [
        {
          "atom_index": 9811,
          "name": "P",
          "element": "P",
          "coord": [
            19.214099884033203,
            15.553899765014648,
            20.801000595092773
          ]
        },
        {
          "atom_index": 9812,
          "name": "OP1",
          "element": "O",
          "coord": [
            19.14929962158203,
            15.460200309753418,
            20.89590072631836
          ]
        },
        {
          "atom_index": 9813,
          "name": "OP2",
          "element": "O",
          "coord": [
            19.195899963378906,
            15.5378999710083,
            20.654699325561523
          ]
        },
        {
          "atom_index": 9814,
          "name": "O5'",
          "element": "O",
          "coord": [
            19.168699264526367,
            15.701600074768066,
            20.838199615478516
          ]
        },
        {
          "atom_index": 9815,
          "name": "C5'",
          "element": "C",
          "coord": [
            19.143400192260742,
            15.737899780273438,
            20.97330093383789
          ]
        },
        {
          "atom_index": 9816,
          "name": "C4'",
          "element": "C",
          "coord": [
            19.26289939880371,
            15.80370044708252,
            21.038400650024414
          ]
        },
        {
          "atom_index": 9817,
          "name": "O4'",
          "element": "O",
          "coord": [
            19.35420036315918,
            15.85200023651123,
            20.936199188232422
          ]
        },
        {
          "atom_index": 9818,
          "name": "C3'",
          "element": "C",
          "coord": [
            19.230499267578125,
            15.924300193786621,
            21.12579917907715
          ]
        },
        {
          "atom_index": 9819,
          "name": "O3'",
          "element": "O",
          "coord": [
            19.324899673461914,
            15.931500434875488,
            21.2322998046875
          ]
        },
        {
          "atom_index": 9820,
          "name": "C2'",
          "element": "C",
          "coord": [
            19.253599166870117,
            16.040000915527344,
            21.030399322509766
          ]
        },
        {
          "atom_index": 9821,
          "name": "O2'",
          "element": "O",
          "coord": [
            19.278400421142578,
            16.163999557495117,
            21.092199325561523
          ]
        },
        {
          "atom_index": 9822,
          "name": "C1'",
          "element": "C",
          "coord": [
            19.374399185180664,
            15.990500450134277,
            20.953100204467773
          ]
        },
        {
          "atom_index": 9823,
          "name": "N9",
          "element": "N",
          "coord": [
            19.386600494384766,
            16.050800323486328,
            20.821699142456055
          ]
        },
        {
          "atom_index": 9824,
          "name": "C8",
          "element": "C",
          "coord": [
            19.28350067138672,
            16.102699279785156,
            20.74880027770996
          ]
        },
        {
          "atom_index": 9825,
          "name": "N7",
          "element": "N",
          "coord": [
            19.323699951171875,
            16.149700164794922,
            20.63479995727539
          ]
        },
        {
          "atom_index": 9826,
          "name": "C5",
          "element": "C",
          "coord": [
            19.45989990234375,
            16.127599716186523,
            20.63360023498535
          ]
        },
        {
          "atom_index": 9827,
          "name": "C6",
          "element": "C",
          "coord": [
            19.555200576782227,
            16.158700942993164,
            20.53499984741211
          ]
        },
        {
          "atom_index": 9828,
          "name": "O6",
          "element": "O",
          "coord": [
            19.537500381469727,
            16.212900161743164,
            20.426000595092773
          ]
        },
        {
          "atom_index": 9829,
          "name": "N1",
          "element": "N",
          "coord": [
            19.682100296020508,
            16.1200008392334,
            20.57349967956543
          ]
        },
        {
          "atom_index": 9830,
          "name": "C2",
          "element": "C",
          "coord": [
            19.712799072265625,
            16.058500289916992,
            20.6914005279541
          ]
        },
        {
          "atom_index": 9831,
          "name": "N2",
          "element": "N",
          "coord": [
            19.842199325561523,
            16.029399871826172,
            20.708099365234375
          ]
        },
        {
          "atom_index": 9832,
          "name": "N3",
          "element": "N",
          "coord": [
            19.62459945678711,
            16.028600692749023,
            20.78499984741211
          ]
        },
        {
          "atom_index": 9833,
          "name": "C4",
          "element": "C",
          "coord": [
            19.500900268554688,
            16.06599998474121,
            20.748699188232422
          ]
        }
      ]
    },
    {
      "id": "A:459",
      "chain": "A",
      "resseq": 459,
      "icode": "",
      "resname": "U",
      "hetflag": " ",
      "sasa": 0.0,
      "atoms": [
        {
          "atom_index": 9834,
          "name": "P",
          "element": "P",
          "coord": [
            19.28580093383789,
            16.006799697875977,
            21.36829948425293
          ]
        },
        {
          "atom_index": 9835,
          "name": "OP1",
          "element": "O",
          "coord": [
            19.140300750732422,
            16.033100128173828,
            21.363800048828125
          ]
        },
        {
          "atom_index": 9836,
          "name": "OP2",
          "element": "O",
          "coord": [
            19.379499435424805,
            16.120399475097656,
            21.386699676513672
          ]
        },
        {
          "atom_index": 9837,
          "name": "O5'",
          "element": "O",
          "coord": [
            19.313600540161133,
            15.898599624633789,
            21.481300354003906
          ]
        },
        {
          "atom_index": 9838,
          "name": "C5'",
          "element": "C",
          "coord": [
            19.2992000579834,
            15.760499954223633,
            21.454299926757812
          ]
        },
        {
          "atom_index": 9839,
          "name": "C4'",
          "element": "C",
          "coord": [
            19.420499801635742,
            15.683799743652344,
            21.499000549316406
          ]
        },
        {
          "atom_index": 9840,
          "name": "O4'",
          "element": "O",
          "coord": [
            19.503400802612305,
            15.651900291442871,
            21.385700225830078
          ]
        },
        {
          "atom_index": 9841,
          "name": "C3'",
          "element": "C",
          "coord": [
            19.514299392700195,
            15.755900382995605,
            21.593799591064453
          ]
        },
        {
          "atom_index": 9842,
          "name": "O3'",
          "element": "O",
          "coord": [
            19.470199584960938,
            15.749600410461426,
            21.728099822998047
          ]
        },
        {
          "atom_index": 9843,
          "name": "C2'",
          "element": "C",
          "coord": [
            19.646699905395508,
            15.684000015258789,
            21.572900772094727
          ]
        },
        {
          "atom_index": 9844,
          "name": "O2'",
          "element": "O",
          "coord": [
            19.65530014038086,
            15.570699691772461,
            21.657499313354492
          ]
        },
        {
          "atom_index": 9845,
          "name": "C1'",
          "element": "C",
          "coord": [
            19.636499404907227,
            15.636099815368652,
            21.427900314331055
          ]
        },
        {
          "atom_index": 9846,
          "name": "N1",
          "element": "N",
          "coord": [
            19.726299285888672,
            15.706899642944336,
            21.334800720214844
          ]
        },
        {
          "atom_index": 9847,
          "name": "C2",
          "element": "C",
          "coord": [
            19.861400604248047,
            15.677800178527832,
            21.337400436401367
          ]
        },
        {
          "atom_index": 9848,
          "name": "O2",
          "element": "O",
          "coord": [
            19.914400100708008,
            15.599100112915039,
            21.413400650024414
          ]
        },
        {
          "atom_index": 9849,
          "name": "N3",
          "element": "N",
          "coord": [
            19.936599731445312,
            15.745499610900879,
            21.246400833129883
          ]
        },
        {
          "atom_index": 9850,
          "name": "C4",
          "element": "C",
          "coord": [
            19.89189910888672,
            15.836199760437012,
            21.154199600219727
          ]
        },
        {
          "atom_index": 9851,
          "name": "O4",
          "element": "O",
          "coord": [
            19.973600387573242,
            15.888999938964844,
            21.079200744628906
          ]
        },
        {
          "atom_index": 9852,
          "name": "C5",
          "element": "C",
          "coord": [
            19.751100540161133,
            15.859800338745117,
            21.1564998626709
          ]
        },
        {
          "atom_index": 9853,
          "name": "C6",
          "element": "C",
          "coord": [
            19.67460060119629,
            15.79520034790039,
            21.244400024414062
          ]
        }
      ]
    },
    {
      "id": "A:460",
      "chain": "A",
      "resseq": 460,
      "icode": "",
      "resname": "A",
      "hetflag": " ",
      "sasa": 0.0,
      "atoms": [
        {
          "atom_index": 9854,
          "name": "P",
          "element": "P",
          "coord": [
            19.517099380493164,
            15.859999656677246,
            21.834699630737305
          ]
        },
        {
          "atom_index": 9855,
          "name": "OP1",
          "element": "O",
          "coord": [
            19.43429946899414,
            15.839099884033203,
            21.955799102783203
          ]
        },
        {
          "atom_index": 9856,
          "name": "OP2",
          "element": "O",
          "coord": [
            19.519500732421875,
            15.992300033569336,
            21.768299102783203
          ]
        },
        {
          "atom_index": 9857,
          "name": "O5'",
          "element": "O",
          "coord": [
            19.667200088500977,
            15.82129955291748,
            21.87070083618164
          ]
        },
        {
          "atom_index": 9858,
          "name": "C5'",
          "element": "C",
          "coord": [
            19.694599151611328,
            15.734800338745117,
            21.979400634765625
          ]
        },
        {
          "atom_index": 9859,
          "name": "C4'",
          "element": "C",
          "coord": [
            19.84239959716797,
            15.723299980163574,
            22.006500244140625
          ]
        },
        {
          "atom_index": 9860,
          "name": "O4'",
          "element": "O",
          "coord": [
            19.909900665283203,
            15.672200202941895,
            21.889799118041992
          ]
        },
        {
          "atom_index": 9861,
          "name": "C3'",
          "element": "C",
          "coord": [
            19.915800094604492,
            15.852399826049805,
            22.03860092163086
          ]
        },
        {
          "atom_index": 9862,
          "name": "O3'",
          "element": "O",
          "coord": [
            19.903400421142578,
            15.888500213623047,
            22.175199508666992
          ]
        },
        {
          "atom_index": 9863,
          "name": "C2'",
          "element": "C",
          "coord": [
            20.059499740600586,
            15.82040023803711,
            21.999300003051758
          ]
        },
        {
          "atom_index": 9864,
          "name": "O2'",
          "element": "O",
          "coord": [
            20.125600814819336,
            15.750200271606445,
            22.103300094604492
          ]
        },
        {
          "atom_index": 9865,
          "name": "C1'",
          "element": "C",
          "coord": [
            20.039899826049805,
            15.7253999710083,
            21.881999969482422
          ]
        },
        {
          "atom_index": 9866,
          "name": "N9",
          "element": "N",
          "coord": [
            20.053499221801758,
            15.790399551391602,
            21.75149917602539
          ]
        },
        {
          "atom_index": 9867,
          "name": "C8",
          "element": "C",
          "coord": [
            19.94969940185547,
            15.826899528503418,
            21.671499252319336
          ]
        },
        {
          "atom_index": 9868,
          "name": "N7",
          "element": "N",
          "coord": [
            19.986900329589844,
            15.87909984588623,
            21.557899475097656
          ]
        },
        {
          "atom_index": 9869,
          "name": "C5",
          "element": "C",
          "coord": [
            20.124799728393555,
            15.875699996948242,
            21.56450080871582
          ]
        },
        {
          "atom_index": 9870,
          "name": "C6",
          "element": "C",
          "coord": [
            20.222900390625,
            15.9173002243042,
            21.47450065612793
          ]
        },
        {
          "atom_index": 9871,
          "name": "N6",
          "element": "N",
          "coord": [
            20.19379997253418,
            15.972999572753906,
            21.35689926147461
          ]
        },
        {
          "atom_index": 9872,
          "name": "N1",
          "element": "N",
          "coord": [
            20.351600646972656,
            15.900799751281738,
            21.510700225830078
          ]
        },
        {
          "atom_index": 9873,
          "name": "C2",
          "element": "C",
          "coord": [
            20.379100799560547,
            15.84469985961914,
            21.629199981689453
          ]
        },
        {
          "atom_index": 9874,
          "name": "N3",
          "element": "N",
          "coord": [
            20.294700622558594,
            15.801400184631348,
            21.72249984741211
          ]
        },
        {
          "atom_index": 9875,
          "name": "C4",
          "element": "C",
          "coord": [
            20.167999267578125,
            15.82040023803711,
            21.68320083618164
          ]
        }
      ]
    },
    {
      "id": "A:461",
      "chain": "A",
      "resseq": 461,
      "icode": "",
      "resname": "C",
      "hetflag": " ",
      "sasa": 0.0,
      "atoms": [
        {
          "atom_index": 9876,
          "name": "P",
          "element": "P",
          "coord": [
            19.889799118041992,
            16.04210090637207,
            22.22010040283203
          ]
        },
        {
          "atom_index": 9877,
          "name": "OP1",
          "element": "O",
          "coord": [
            19.930200576782227,
            16.048799514770508,
            22.362300872802734
          ]
        },
        {
          "atom_index": 9878,
          "name": "OP2",
          "element": "O",
          "coord": [
            19.755699157714844,
            16.090999603271484,
            22.179899215698242
          ]
        },
        {
          "atom_index": 9879,
          "name": "O5'",
          "element": "O",
          "coord": [
            20.00040054321289,
            16.119199752807617,
            22.13520050048828
          ]
        },
        {
          "atom_index": 9880,
          "name": "C5'",
          "element": "C",
          "coord": [
            20.13450050354004,
            16.12849998474121,
            22.18079948425293
          ]
        },
        {
          "atom_index": 9881,
          "name": "C4'",
          "element": "C",
          "coord": [
            20.225000381469727,
            16.179000854492188,
            22.071699142456055
          ]
        },
        {
          "atom_index": 9882,
          "name": "O4'",
          "element": "O",
          "coord": [
            20.186500549316406,
            16.11709976196289,
            21.94659996032715
          ]
        },
        {
          "atom_index": 9883,
          "name": "C3'",
          "element": "C",
          "coord": [
            20.216899871826172,
            16.327800750732422,
            22.042400360107422
          ]
        },
        {
          "atom_index": 9884,
          "name": "O3'",
          "element": "O",
          "coord": [
            20.29170036315918,
            16.407100677490234,
            22.13279914855957
          ]
        },
        {
          "atom_index": 9885,
          "name": "C2'",
          "element": "C",
          "coord": [
            20.264400482177734,
            16.335599899291992,
            21.8976993560791
          ]
        },
        {
          "atom_index": 9886,
          "name": "O2'",
          "element": "O",
          "coord": [
            20.40570068359375,
            16.324800491333008,
            21.891700744628906
          ]
        },
        {
          "atom_index": 9887,
          "name": "C1'",
          "element": "C",
          "coord": [
            20.205799102783203,
            16.20709991455078,
            21.83970069885254
          ]
        },
        {
          "atom_index": 9888,
          "name": "N1",
          "element": "N",
          "coord": [
            20.077199935913086,
            16.225500106811523,
            21.767000198364258
          ]
        },
        {
          "atom_index": 9889,
          "name": "C2",
          "element": "C",
          "coord": [
            20.080400466918945,
            16.22570037841797,
            21.627500534057617
          ]
        },
        {
          "atom_index": 9890,
          "name": "O2",
          "element": "O",
          "coord": [
            20.189300537109375,
            16.213499069213867,
            21.570100784301758
          ]
        },
        {
          "atom_index": 9891,
          "name": "N3",
          "element": "N",
          "coord": [
            19.965200424194336,
            16.239700317382812,
            21.5580997467041
          ]
        },
        {
          "atom_index": 9892,
          "name": "C4",
          "element": "C",
          "coord": [
            19.84910011291504,
            16.252899169921875,
            21.621700286865234
          ]
        },
        {
          "atom_index": 9893,
          "name": "N4",
          "element": "N",
          "coord": [
            19.737899780273438,
            16.26650047302246,
            21.54960060119629
          ]
        },
        {
          "atom_index": 9894,
          "name": "C5",
          "element": "C",
          "coord": [
            19.841299057006836,
            16.252300262451172,
            21.762800216674805
          ]
        },
        {
          "atom_index": 9895,
          "name": "C6",
          "element": "C",
          "coord": [
            19.955799102783203,
            16.23740005493164,
            21.829500198364258
          ]
        }
      ]
    },
    {
      "id": "A:462",
      "chain": "A",
      "resseq": 462,
      "icode": "",
      "resname": "C",
      "hetflag": " ",
      "sasa": 0.0,
      "atoms": [
        {
          "atom_index": 9896,
          "name": "P",
          "element": "P",
          "coord": [
            20.21660041809082,
            16.508100509643555,
            22.232900619506836
          ]
        },
        {
          "atom_index": 9897,
          "name": "OP1",
          "element": "O",
          "coord": [
            20.2810001373291,
            16.49650001525879,
            22.365800857543945
          ]
        },
        {
          "atom_index": 9898,
          "name": "OP2",
          "element": "O",
          "coord": [
            20.06999969482422,
            16.49209976196289,
            22.219100952148438
          ]
        },
        {
          "atom_index": 9899,
          "name": "O5'",
          "element": "O",
          "coord": [
            20.25040054321289,
            16.651399612426758,
            22.1742000579834
          ]
        },
        {
          "atom_index": 9900,
          "name": "C5'",
          "element": "C",
          "coord": [
            20.383899688720703,
            16.68790054321289,
            22.143800735473633
          ]
        },
        {
          "atom_index": 9901,
          "name": "C4'",
          "element": "C",
          "coord": [
            20.38909912109375,
            16.77090072631836,
            22.018600463867188
          ]
        },
        {
          "atom_index": 9902,
          "name": "O4'",
          "element": "O",
          "coord": [
            20.348800659179688,
            16.689599990844727,
            21.90530014038086
          ]
        },
        {
          "atom_index": 9903,
          "name": "C3'",
          "element": "C",
          "coord": [
            20.29290008544922,
            16.888200759887695,
            22.013700485229492
          ]
        },
        {
          "atom_index": 9904,
          "name": "O3'",
          "element": "O",
          "coord": [
            20.3341007232666,
            17.001300811767578,
            22.08799934387207
          ]
        },
        {
          "atom_index": 9905,
          "name": "C2'",
          "element": "C",
          "coord": [
            20.28059959411621,
            16.912500381469727,
            21.86440086364746
          ]
        },
        {
          "atom_index": 9906,
          "name": "O2'",
          "element": "O",
          "coord": [
            20.397300720214844,
            16.975000381469727,
            21.813899993896484
          ]
        },
        {
          "atom_index": 9907,
          "name": "C1'",
          "element": "C",
          "coord": [
            20.278900146484375,
            16.76919937133789,
            21.81209945678711
          ]
        },
        {
          "atom_index": 9908,
          "name": "N1",
          "element": "N",
          "coord": [
            20.140499114990234,
            16.71809959411621,
            21.795799255371094
          ]
        },
        {
          "atom_index": 9909,
          "name": "C2",
          "element": "C",
          "coord": [
            20.07550048828125,
            16.755300521850586,
            21.67970085144043
          ]
        },
        {
          "atom_index": 9910,
          "name": "O2",
          "element": "O",
          "coord": [
            20.135700225830078,
            16.818899154663086,
            21.594100952148438
          ]
        },
        {
          "atom_index": 9911,
          "name": "N3",
          "element": "N",
          "coord": [
            19.950899124145508,
            16.71269989013672,
            21.652299880981445
          ]
        },
        {
          "atom_index": 9912,
          "name": "C4",
          "element": "C",
          "coord": [
            19.884899139404297,
            16.637800216674805,
            21.739700317382812
          ]
        },
        {
          "atom_index": 9913,
          "name": "N4",
          "element": "N",
          "coord": [
            19.760299682617188,
            16.6028995513916,
            21.70599937438965
          ]
        },
        {
          "atom_index": 9914,
          "name": "C5",
          "element": "C",
          "coord": [
            19.945600509643555,
            16.599700927734375,
            21.862899780273438
          ]
        },
        {
          "atom_index": 9915,
          "name": "C6",
          "element": "C",
          "coord": [
            20.071699142456055,
            16.641199111938477,
            21.88610076904297
          ]
        }
      ]
    },
    {
      "id": "A:463",
      "chain": "A",
      "resseq": 463,
      "icode": "",
      "resname": "G",
      "hetflag": " ",
      "sasa": 0.0,
      "atoms": [
        {
          "atom_index": 9916,
          "name": "P",
          "element": "P",
          "coord": [
            20.22610092163086,
            17.083799362182617,
            22.173500061035156
          ]
        },
        {
          "atom_index": 9917,
          "name": "OP1",
          "element": "O",
          "coord": [
            20.30150032043457,
            17.188600540161133,
            22.24519920349121
          ]
        },
        {
          "atom_index": 9918,
          "name": "OP2",
          "element": "O",
          "coord": [
            20.14150047302246,
            16.989099502563477,
            22.249500274658203
          ]
        },
        {
          "atom_index": 9919,
          "name": "O5'",
          "element": "O",
          "coord": [
            20.132400512695312,
            17.152999877929688,
            22.064699172973633
          ]
        },
        {
          "atom_index": 9920,
          "name": "C5'",
          "element": "C",
          "coord": [
            20.172700881958008,
            17.272300720214844,
            21.999399185180664
          ]
        },
        {
          "atom_index": 9921,
          "name": "C4'",
          "element": "C",
          "coord": [
            20.05739974975586,
            17.34160041809082,
            21.93079948425293
          ]
        },
        {
          "atom_index": 9922,
          "name": "O4'",
          "element": "O",
          "coord": [
            20.02090072631836,
            17.27050018310547,
            21.80970001220703
          ]
        },
        {
          "atom_index": 9923,
          "name": "C3'",
          "element": "C",
          "coord": [
            19.927200317382812,
            17.350299835205078,
            22.00860023498535
          ]
        },
        {
          "atom_index": 9924,
          "name": "O3'",
          "element": "O",
          "coord": [
            19.92639923095703,
            17.454099655151367,
            22.104900360107422
          ]
        },
        {
          "atom_index": 9925,
          "name": "C2'",
          "element": "C",
          "coord": [
            19.824899673461914,
            17.36910057067871,
            21.8976993560791
          ]
        },
        {
          "atom_index": 9926,
          "name": "O2'",
          "element": "O",
          "coord": [
            19.82900047302246,
            17.501699447631836,
            21.847900390625
          ]
        },
        {
          "atom_index": 9927,
          "name": "C1'",
          "element": "C",
          "coord": [
            19.881000518798828,
            17.27680015563965,
            21.7903995513916
          ]
        },
        {
          "atom_index": 9928,
          "name": "N9",
          "element": "N",
          "coord": [
            19.8262996673584,
            17.140499114990234,
            21.803600311279297
          ]
        },
        {
          "atom_index": 9929,
          "name": "C8",
          "element": "C",
          "coord": [
            19.898500442504883,
            17.02910041809082,
            21.837499618530273
          ]
        },
        {
          "atom_index": 9930,
          "name": "N7",
          "element": "N",
          "coord": [
            19.826099395751953,
            16.921899795532227,
            21.84429931640625
          ]
        },
        {
          "atom_index": 9931,
          "name": "C5",
          "element": "C",
          "coord": [
            19.69860076904297,
            16.963899612426758,
            21.8125
          ]
        },
        {
          "atom_index": 9932,
          "name": "C6",
          "element": "C",
          "coord": [
            19.579099655151367,
            16.88990020751953,
            21.80419921875
          ]
        },
        {
          "atom_index": 9933,
          "name": "O6",
          "element": "O",
          "coord": [
            19.562599182128906,
            16.76919937133789,
            21.822900772094727
          ]
        },
        {
          "atom_index": 9934,
          "name": "N1",
          "element": "N",
          "coord": [
            19.471900939941406,
            16.969600677490234,
            21.769800186157227
          ]
        },
        {
          "atom_index": 9935,
          "name": "C2",
          "element": "C",
          "coord": [
            19.47960090637207,
            17.103700637817383,
            21.746999740600586
          ]
        },
        {
          "atom_index": 9936,
          "name": "N2",
          "element": "N",
          "coord": [
            19.364200592041016,
            17.16200065612793,
            21.714500427246094
          ]
        },
        {
          "atom_index": 9937,
          "name": "N3",
          "element": "N",
          "coord": [
            19.590299606323242,
            17.17460060119629,
            21.754100799560547
          ]
        },
        {
          "atom_index": 9938,
          "name": "C4",
          "element": "C",
          "coord": [
            19.695999145507812,
            17.098800659179688,
            21.787500381469727
          ]
        }
      ]
    },
    {
      "id": "A:464",
      "chain": "A",
      "resseq": 464,
      "icode": "",
      "resname": "U",
      "hetflag": " ",
      "sasa": 0.0,
      "atoms": [
        {
          "atom_index": 9939,
          "name": "P",
          "element": "P",
          "coord": [
            19.849300384521484,
            17.434099197387695,
            22.244300842285156
          ]
        },
        {
          "atom_index": 9940,
          "name": "OP1",
          "element": "O",
          "coord": [
            19.826000213623047,
            17.567399978637695,
            22.30340003967285
          ]
        },
        {
          "atom_index": 9941,
          "name": "OP2",
          "element": "O",
          "coord": [
            19.919200897216797,
            17.33169937133789,
            22.324600219726562
          ]
        },
        {
          "atom_index": 9942,
          "name": "O5'",
          "element": "O",
          "coord": [
            19.709699630737305,
            17.371599197387695,
            22.20170021057129
          ]
        },
        {
          "atom_index": 9943,
          "name": "C5'",
          "element": "C",
          "coord": [
            19.63159942626953,
            17.2992000579834,
            22.29439926147461
          ]
        },
        {
          "atom_index": 9944,
          "name": "C4'",
          "element": "C",
          "coord": [
            19.50779914855957,
            17.375999450683594,
            22.330799102783203
          ]
        },
        {
          "atom_index": 9945,
          "name": "O4'",
          "element": "O",
          "coord": [
            19.53809928894043,
            17.5177001953125,
            22.333499908447266
          ]
        },
        {
          "atom_index": 9946,
          "name": "C3'",
          "element": "C",
          "coord": [
            19.392000198364258,
            17.365400314331055,
            22.233600616455078
          ]
        },
        {
          "atom_index": 9947,
          "name": "O3'",
          "element": "O",
          "coord": [
            19.316099166870117,
            17.247800827026367,
            22.25200080871582
          ]
        },
        {
          "atom_index": 9948,
          "name": "C2'",
          "element": "C",
          "coord": [
            19.313600540161133,
            17.492599487304688,
            22.261899948120117
          ]
        },
        {
          "atom_index": 9949,
          "name": "O2'",
          "element": "O",
          "coord": [
            19.236400604248047,
            17.478700637817383,
            22.38010025024414
          ]
        },
        {
          "atom_index": 9950,
          "name": "C1'",
          "element": "C",
          "coord": [
            19.425899505615234,
            17.591699600219727,
            22.2908992767334
          ]
        },
        {
          "atom_index": 9951,
          "name": "N1",
          "element": "N",
          "coord": [
            19.46470069885254,
            17.67169952392578,
            22.17289924621582
          ]
        },
        {
          "atom_index": 9952,
          "name": "C2",
          "element": "C",
          "coord": [
            19.381399154663086,
            17.77090072631836,
            22.126100540161133
          ]
        },
        {
          "atom_index": 9953,
          "name": "O2",
          "element": "O",
          "coord": [
            19.272899627685547,
            17.7987003326416,
            22.17340087890625
          ]
        },
        {
          "atom_index": 9954,
          "name": "N3",
          "element": "N",
          "coord": [
            19.42930030822754,
            17.838600158691406,
            22.0177001953125
          ]
        },
        {
          "atom_index": 9955,
          "name": "C4",
          "element": "C",
          "coord": [
            19.548799514770508,
            17.818500518798828,
            21.95319938659668
          ]
        },
        {
          "atom_index": 9956,
          "name": "O4",
          "element": "O",
          "coord": [
            19.578399658203125,
            17.888599395751953,
            21.85770034790039
          ]
        },
        {
          "atom_index": 9957,
          "name": "C5",
          "element": "C",
          "coord": [
            19.62969970703125,
            17.715700149536133,
            22.00790023803711
          ]
        },
        {
          "atom_index": 9958,
          "name": "C6",
          "element": "C",
          "coord": [
            19.585399627685547,
            17.64889907836914,
            22.113300323486328
          ]
        }
      ]
    },
    {
      "id": "A:465",
      "chain": "A",
      "resseq": 465,
      "icode": "",
      "resname": "G",
      "hetflag": " ",
      "sasa": 0.0,
      "atoms": [
        {
          "atom_index": 9959,
          "name": "P",
          "element": "P",
          "coord": [
            19.25429916381836,
            17.171600341796875,
            22.125600814819336
          ]
        },
        {
          "atom_index": 9960,
          "name": "OP1",
          "element": "O",
          "coord": [
            19.162399291992188,
            17.06760025024414,
            22.177499771118164
          ]
        },
        {
          "atom_index": 9961,
          "name": "OP2",
          "element": "O",
          "coord": [
            19.365299224853516,
            17.134599685668945,
            22.03459930419922
          ]
        },
        {
          "atom_index": 9962,
          "name": "O5'",
          "element": "O",
          "coord": [
            19.166400909423828,
            17.28190040588379,
            22.052400588989258
          ]
        },
        {
          "atom_index": 9963,
          "name": "C5'",
          "element": "C",
          "coord": [
            19.117399215698242,
            17.25909996032715,
            21.92169952392578
          ]
        },
        {
          "atom_index": 9964,
          "name": "C4'",
          "element": "C",
          "coord": [
            19.06599998474121,
            17.385900497436523,
            21.860200881958008
          ]
        },
        {
          "atom_index": 9965,
          "name": "O4'",
          "element": "O",
          "coord": [
            19.156299591064453,
            17.494199752807617,
            21.891399383544922
          ]
        },
        {
          "atom_index": 9966,
          "name": "C3'",
          "element": "C",
          "coord": [
            19.056299209594727,
            17.387699127197266,
            21.708900451660156
          ]
        },
        {
          "atom_index": 9967,
          "name": "O3'",
          "element": "O",
          "coord": [
            18.93779945373535,
            17.32670021057129,
            21.661100387573242
          ]
        },
        {
          "atom_index": 9968,
          "name": "C2'",
          "element": "C",
          "coord": [
            19.065500259399414,
            17.53619956970215,
            21.677200317382812
          ]
        },
        {
          "atom_index": 9969,
          "name": "O2'",
          "element": "O",
          "coord": [
            18.941499710083008,
            17.60059928894043,
            21.701900482177734
          ]
        },
        {
          "atom_index": 9970,
          "name": "C1'",
          "element": "C",
          "coord": [
            19.163700103759766,
            17.58370018005371,
            21.783100128173828
          ]
        },
        {
          "atom_index": 9971,
          "name": "N9",
          "element": "N",
          "coord": [
            19.30229949951172,
            17.5856990814209,
            21.73430061340332
          ]
        },
        {
          "atom_index": 9972,
          "name": "C8",
          "element": "C",
          "coord": [
            19.392099380493164,
            17.482500076293945,
            21.73539924621582
          ]
        },
        {
          "atom_index": 9973,
          "name": "N7",
          "element": "N",
          "coord": [
            19.50790023803711,
            17.515600204467773,
            21.686599731445312
          ]
        },
        {
          "atom_index": 9974,
          "name": "C5",
          "element": "C",
          "coord": [
            19.493799209594727,
            17.648799896240234,
            21.652299880981445
          ]
        },
        {
          "atom_index": 9975,
          "name": "C6",
          "element": "C",
          "coord": [
            19.586599349975586,
            17.738500595092773,
            21.59469985961914
          ]
        },
        {
          "atom_index": 9976,
          "name": "O6",
          "element": "O",
          "coord": [
            19.703699111938477,
            17.71769905090332,
            21.561100006103516
          ]
        },
        {
          "atom_index": 9977,
          "name": "N1",
          "element": "N",
          "coord": [
            19.53070068359375,
            17.86370086669922,
            21.576499938964844
          ]
        },
        {
          "atom_index": 9978,
          "name": "C2",
          "element": "C",
          "coord": [
            19.402299880981445,
            17.897499084472656,
            21.609100341796875
          ]
        },
        {
          "atom_index": 9979,
          "name": "N2",
          "element": "N",
          "coord": [
            19.36829948425293,
            18.023700714111328,
            21.583900451660156
          ]
        },
        {
          "atom_index": 9980,
          "name": "N3",
          "element": "N",
          "coord": [
            19.314699172973633,
            17.815500259399414,
            21.663299560546875
          ]
        },
        {
          "atom_index": 9981,
          "name": "C4",
          "element": "C",
          "coord": [
            19.367300033569336,
            17.693500518798828,
            21.681499481201172
          ]
        }
      ]
    },
    {
      "id": "A:466",
      "chain": "A",
      "resseq": 466,
      "icode": "",
      "resname": "A",
      "hetflag": " ",
      "sasa": 0.0,
      "atoms": [
        {
          "atom_index": 9982,
          "name": "P",
          "element": "P",
          "coord": [
            18.943899154663086,
            17.208999633789062,
            21.552099227905273
          ]
        },
        {
          "atom_index": 9983,
          "name": "OP1",
          "element": "O",
          "coord": [
            18.805500030517578,
            17.158599853515625,
            21.537900924682617
          ]
        },
        {
          "atom_index": 9984,
          "name": "OP2",
          "element": "O",
          "coord": [
            19.054899215698242,
            17.115800857543945,
            21.583200454711914
          ]
        },
        {
          "atom_index": 9985,
          "name": "O5'",
          "element": "O",
          "coord": [
            18.980600357055664,
            17.283199310302734,
            21.41659927368164
          ]
        },
        {
          "atom_index": 9986,
          "name": "C5'",
          "element": "C",
          "coord": [
            18.884700775146484,
            17.294099807739258,
            21.313100814819336
          ]
        },
        {
          "atom_index": 9987,
          "name": "C4'",
          "element": "C",
          "coord": [
            18.92020034790039,
            17.40410041809082,
            21.217100143432617
          ]
        },
        {
          "atom_index": 9988,
          "name": "O4'",
          "element": "O",
          "coord": [
            19.004199981689453,
            17.500099182128906,
            21.284500122070312
          ]
        },
        {
          "atom_index": 9989,
          "name": "C3'",
          "element": "C",
          "coord": [
            19.001399993896484,
            17.363800048828125,
            21.095399856567383
          ]
        },
        {
          "atom_index": 9990,
          "name": "O3'",
          "element": "O",
          "coord": [
            18.921899795532227,
            17.30900001525879,
            20.99139976501465
          ]
        },
        {
          "atom_index": 9991,
          "name": "C2'",
          "element": "C",
          "coord": [
            19.069599151611328,
            17.494199752807617,
            21.056900024414062
          ]
        },
        {
          "atom_index": 9992,
          "name": "O2'",
          "element": "O",
          "coord": [
            18.980600357055664,
            17.578500747680664,
            20.98579978942871
          ]
        },
        {
          "atom_index": 9993,
          "name": "C1'",
          "element": "C",
          "coord": [
            19.09510040283203,
            17.556900024414062,
            21.193500518798828
          ]
        },
        {
          "atom_index": 9994,
          "name": "N9",
          "element": "N",
          "coord": [
            19.231399536132812,
            17.530799865722656,
            21.24090003967285
          ]
        },
        {
          "atom_index": 9995,
          "name": "C8",
          "element": "C",
          "coord": [
            19.281700134277344,
            17.418100357055664,
            21.299299240112305
          ]
        },
        {
          "atom_index": 9996,
          "name": "N7",
          "element": "N",
          "coord": [
            19.408700942993164,
            17.427600860595703,
            21.328800201416016
          ]
        },
        {
          "atom_index": 9997,
          "name": "C5",
          "element": "C",
          "coord": [
            19.442800521850586,
            17.55430030822754,
            21.286399841308594
          ]
        },
        {
          "atom_index": 9998,
          "name": "C6",
          "element": "C",
          "coord": [
            19.562700271606445,
            17.625,
            21.28820037841797
          ]
        },
        {
          "atom_index": 9999,
          "name": "N6",
          "element": "N",
          "coord": [
            19.67650032043457,
            17.57710075378418,
            21.33769989013672
          ]
        },
        {
          "atom_index": 10000,
          "name": "N1",
          "element": "N",
          "coord": [
            19.561199188232422,
            17.74970054626465,
            21.238300323486328
          ]
        },
        {
          "atom_index": 10001,
          "name": "C2",
          "element": "C",
          "coord": [
            19.44729995727539,
            17.799400329589844,
            21.18869972229004
          ]
        },
        {
          "atom_index": 10002,
          "name": "N3",
          "element": "N",
          "coord": [
            19.32859992980957,
            17.74180030822754,
            21.180200576782227
          ]
        },
        {
          "atom_index": 10003,
          "name": "C4",
          "element": "C",
          "coord": [
            19.33449935913086,
            17.618600845336914,
            21.231399536132812
          ]
        }
      ]
    },
    {
      "id": "A:467",
      "chain": "A",
      "resseq": 467,
      "icode": "",
      "resname": "G",
      "hetflag": " ",
      "sasa": 0.0,
      "atoms": [
        {
          "atom_index": 10004,
          "name": "P",
          "element": "P",
          "coord": [
            18.965999603271484,
            17.174100875854492,
            20.91550064086914
          ]
        },
        {
          "atom_index": 10005,
          "name": "OP1",
          "element": "O",
          "coord": [
            18.92140007019043,
            17.1825008392334,
            20.774900436401367
          ]
        },
        {
          "atom_index": 10006,
          "name": "OP2",
          "element": "O",
          "coord": [
            18.92609977722168,
            17.058500289916992,
            20.99839973449707
          ]
        },
        {
          "atom_index": 10007,
          "name": "O5'",
          "element": "O",
          "coord": [
            19.12470054626465,
            17.178499221801758,
            20.914199829101562
          ]
        },
        {
          "atom_index": 10008,
          "name": "C5'",
          "element": "C",
          "coord": [
            19.195600509643555,
            17.240999221801758,
            20.808500289916992
          ]
        },
        {
          "atom_index": 10009,
          "name": "C4'",
          "element": "C",
          "coord": [
            19.33989906311035,
            17.256000518798828,
            20.84589958190918
          ]
        },
        {
          "atom_index": 10010,
          "name": "O4'",
          "element": "O",
          "coord": [
            19.34709930419922,
            17.283599853515625,
            20.98699951171875
          ]
        },
        {
          "atom_index": 10011,
          "name": "C3'",
          "element": "C",
          "coord": [
            19.42449951171875,
            17.13170051574707,
            20.827999114990234
          ]
        },
        {
          "atom_index": 10012,
          "name": "O3'",
          "element": "O",
          "coord": [
            19.475299835205078,
            17.121700286865234,
            20.69659996032715
          ]
        },
        {
          "atom_index": 10013,
          "name": "C2'",
          "element": "C",
          "coord": [
            19.53339958190918,
            17.148000717163086,
            20.9325008392334
          ]
        },
        {
          "atom_index": 10014,
          "name": "O2'",
          "element": "O",
          "coord": [
            19.63800048828125,
            17.229400634765625,
            20.882999420166016
          ]
        },
        {
          "atom_index": 10015,
          "name": "C1'",
          "element": "C",
          "coord": [
            19.461599349975586,
            17.22439956665039,
            21.042400360107422
          ]
        },
        {
          "atom_index": 10016,
          "name": "N9",
          "element": "N",
          "coord": [
            19.420299530029297,
            17.13909912109375,
            21.154399871826172
          ]
        },
        {
          "atom_index": 10017,
          "name": "C8",
          "element": "C",
          "coord": [
            19.294200897216797,
            17.095300674438477,
            21.18320083618164
          ]
        },
        {
          "atom_index": 10018,
          "name": "N7",
          "element": "N",
          "coord": [
            19.289600372314453,
            17.023500442504883,
            21.29159927368164
          ]
        },
        {
          "atom_index": 10019,
          "name": "C5",
          "element": "C",
          "coord": [
            19.420499801635742,
            17.02090072631836,
            21.336000442504883
          ]
        },
        {
          "atom_index": 10020,
          "name": "C6",
          "element": "C",
          "coord": [
            19.47760009765625,
            16.958200454711914,
            21.44860076904297
          ]
        },
        {
          "atom_index": 10021,
          "name": "O6",
          "element": "O",
          "coord": [
            19.42180061340332,
            16.889699935913086,
            21.534400939941406
          ]
        },
        {
          "atom_index": 10022,
          "name": "N1",
          "element": "N",
          "coord": [
            19.613800048828125,
            16.980899810791016,
            21.45680046081543
          ]
        },
        {
          "atom_index": 10023,
          "name": "C2",
          "element": "C",
          "coord": [
            19.68589973449707,
            17.05459976196289,
            21.367000579833984
          ]
        },
        {
          "atom_index": 10024,
          "name": "N2",
          "element": "N",
          "coord": [
            19.817100524902344,
            17.06559944152832,
            21.391399383544922
          ]
        },
        {
          "atom_index": 10025,
          "name": "N3",
          "element": "N",
          "coord": [
            19.634000778198242,
            17.113399505615234,
            21.261199951171875
          ]
        },
        {
          "atom_index": 10026,
          "name": "C4",
          "element": "C",
          "coord": [
            19.502199172973633,
            17.09160041809082,
            21.252199172973633
          ]
        }
      ]
    },
    {
      "id": "A:468",
      "chain": "A",
      "resseq": 468,
      "icode": "",
      "resname": "G",
      "hetflag": " ",
      "sasa": 0.0,
      "atoms": [
        {
          "atom_index": 10027,
          "name": "P",
          "element": "P",
          "coord": [
            19.513900756835938,
            16.97949981689453,
            20.633899688720703
          ]
        },
        {
          "atom_index": 10028,
          "name": "OP1",
          "element": "O",
          "coord": [
            19.52910041809082,
            17.00119972229004,
            20.488399505615234
          ]
        },
        {
          "atom_index": 10029,
          "name": "OP2",
          "element": "O",
          "coord": [
            19.41900062561035,
            16.877700805664062,
            20.684600830078125
          ]
        },
        {
          "atom_index": 10030,
          "name": "O5'",
          "element": "O",
          "coord": [
            19.658700942993164,
            16.948999404907227,
            20.6924991607666
          ]
        },
        {
          "atom_index": 10031,
          "name": "C5'",
          "element": "C",
          "coord": [
            19.770700454711914,
            17.024200439453125,
            20.649099349975586
          ]
        },
        {
          "atom_index": 10032,
          "name": "C4'",
          "element": "C",
          "coord": [
            19.88409996032715,
            17.01889991760254,
            20.74839973449707
          ]
        },
        {
          "atom_index": 10033,
          "name": "O4'",
          "element": "O",
          "coord": [
            19.834400177001953,
            17.03969955444336,
            20.882400512695312
          ]
        },
        {
          "atom_index": 10034,
          "name": "C3'",
          "element": "C",
          "coord": [
            19.95949935913086,
            16.887800216674805,
            20.75779914855957
          ]
        },
        {
          "atom_index": 10035,
          "name": "O3'",
          "element": "O",
          "coord": [
            20.055500030517578,
            16.874000549316406,
            20.65530014038086
          ]
        },
        {
          "atom_index": 10036,
          "name": "C2'",
          "element": "C",
          "coord": [
            20.0226993560791,
            16.895700454711914,
            20.895700454711914
          ]
        },
        {
          "atom_index": 10037,
          "name": "O2'",
          "element": "O",
          "coord": [
            20.142499923706055,
            16.971099853515625,
            20.891399383544922
          ]
        },
        {
          "atom_index": 10038,
          "name": "C1'",
          "element": "C",
          "coord": [
            19.918500900268555,
            16.97480010986328,
            20.974599838256836
          ]
        },
        {
          "atom_index": 10039,
          "name": "N9",
          "element": "N",
          "coord": [
            19.837600708007812,
            16.891599655151367,
            21.06570053100586
          ]
        },
        {
          "atom_index": 10040,
          "name": "C8",
          "element": "C",
          "coord": [
            19.70210075378418,
            16.87459945678711,
            21.06529998779297
          ]
        },
        {
          "atom_index": 10041,
          "name": "N7",
          "element": "N",
          "coord": [
            19.658100128173828,
            16.797100067138672,
            21.160600662231445
          ]
        },
        {
          "atom_index": 10042,
          "name": "C5",
          "element": "C",
          "coord": [
            19.771900177001953,
            16.759700775146484,
            21.22909927368164
          ]
        },
        {
          "atom_index": 10043,
          "name": "C6",
          "element": "C",
          "coord": [
            19.78890037536621,
            16.675399780273438,
            21.341699600219727
          ]
        },
        {
          "atom_index": 10044,
          "name": "O6",
          "element": "O",
          "coord": [
            19.707500457763672,
            16.614200592041016,
            21.41080093383789
          ]
        },
        {
          "atom_index": 10045,
          "name": "N1",
          "element": "N",
          "coord": [
            19.92180061340332,
            16.66670036315918,
            21.377899169921875
          ]
        },
        {
          "atom_index": 10046,
          "name": "C2",
          "element": "C",
          "coord": [
            20.02429962158203,
            16.725900650024414,
            21.31100082397461
          ]
        },
        {
          "atom_index": 10047,
          "name": "N2",
          "element": "N",
          "coord": [
            20.143199920654297,
            16.70829963684082,
            21.36590003967285
          ]
        },
        {
          "atom_index": 10048,
          "name": "N3",
          "element": "N",
          "coord": [
            20.010900497436523,
            16.807100296020508,
            21.210100173950195
          ]
        },
        {
          "atom_index": 10049,
          "name": "C4",
          "element": "C",
          "coord": [
            19.88279914855957,
            16.818199157714844,
            21.172300338745117
          ]
        }
      ]
    },
    {
      "id": "A:469",
      "chain": "A",
      "resseq": 469,
      "icode": "",
      "resname": "G",
      "hetflag": " ",
      "sasa": 0.0,
      "atoms": [
        {
          "atom_index": 10050,
          "name": "P",
          "element": "P",
          "coord": [
            20.083200454711914,
            16.730899810791016,
            20.58930015563965
          ]
        },
        {
          "atom_index": 10051,
          "name": "OP1",
          "element": "O",
          "coord": [
            20.20840072631836,
            16.74209976196289,
            20.511499404907227
          ]
        },
        {
          "atom_index": 10052,
          "name": "OP2",
          "element": "O",
          "coord": [
            19.95789909362793,
            16.685300827026367,
            20.524799346923828
          ]
        },
        {
          "atom_index": 10053,
          "name": "O5'",
          "element": "O",
          "coord": [
            20.11319923400879,
            16.635499954223633,
            20.712799072265625
          ]
        },
        {
          "atom_index": 10054,
          "name": "C5'",
          "element": "C",
          "coord": [
            20.24180030822754,
            16.632400512695312,
            20.772199630737305
          ]
        },
        {
          "atom_index": 10055,
          "name": "C4'",
          "element": "C",
          "coord": [
            20.254499435424805,
            16.518800735473633,
            20.870100021362305
          ]
        },
        {
          "atom_index": 10056,
          "name": "O4'",
          "element": "O",
          "coord": [
            20.165599822998047,
            16.539199829101562,
            20.982500076293945
          ]
        },
        {
          "atom_index": 10057,
          "name": "C3'",
          "element": "C",
          "coord": [
            20.214799880981445,
            16.382299423217773,
            20.818099975585938
          ]
        },
        {
          "atom_index": 10058,
          "name": "O3'",
          "element": "O",
          "coord": [
            20.31450080871582,
            16.32270050048828,
            20.737600326538086
          ]
        },
        {
          "atom_index": 10059,
          "name": "C2'",
          "element": "C",
          "coord": [
            20.18670082092285,
            16.306299209594727,
            20.946399688720703
          ]
        },
        {
          "atom_index": 10060,
          "name": "O2'",
          "element": "O",
          "coord": [
            20.308399200439453,
            16.27079963684082,
            21.009599685668945
          ]
        },
        {
          "atom_index": 10061,
          "name": "C1'",
          "element": "C",
          "coord": [
            20.121200561523438,
            16.414600372314453,
            21.030899047851562
          ]
        },
        {
          "atom_index": 10062,
          "name": "N9",
          "element": "N",
          "coord": [
            19.97450065612793,
            16.409400939941406,
            21.023700714111328
          ]
        },
        {
          "atom_index": 10063,
          "name": "C8",
          "element": "C",
          "coord": [
            19.887800216674805,
            16.479400634765625,
            20.944499969482422
          ]
        },
        {
          "atom_index": 10064,
          "name": "N7",
          "element": "N",
          "coord": [
            19.762699127197266,
            16.449399948120117,
            20.967100143432617
          ]
        },
        {
          "atom_index": 10065,
          "name": "C5",
          "element": "C",
          "coord": [
            19.768400192260742,
            16.354000091552734,
            21.066999435424805
          ]
        },
        {
          "atom_index": 10066,
          "name": "C6",
          "element": "C",
          "coord": [
            19.66629981994629,
            16.283199310302734,
            21.133800506591797
          ]
        },
        {
          "atom_index": 10067,
          "name": "O6",
          "element": "O",
          "coord": [
            19.544700622558594,
            16.290800094604492,
            21.11750030517578
          ]
        },
        {
          "atom_index": 10068,
          "name": "N1",
          "element": "N",
          "coord": [
            19.717500686645508,
            16.19610023498535,
            21.228700637817383
          ]
        },
        {
          "atom_index": 10069,
          "name": "C2",
          "element": "C",
          "coord": [
            19.85099983215332,
            16.17959976196289,
            21.2549991607666
          ]
        },
        {
          "atom_index": 10070,
          "name": "N2",
          "element": "N",
          "coord": [
            19.884199142456055,
            16.09119987487793,
            21.349599838256836
          ]
        },
        {
          "atom_index": 10071,
          "name": "N3",
          "element": "N",
          "coord": [
            19.947099685668945,
            16.244600296020508,
            21.193599700927734
          ]
        },
        {
          "atom_index": 10072,
          "name": "C4",
          "element": "C",
          "coord": [
            19.898300170898438,
            16.32900047302246,
            21.101999282836914
          ]
        }
      ]
    },
    {
      "id": "A:470",
      "chain": "A",
      "resseq": 470,
      "icode": "",
      "resname": "A",
      "hetflag": " ",
      "sasa": 0.0,
      "atoms": [
        {
          "atom_index": 10073,
          "name": "P",
          "element": "P",
          "coord": [
            20.273300170898438,
            16.2106990814209,
            20.630699157714844
          ]
        },
        {
          "atom_index": 10074,
          "name": "OP1",
          "element": "O",
          "coord": [
            20.382099151611328,
            16.201400756835938,
            20.530399322509766
          ]
        },
        {
          "atom_index": 10075,
          "name": "OP2",
          "element": "O",
          "coord": [
            20.13409996032715,
            16.237600326538086,
            20.587499618530273
          ]
        },
        {
          "atom_index": 10076,
          "name": "O5'",
          "element": "O",
          "coord": [
            20.270599365234375,
            16.07670021057129,
            20.716100692749023
          ]
        },
        {
          "atom_index": 10077,
          "name": "C5'",
          "element": "C",
          "coord": [
            20.377599716186523,
            15.984000205993652,
            20.709400177001953
          ]
        },
        {
          "atom_index": 10078,
          "name": "C4'",
          "element": "C",
          "coord": [
            20.490400314331055,
            16.021299362182617,
            20.802099227905273
          ]
        },
        {
          "atom_index": 10079,
          "name": "O4'",
          "element": "O",
          "coord": [
            20.437000274658203,
            16.06730079650879,
            20.92930030822754
          ]
        },
        {
          "atom_index": 10080,
          "name": "C3'",
          "element": "C",
          "coord": [
            20.582399368286133,
            15.906900405883789,
            20.840700149536133
          ]
        },
        {
          "atom_index": 10081,
          "name": "O3'",
          "element": "O",
          "coord": [
            20.679500579833984,
            15.876799583435059,
            20.742900848388672
          ]
        },
        {
          "atom_index": 10082,
          "name": "C2'",
          "element": "C",
          "coord": [
            20.63920021057129,
            15.954500198364258,
            20.97260093688965
          ]
        },
        {
          "atom_index": 10083,
          "name": "O2'",
          "element": "O",
          "coord": [
            20.73390007019043,
            16.057899475097656,
            20.95170021057129
          ]
        },
        {
          "atom_index": 10084,
          "name": "C1'",
          "element": "C",
          "coord": [
            20.51449966430664,
            16.015399932861328,
            21.035200119018555
          ]
        },
        {
          "atom_index": 10085,
          "name": "N9",
          "element": "N",
          "coord": [
            20.4330997467041,
            15.911700248718262,
            21.100000381469727
          ]
        },
        {
          "atom_index": 10086,
          "name": "C8",
          "element": "C",
          "coord": [
            20.304899215698242,
            15.879199981689453,
            21.06529998779297
          ]
        },
        {
          "atom_index": 10087,
          "name": "N7",
          "element": "N",
          "coord": [
            20.253599166870117,
            15.782099723815918,
            21.135499954223633
          ]
        },
        {
          "atom_index": 10088,
          "name": "C5",
          "element": "C",
          "coord": [
            20.35610008239746,
            15.747400283813477,
            21.221099853515625
          ]
        },
        {
          "atom_index": 10089,
          "name": "C6",
          "element": "C",
          "coord": [
            20.36319923400879,
            15.651100158691406,
            21.32159996032715
          ]
        },
        {
          "atom_index": 10090,
          "name": "N6",
          "element": "N",
          "coord": [
            20.261999130249023,
            15.569899559020996,
            21.352100372314453
          ]
        },
        {
          "atom_index": 10091,
          "name": "N1",
          "element": "N",
          "coord": [
            20.4778995513916,
            15.643199920654297,
            21.39150047302246
          ]
        },
        {
          "atom_index": 10092,
          "name": "C2",
          "element": "C",
          "coord": [
            20.579299926757812,
            15.724699974060059,
            21.361299514770508
          ]
        },
        {
          "atom_index": 10093,
          "name": "N3",
          "element": "N",
          "coord": [
            20.58329963684082,
            15.819600105285645,
            21.26930046081543
          ]
        },
        {
          "atom_index": 10094,
          "name": "C4",
          "element": "C",
          "coord": [
            20.467500686645508,
            15.826499938964844,
            21.201799392700195
          ]
        }
      ]
    },
    {
      "id": "A:471",
      "chain": "A",
      "resseq": 471,
      "icode": "",
      "resname": "A",
      "hetflag": " ",
      "sasa": 0.0,
      "atoms": [
        {
          "atom_index": 10095,
          "name": "P",
          "element": "P",
          "coord": [
            20.687700271606445,
            15.727899551391602,
            20.684600830078125
          ]
        },
        {
          "atom_index": 10096,
          "name": "OP1",
          "element": "O",
          "coord": [
            20.75830078125,
            15.735199928283691,
            20.554800033569336
          ]
        },
        {
          "atom_index": 10097,
          "name": "OP2",
          "element": "O",
          "coord": [
            20.55139923095703,
            15.6697998046875,
            20.692100524902344
          ]
        },
        {
          "atom_index": 10098,
          "name": "O5'",
          "element": "O",
          "coord": [
            20.780799865722656,
            15.651200294494629,
            20.788400650024414
          ]
        },
        {
          "atom_index": 10099,
          "name": "C5'",
          "element": "C",
          "coord": [
            20.91699981689453,
            15.688199996948242,
            20.803499221801758
          ]
        },
        {
          "atom_index": 10100,
          "name": "C4'",
          "element": "C",
          "coord": [
            20.979000091552734,
            15.625800132751465,
            20.925600051879883
          ]
        },
        {
          "atom_index": 10101,
          "name": "O4'",
          "element": "O",
          "coord": [
            20.895000457763672,
            15.651100158691406,
            21.0403995513916
          ]
        },
        {
          "atom_index": 10102,
          "name": "C3'",
          "element": "C",
          "coord": [
            20.993900299072266,
            15.474800109863281,
            20.92329978942871
          ]
        },
        {
          "atom_index": 10103,
          "name": "O3'",
          "element": "O",
          "coord": [
            21.109399795532227,
            15.431699752807617,
            20.852800369262695
          ]
        },
        {
          "atom_index": 10104,
          "name": "C2'",
          "element": "C",
          "coord": [
            20.996999740600586,
            15.439399719238281,
            21.071399688720703
          ]
        },
        {
          "atom_index": 10105,
          "name": "O2'",
          "element": "O",
          "coord": [
            21.125699996948242,
            15.463299751281738,
            21.125699996948242
          ]
        },
        {
          "atom_index": 10106,
          "name": "C1'",
          "element": "C",
          "coord": [
            20.90089988708496,
            15.5423002243042,
            21.129499435424805
          ]
        },
        {
          "atom_index": 10107,
          "name": "N9",
          "element": "N",
          "coord": [
            20.764799118041992,
            15.489999771118164,
            21.146900177001953
          ]
        },
        {
          "atom_index": 10108,
          "name": "C8",
          "element": "C",
          "coord": [
            20.661100387573242,
            15.494500160217285,
            21.057899475097656
          ]
        },
        {
          "atom_index": 10109,
          "name": "N7",
          "element": "N",
          "coord": [
            20.551000595092773,
            15.440600395202637,
            21.103900909423828
          ]
        },
        {
          "atom_index": 10110,
          "name": "C5",
          "element": "C",
          "coord": [
            20.58489990234375,
            15.39840030670166,
            21.231300354003906
          ]
        },
        {
          "atom_index": 10111,
          "name": "C6",
          "element": "C",
          "coord": [
            20.513099670410156,
            15.334199905395508,
            21.333599090576172
          ]
        },
        {
          "atom_index": 10112,
          "name": "N6",
          "element": "N",
          "coord": [
            20.385499954223633,
            15.297699928283691,
            21.32360076904297
          ]
        },
        {
          "atom_index": 10113,
          "name": "N1",
          "element": "N",
          "coord": [
            20.577299118041992,
            15.307499885559082,
            21.449399948120117
          ]
        },
        {
          "atom_index": 10114,
          "name": "C2",
          "element": "C",
          "coord": [
            20.70560073852539,
            15.343099594116211,
            21.461599349975586
          ]
        },
        {
          "atom_index": 10115,
          "name": "N3",
          "element": "N",
          "coord": [
            20.78339958190918,
            15.404199600219727,
            21.372699737548828
          ]
        },
        {
          "atom_index": 10116,
          "name": "C4",
          "element": "C",
          "coord": [
            20.716299057006836,
            15.429300308227539,
            21.259199142456055
          ]
        }
      ]
    },
    {
      "id": "A:472",
      "chain": "A",
      "resseq": 472,
      "icode": "",
      "resname": "A",
      "hetflag": " ",
      "sasa": 0.0,
      "atoms": [
        {
          "atom_index": 10117,
          "name": "P",
          "element": "P",
          "coord": [
            21.09950065612793,
            15.31779956817627,
            20.739299774169922
          ]
        },
        {
          "atom_index": 10118,
          "name": "OP1",
          "element": "O",
          "coord": [
            21.236900329589844,
            15.269399642944336,
            20.712400436401367
          ]
        },
        {
          "atom_index": 10119,
          "name": "OP2",
          "element": "O",
          "coord": [
            21.016700744628906,
            15.36709976196289,
            20.626800537109375
          ]
        },
        {
          "atom_index": 10120,
          "name": "O5'",
          "element": "O",
          "coord": [
            21.020700454711914,
            15.199199676513672,
            20.810100555419922
          ]
        },
        {
          "atom_index": 10121,
          "name": "C5'",
          "element": "C",
          "coord": [
            21.084400177001953,
            15.118000030517578,
            20.907100677490234
          ]
        },
        {
          "atom_index": 10122,
          "name": "C4'",
          "element": "C",
          "coord": [
            20.98419952392578,
            15.040300369262695,
            20.98780059814453
          ]
        },
        {
          "atom_index": 10123,
          "name": "O4'",
          "element": "O",
          "coord": [
            20.87660026550293,
            15.126899719238281,
            21.030799865722656
          ]
        },
        {
          "atom_index": 10124,
          "name": "C3'",
          "element": "C",
          "coord": [
            20.912500381469727,
            14.928899765014648,
            20.9148006439209
          ]
        },
        {
          "atom_index": 10125,
          "name": "O3'",
          "element": "O",
          "coord": [
            20.990999221801758,
            14.811599731445312,
            20.90250015258789
          ]
        },
        {
          "atom_index": 10126,
          "name": "C2'",
          "element": "C",
          "coord": [
            20.786800384521484,
            14.909199714660645,
            20.99880027770996
          ]
        },
        {
          "atom_index": 10127,
          "name": "O2'",
          "element": "O",
          "coord": [
            20.81399917602539,
            14.828100204467773,
            21.11199951171875
          ]
        },
        {
          "atom_index": 10128,
          "name": "C1'",
          "element": "C",
          "coord": [
            20.758899688720703,
            15.05109977722168,
            21.04759979248047
          ]
        },
        {
          "atom_index": 10129,
          "name": "N9",
          "element": "N",
          "coord": [
            20.64780044555664,
            15.11340045928955,
            20.974000930786133
          ]
        },
        {
          "atom_index": 10130,
          "name": "C8",
          "element": "C",
          "coord": [
            20.650999069213867,
            15.18970012664795,
            20.860599517822266
          ]
        },
        {
          "atom_index": 10131,
          "name": "N7",
          "element": "N",
          "coord": [
            20.53219985961914,
            15.22920036315918,
            20.821500778198242
          ]
        },
        {
          "atom_index": 10132,
          "name": "C5",
          "element": "C",
          "coord": [
            20.445600509643555,
            15.175100326538086,
            20.9153995513916
          ]
        },
        {
          "atom_index": 10133,
          "name": "C6",
          "element": "C",
          "coord": [
            20.305999755859375,
            15.179300308227539,
            20.931699752807617
          ]
        },
        {
          "atom_index": 10134,
          "name": "N6",
          "element": "N",
          "coord": [
            20.22410011291504,
            15.243800163269043,
            20.849199295043945
          ]
        },
        {
          "atom_index": 10135,
          "name": "N1",
          "element": "N",
          "coord": [
            20.25149917602539,
            15.114500045776367,
            21.03689956665039
          ]
        },
        {
          "atom_index": 10136,
          "name": "C2",
          "element": "C",
          "coord": [
            20.332300186157227,
            15.048600196838379,
            21.120500564575195
          ]
        },
        {
          "atom_index": 10137,
          "name": "N3",
          "element": "N",
          "coord": [
            20.46489906311035,
            15.037500381469727,
            21.115699768066406
          ]
        },
        {
          "atom_index": 10138,
          "name": "C4",
          "element": "C",
          "coord": [
            20.51580047607422,
            15.103699684143066,
            21.01020050048828
          ]
        }
      ]
    },
    {
      "id": "A:473",
      "chain": "A",
      "resseq": 473,
      "icode": "",
      "resname": "G",
      "hetflag": " ",
      "sasa": 0.0,
      "atoms": [
        {
          "atom_index": 10139,
          "name": "P",
          "element": "P",
          "coord": [
            21.016000747680664,
            14.74530029296875,
            20.758399963378906
          ]
        },
        {
          "atom_index": 10140,
          "name": "OP1",
          "element": "O",
          "coord": [
            21.162500381469727,
            14.738900184631348,
            20.734800338745117
          ]
        },
        {
          "atom_index": 10141,
          "name": "OP2",
          "element": "O",
          "coord": [
            20.92889976501465,
            14.810700416564941,
            20.658100128173828
          ]
        },
        {
          "atom_index": 10142,
          "name": "O5'",
          "element": "O",
          "coord": [
            20.96150016784668,
            14.597399711608887,
            20.777700424194336
          ]
        },
        {
          "atom_index": 10143,
          "name": "C5'",
          "element": "C",
          "coord": [
            20.838300704956055,
            14.574600219726562,
            20.84440040588379
          ]
        },
        {
          "atom_index": 10144,
          "name": "C4'",
          "element": "C",
          "coord": [
            20.760799407958984,
            14.461600303649902,
            20.782400131225586
          ]
        },
        {
          "atom_index": 10145,
          "name": "O4'",
          "element": "O",
          "coord": [
            20.716299057006836,
            14.497099876403809,
            20.649700164794922
          ]
        },
        {
          "atom_index": 10146,
          "name": "C3'",
          "element": "C",
          "coord": [
            20.837400436401367,
            14.33240032196045,
            20.76289939880371
          ]
        },
        {
          "atom_index": 10147,
          "name": "O3'",
          "element": "O",
          "coord": [
            20.844499588012695,
            14.258500099182129,
            20.883499145507812
          ]
        },
        {
          "atom_index": 10148,
          "name": "C2'",
          "element": "C",
          "coord": [
            20.757099151611328,
            14.262700080871582,
            20.65329933166504
          ]
        },
        {
          "atom_index": 10149,
          "name": "O2'",
          "element": "O",
          "coord": [
            20.64459991455078,
            14.196700096130371,
            20.709299087524414
          ]
        },
        {
          "atom_index": 10150,
          "name": "C1'",
          "element": "C",
          "coord": [
            20.70599937438965,
            14.381199836730957,
            20.57040023803711
          ]
        },
        {
          "atom_index": 10151,
          "name": "N9",
          "element": "N",
          "coord": [
            20.779600143432617,
            14.402799606323242,
            20.444400787353516
          ]
        },
        {
          "atom_index": 10152,
          "name": "C8",
          "element": "C",
          "coord": [
            20.856800079345703,
            14.510899543762207,
            20.41230010986328
          ]
        },
        {
          "atom_index": 10153,
          "name": "N7",
          "element": "N",
          "coord": [
            20.909900665283203,
            14.503999710083008,
            20.29360008239746
          ]
        },
        {
          "atom_index": 10154,
          "name": "C5",
          "element": "C",
          "coord": [
            20.864999771118164,
            14.383700370788574,
            20.243999481201172
          ]
        },
        {
          "atom_index": 10155,
          "name": "C6",
          "element": "C",
          "coord": [
            20.888399124145508,
            14.32289981842041,
            20.118600845336914
          ]
        },
        {
          "atom_index": 10156,
          "name": "O6",
          "element": "O",
          "coord": [
            20.954200744628906,
            14.362000465393066,
            20.021900177001953
          ]
        },
        {
          "atom_index": 10157,
          "name": "N1",
          "element": "N",
          "coord": [
            20.82159996032715,
            14.202199935913086,
            20.107900619506836
          ]
        },
        {
          "atom_index": 10158,
          "name": "C2",
          "element": "C",
          "coord": [
            20.74690055847168,
            14.146100044250488,
            20.207300186157227
          ]
        },
        {
          "atom_index": 10159,
          "name": "N2",
          "element": "N",
          "coord": [
            20.69070053100586,
            14.031999588012695,
            20.170299530029297
          ]
        },
        {
          "atom_index": 10160,
          "name": "N3",
          "element": "N",
          "coord": [
            20.720500946044922,
            14.202199935913086,
            20.323200225830078
          ]
        },
        {
          "atom_index": 10161,
          "name": "C4",
          "element": "C",
          "coord": [
            20.78420066833496,
            14.320099830627441,
            20.335500717163086
          ]
        }
      ]
    },
    {
      "id": "A:474",
      "chain": "A",
      "resseq": 474,
      "icode": "",
      "resname": "G",
      "hetflag": " ",
      "sasa": 0.0,
      "atoms": [
        {
          "atom_index": 10162,
          "name": "P",
          "element": "P",
          "coord": [
            20.975900650024414,
            14.174099922180176,
            20.921600341796875
          ]
        },
        {
          "atom_index": 10163,
          "name": "OP1",
          "element": "O",
          "coord": [
            20.956499099731445,
            14.120699882507324,
            21.0585994720459
          ]
        },
        {
          "atom_index": 10164,
          "name": "OP2",
          "element": "O",
          "coord": [
            21.095199584960938,
            14.256999969482422,
            20.891599655151367
          ]
        },
        {
          "atom_index": 10165,
          "name": "O5'",
          "element": "O",
          "coord": [
            20.976900100708008,
            14.051799774169922,
            20.82029914855957
          ]
        },
        {
          "atom_index": 10166,
          "name": "C5'",
          "element": "C",
          "coord": [
            20.87150001525879,
            13.956399917602539,
            20.818599700927734
          ]
        },
        {
          "atom_index": 10167,
          "name": "C4'",
          "element": "C",
          "coord": [
            20.895700454711914,
            13.847200393676758,
            20.717300415039062
          ]
        },
        {
          "atom_index": 10168,
          "name": "O4'",
          "element": "O",
          "coord": [
            20.908100128173828,
            13.904199600219727,
            20.584199905395508
          ]
        },
        {
          "atom_index": 10169,
          "name": "C3'",
          "element": "C",
          "coord": [
            21.021299362182617,
            13.76360034942627,
            20.739200592041016
          ]
        },
        {
          "atom_index": 10170,
          "name": "O3'",
          "element": "O",
          "coord": [
            20.991300582885742,
            13.63010025024414,
            20.70240020751953
          ]
        },
        {
          "atom_index": 10171,
          "name": "C2'",
          "element": "C",
          "coord": [
            21.11989974975586,
            13.822600364685059,
            20.638900756835938
          ]
        },
        {
          "atom_index": 10172,
          "name": "O2'",
          "element": "O",
          "coord": [
            21.222299575805664,
            13.734600067138672,
            20.598899841308594
          ]
        },
        {
          "atom_index": 10173,
          "name": "C1'",
          "element": "C",
          "coord": [
            21.02739906311035,
            13.858200073242188,
            20.52359962463379
          ]
        },
        {
          "atom_index": 10174,
          "name": "N9",
          "element": "N",
          "coord": [
            21.077600479125977,
            13.964900016784668,
            20.43709945678711
          ]
        },
        {
          "atom_index": 10175,
          "name": "C8",
          "element": "C",
          "coord": [
            21.10849952697754,
            14.093999862670898,
            20.471200942993164
          ]
        },
        {
          "atom_index": 10176,
          "name": "N7",
          "element": "N",
          "coord": [
            21.15130043029785,
            14.164999961853027,
            20.370399475097656
          ]
        },
        {
          "atom_index": 10177,
          "name": "C5",
          "element": "C",
          "coord": [
            21.15060043334961,
            14.076600074768066,
            20.263900756835938
          ]
        },
        {
          "atom_index": 10178,
          "name": "C6",
          "element": "C",
          "coord": [
            21.18790054321289,
            14.09469985961914,
            20.128400802612305
          ]
        },
        {
          "atom_index": 10179,
          "name": "O6",
          "element": "O",
          "coord": [
            21.2278995513916,
            14.1943998336792,
            20.068500518798828
          ]
        },
        {
          "atom_index": 10180,
          "name": "N1",
          "element": "N",
          "coord": [
            21.170400619506836,
            13.979000091552734,
            20.05459976196289
          ]
        },
        {
          "atom_index": 10181,
          "name": "C2",
          "element": "C",
          "coord": [
            21.128799438476562,
            13.859999656677246,
            20.107799530029297
          ]
        },
        {
          "atom_index": 10182,
          "name": "N2",
          "element": "N",
          "coord": [
            21.1156005859375,
            13.765199661254883,
            20.01580047607422
          ]
        },
        {
          "atom_index": 10183,
          "name": "N3",
          "element": "N",
          "coord": [
            21.090599060058594,
            13.840999603271484,
            20.232200622558594
          ]
        },
        {
          "atom_index": 10184,
          "name": "C4",
          "element": "C",
          "coord": [
            21.107500076293945,
            13.952500343322754,
            20.30470085144043
          ]
        }
      ]
    },
    {
      "id": "A:475",
      "chain": "A",
      "resseq": 475,
      "icode": "",
      "resname": "C",
      "hetflag": " ",
      "sasa": 0.0,
      "atoms": [
        {
          "atom_index": 10185,
          "name": "P",
          "element": "P",
          "coord": [
            20.9153995513916,
            13.532899856567383,
            20.804800033569336
          ]
        },
        {
          "atom_index": 10186,
          "name": "OP1",
          "element": "O",
          "coord": [
            20.770599365234375,
            13.534099578857422,
            20.77239990234375
          ]
        },
        {
          "atom_index": 10187,
          "name": "OP2",
          "element": "O",
          "coord": [
            20.957700729370117,
            13.567399978637695,
            20.9424991607666
          ]
        },
        {
          "atom_index": 10188,
          "name": "O5'",
          "element": "O",
          "coord": [
            20.978500366210938,
            13.39169979095459,
            20.76889991760254
          ]
        },
        {
          "atom_index": 10189,
          "name": "C5'",
          "element": "C",
          "coord": [
            21.10219955444336,
            13.386300086975098,
            20.699800491333008
          ]
        },
        {
          "atom_index": 10190,
          "name": "C4'",
          "element": "C",
          "coord": [
            21.212099075317383,
            13.33489990234375,
            20.788400650024414
          ]
        },
        {
          "atom_index": 10191,
          "name": "O4'",
          "element": "O",
          "coord": [
            21.17329978942871,
            13.352399826049805,
            20.927099227905273
          ]
        },
        {
          "atom_index": 10192,
          "name": "C3'",
          "element": "C",
          "coord": [
            21.240699768066406,
            13.18649959564209,
            20.774999618530273
          ]
        },
        {
          "atom_index": 10193,
          "name": "O3'",
          "element": "O",
          "coord": [
            21.332000732421875,
            13.15839958190918,
            20.67009925842285
          ]
        },
        {
          "atom_index": 10194,
          "name": "C2'",
          "element": "C",
          "coord": [
            21.293500900268555,
            13.148699760437012,
            20.91230010986328
          ]
        },
        {
          "atom_index": 10195,
          "name": "O2'",
          "element": "O",
          "coord": [
            21.43000030517578,
            13.185400009155273,
            20.924800872802734
          ]
        },
        {
          "atom_index": 10196,
          "name": "C1'",
          "element": "C",
          "coord": [
            21.21109962463379,
            13.239899635314941,
            21.00320053100586
          ]
        },
        {
          "atom_index": 10197,
          "name": "N1",
          "element": "N",
          "coord": [
            21.08639907836914,
            13.180299758911133,
            21.060100555419922
          ]
        },
        {
          "atom_index": 10198,
          "name": "C2",
          "element": "C",
          "coord": [
            21.063600540161133,
            13.051600456237793,
            21.115699768066406
          ]
        },
        {
          "atom_index": 10199,
          "name": "O2",
          "element": "O",
          "coord": [
            21.148000717163086,
            12.961099624633789,
            21.121000289916992
          ]
        },
        {
          "atom_index": 10200,
          "name": "N3",
          "element": "N",
          "coord": [
            20.94070053100586,
            13.022500038146973,
            21.1648006439209
          ]
        },
        {
          "atom_index": 10201,
          "name": "C4",
          "element": "C",
          "coord": [
            20.842199325561523,
            13.111800193786621,
            21.1648006439209
          ]
        },
        {
          "atom_index": 10202,
          "name": "N4",
          "element": "N",
          "coord": [
            20.723400115966797,
            13.077799797058105,
            21.214799880981445
          ]
        },
        {
          "atom_index": 10203,
          "name": "C5",
          "element": "C",
          "coord": [
            20.861499786376953,
            13.241600036621094,
            21.112499237060547
          ]
        },
        {
          "atom_index": 10204,
          "name": "C6",
          "element": "C",
          "coord": [
            20.98259925842285,
            13.26930046081543,
            21.06450080871582
          ]
        }
      ]
    },
    {
      "id": "A:476",
      "chain": "A",
      "resseq": 476,
      "icode": "",
      "resname": "G",
      "hetflag": " ",
      "sasa": 0.0,
      "atoms": [
        {
          "atom_index": 10205,
          "name": "P",
          "element": "P",
          "coord": [
            21.283100128173828,
            13.083600044250488,
            20.536399841308594
          ]
        },
        {
          "atom_index": 10206,
          "name": "OP1",
          "element": "O",
          "coord": [
            21.402999877929688,
            13.036199569702148,
            20.462499618530273
          ]
        },
        {
          "atom_index": 10207,
          "name": "OP2",
          "element": "O",
          "coord": [
            21.184200286865234,
            13.17039966583252,
            20.46769905090332
          ]
        },
        {
          "atom_index": 10208,
          "name": "O5'",
          "element": "O",
          "coord": [
            21.206600189208984,
            12.954999923706055,
            20.59040069580078
          ]
        },
        {
          "atom_index": 10209,
          "name": "C5'",
          "element": "C",
          "coord": [
            21.278400421142578,
            12.843700408935547,
            20.64150047302246
          ]
        },
        {
          "atom_index": 10210,
          "name": "C4'",
          "element": "C",
          "coord": [
            21.18470001220703,
            12.737899780273438,
            20.692699432373047
          ]
        },
        {
          "atom_index": 10211,
          "name": "O4'",
          "element": "O",
          "coord": [
            21.119600296020508,
            12.784199714660645,
            20.813600540161133
          ]
        },
        {
          "atom_index": 10212,
          "name": "C3'",
          "element": "C",
          "coord": [
            21.068899154663086,
            12.702400207519531,
            20.60140037536621
          ]
        },
        {
          "atom_index": 10213,
          "name": "O3'",
          "element": "O",
          "coord": [
            21.105899810791016,
            12.616100311279297,
            20.49489974975586
          ]
        },
        {
          "atom_index": 10214,
          "name": "C2'",
          "element": "C",
          "coord": [
            20.96940040588379,
            12.64109992980957,
            20.698699951171875
          ]
        },
        {
          "atom_index": 10215,
          "name": "O2'",
          "element": "O",
          "coord": [
            21.007600784301758,
            12.508899688720703,
            20.732900619506836
          ]
        },
        {
          "atom_index": 10216,
          "name": "C1'",
          "element": "C",
          "coord": [
            20.98979949951172,
            12.729399681091309,
            20.821699142456055
          ]
        },
        {
          "atom_index": 10217,
          "name": "N9",
          "element": "N",
          "coord": [
            20.891700744628906,
            12.838800430297852,
            20.82550048828125
          ]
        },
        {
          "atom_index": 10218,
          "name": "C8",
          "element": "C",
          "coord": [
            20.908599853515625,
            12.967700004577637,
            20.783000946044922
          ]
        },
        {
          "atom_index": 10219,
          "name": "N7",
          "element": "N",
          "coord": [
            20.801599502563477,
            13.040599822998047,
            20.7987003326416
          ]
        },
        {
          "atom_index": 10220,
          "name": "C5",
          "element": "C",
          "coord": [
            20.70870018005371,
            12.954400062561035,
            20.85409927368164
          ]
        },
        {
          "atom_index": 10221,
          "name": "C6",
          "element": "C",
          "coord": [
            20.574499130249023,
            12.976799964904785,
            20.892900466918945
          ]
        },
        {
          "atom_index": 10222,
          "name": "O6",
          "element": "O",
          "coord": [
            20.508699417114258,
            13.081199645996094,
            20.88599967956543
          ]
        },
        {
          "atom_index": 10223,
          "name": "N1",
          "element": "N",
          "coord": [
            20.51689910888672,
            12.861599922180176,
            20.944499969482422
          ]
        },
        {
          "atom_index": 10224,
          "name": "C2",
          "element": "C",
          "coord": [
            20.58049964904785,
            12.741000175476074,
            20.956600189208984
          ]
        },
        {
          "atom_index": 10225,
          "name": "N2",
          "element": "N",
          "coord": [
            20.50860023498535,
            12.641599655151367,
            21.008499145507812
          ]
        },
        {
          "atom_index": 10226,
          "name": "N3",
          "element": "N",
          "coord": [
            20.705400466918945,
            12.718600273132324,
            20.921100616455078
          ]
        },
        {
          "atom_index": 10227,
          "name": "C4",
          "element": "C",
          "coord": [
            20.76289939880371,
            12.82919979095459,
            20.870800018310547
          ]
        }
      ]
    },
    {
      "id": "A:477",
      "chain": "A",
      "resseq": 477,
      "icode": "",
      "resname": "A",
      "hetflag": " ",
      "sasa": 0.0,
      "atoms": [
        {
          "atom_index": 10228,
          "name": "P",
          "element": "P",
          "coord": [
            21.126100540161133,
            12.674099922180176,
            20.346200942993164
          ]
        },
        {
          "atom_index": 10229,
          "name": "OP1",
          "element": "O",
          "coord": [
            21.253999710083008,
            12.619799613952637,
            20.294099807739258
          ]
        },
        {
          "atom_index": 10230,
          "name": "OP2",
          "element": "O",
          "coord": [
            21.1028995513916,
            12.82040023803711,
            20.34980010986328
          ]
        },
        {
          "atom_index": 10231,
          "name": "O5'",
          "element": "O",
          "coord": [
            21.00790023803711,
            12.610099792480469,
            20.260799407958984
          ]
        },
        {
          "atom_index": 10232,
          "name": "C5'",
          "element": "C",
          "coord": [
            20.871299743652344,
            12.633500099182129,
            20.292400360107422
          ]
        },
        {
          "atom_index": 10233,
          "name": "C4'",
          "element": "C",
          "coord": [
            20.79170036315918,
            12.506500244140625,
            20.27790069580078
          ]
        },
        {
          "atom_index": 10234,
          "name": "O4'",
          "element": "O",
          "coord": [
            20.884000778198242,
            12.39799976348877,
            20.25200080871582
          ]
        },
        {
          "atom_index": 10235,
          "name": "C3'",
          "element": "C",
          "coord": [
            20.713300704956055,
            12.46310043334961,
            20.401100158691406
          ]
        },
        {
          "atom_index": 10236,
          "name": "O3'",
          "element": "O",
          "coord": [
            20.582599639892578,
            12.517999649047852,
            20.403099060058594
          ]
        },
        {
          "atom_index": 10237,
          "name": "C2'",
          "element": "C",
          "coord": [
            20.712499618530273,
            12.31089973449707,
            20.391199111938477
          ]
        },
        {
          "atom_index": 10238,
          "name": "O2'",
          "element": "O",
          "coord": [
            20.60740089416504,
            12.267200469970703,
            20.306400299072266
          ]
        },
        {
          "atom_index": 10239,
          "name": "C1'",
          "element": "C",
          "coord": [
            20.84510040283203,
            12.28219985961914,
            20.32159996032715
          ]
        },
        {
          "atom_index": 10240,
          "name": "N9",
          "element": "N",
          "coord": [
            20.956300735473633,
            12.241100311279297,
            20.41029930114746
          ]
        },
        {
          "atom_index": 10241,
          "name": "C8",
          "element": "C",
          "coord": [
            21.081600189208984,
            12.296699523925781,
            20.40719985961914
          ]
        },
        {
          "atom_index": 10242,
          "name": "N7",
          "element": "N",
          "coord": [
            21.167999267578125,
            12.243300437927246,
            20.489299774169922
          ]
        },
        {
          "atom_index": 10243,
          "name": "C5",
          "element": "C",
          "coord": [
            21.095199584960938,
            12.143500328063965,
            20.550199508666992
          ]
        },
        {
          "atom_index": 10244,
          "name": "C6",
          "element": "C",
          "coord": [
            21.13050079345703,
            12.04990005493164,
            20.648000717163086
          ]
        },
        {
          "atom_index": 10245,
          "name": "N6",
          "element": "N",
          "coord": [
            21.25160026550293,
            12.043100357055664,
            20.702800750732422
          ]
        },
        {
          "atom_index": 10246,
          "name": "N1",
          "element": "N",
          "coord": [
            21.036300659179688,
            11.962699890136719,
            20.68869972229004
          ]
        },
        {
          "atom_index": 10247,
          "name": "C2",
          "element": "C",
          "coord": [
            20.914499282836914,
            11.969799995422363,
            20.633699417114258
          ]
        },
        {
          "atom_index": 10248,
          "name": "N3",
          "element": "N",
          "coord": [
            20.86949920654297,
            12.05370044708252,
            20.540800094604492
          ]
        },
        {
          "atom_index": 10249,
          "name": "C4",
          "element": "C",
          "coord": [
            20.96540069580078,
            12.139100074768066,
            20.502099990844727
          ]
        }
      ]
    },
    {
      "id": "A:478",
      "chain": "A",
      "resseq": 478,
      "icode": "",
      "resname": "A",
      "hetflag": " ",
      "sasa": 0.0,
      "atoms": [
        {
          "atom_index": 10250,
          "name": "P",
          "element": "P",
          "coord": [
            20.538000106811523,
            12.622200012207031,
            20.516599655151367
          ]
        },
        {
          "atom_index": 10251,
          "name": "OP1",
          "element": "O",
          "coord": [
            20.43910026550293,
            12.715800285339355,
            20.45789909362793
          ]
        },
        {
          "atom_index": 10252,
          "name": "OP2",
          "element": "O",
          "coord": [
            20.661300659179688,
            12.674300193786621,
            20.57979965209961
          ]
        },
        {
          "atom_index": 10253,
          "name": "O5'",
          "element": "O",
          "coord": [
            20.462099075317383,
            12.532999992370605,
            20.624300003051758
          ]
        },
        {
          "atom_index": 10254,
          "name": "C5'",
          "element": "C",
          "coord": [
            20.34269905090332,
            12.463500022888184,
            20.591999053955078
          ]
        },
        {
          "atom_index": 10255,
          "name": "C4'",
          "element": "C",
          "coord": [
            20.32430076599121,
            12.343700408935547,
            20.68160057067871
          ]
        },
        {
          "atom_index": 10256,
          "name": "O4'",
          "element": "O",
          "coord": [
            20.42930030822754,
            12.247599601745605,
            20.654800415039062
          ]
        },
        {
          "atom_index": 10257,
          "name": "C3'",
          "element": "C",
          "coord": [
            20.33449935913086,
            12.372300148010254,
            20.83060073852539
          ]
        },
        {
          "atom_index": 10258,
          "name": "O3'",
          "element": "O",
          "coord": [
            20.209699630737305,
            12.411100387573242,
            20.885499954223633
          ]
        },
        {
          "atom_index": 10259,
          "name": "C2'",
          "element": "C",
          "coord": [
            20.388200759887695,
            12.241900444030762,
            20.888500213623047
          ]
        },
        {
          "atom_index": 10260,
          "name": "O2'",
          "element": "O",
          "coord": [
            20.282899856567383,
            12.149299621582031,
            20.909400939941406
          ]
        },
        {
          "atom_index": 10261,
          "name": "C1'",
          "element": "C",
          "coord": [
            20.475799560546875,
            12.190299987792969,
            20.774599075317383
          ]
        },
        {
          "atom_index": 10262,
          "name": "N9",
          "element": "N",
          "coord": [
            20.61709976196289,
            12.227999687194824,
            20.788299560546875
          ]
        },
        {
          "atom_index": 10263,
          "name": "C8",
          "element": "C",
          "coord": [
            20.673900604248047,
            12.33810043334961,
            20.731800079345703
          ]
        },
        {
          "atom_index": 10264,
          "name": "N7",
          "element": "N",
          "coord": [
            20.80109977722168,
            12.351300239562988,
            20.753400802612305
          ]
        },
        {
          "atom_index": 10265,
          "name": "C5",
          "element": "C",
          "coord": [
            20.83049964904785,
            12.241499900817871,
            20.83060073852539
          ]
        },
        {
          "atom_index": 10266,
          "name": "C6",
          "element": "C",
          "coord": [
            20.95050048828125,
            12.20009994506836,
            20.887399673461914
          ]
        },
        {
          "atom_index": 10267,
          "name": "N6",
          "element": "N",
          "coord": [
            21.063400268554688,
            12.268199920654297,
            20.871000289916992
          ]
        },
        {
          "atom_index": 10268,
          "name": "N1",
          "element": "N",
          "coord": [
            20.949499130249023,
            12.086199760437012,
            20.958900451660156
          ]
        },
        {
          "atom_index": 10269,
          "name": "C2",
          "element": "C",
          "coord": [
            20.833599090576172,
            12.01990032196045,
            20.97260093688965
          ]
        },
        {
          "atom_index": 10270,
          "name": "N3",
          "element": "N",
          "coord": [
            20.713300704956055,
            12.050100326538086,
            20.923999786376953
          ]
        },
        {
          "atom_index": 10271,
          "name": "C4",
          "element": "C",
          "coord": [
            20.718900680541992,
            12.16349983215332,
            20.853099822998047
          ]
        }
      ]
    },
    {
      "id": "A:479",
      "chain": "A",
      "resseq": 479,
      "icode": "",
      "resname": "A",
      "hetflag": " ",
      "sasa": 0.0,
      "atoms": [
        {
          "atom_index": 10272,
          "name": "P",
          "element": "P",
          "coord": [
            20.2012996673584,
            12.526700019836426,
            20.996400833129883
          ]
        },
        {
          "atom_index": 10273,
          "name": "OP1",
          "element": "O",
          "coord": [
            20.060100555419922,
            12.542099952697754,
            21.038400650024414
          ]
        },
        {
          "atom_index": 10274,
          "name": "OP2",
          "element": "O",
          "coord": [
            20.27669906616211,
            12.644399642944336,
            20.947599411010742
          ]
        },
        {
          "atom_index": 10275,
          "name": "O5'",
          "element": "O",
          "coord": [
            20.282499313354492,
            12.46660041809082,
            21.118900299072266
          ]
        },
        {
          "atom_index": 10276,
          "name": "C5'",
          "element": "C",
          "coord": [
            20.291500091552734,
            12.536999702453613,
            21.24180030822754
          ]
        },
        {
          "atom_index": 10277,
          "name": "C4'",
          "element": "C",
          "coord": [
            20.3705997467041,
            12.45930004119873,
            21.3435001373291
          ]
        },
        {
          "atom_index": 10278,
          "name": "O4'",
          "element": "O",
          "coord": [
            20.508800506591797,
            12.446499824523926,
            21.29949951171875
          ]
        },
        {
          "atom_index": 10279,
          "name": "C3'",
          "element": "C",
          "coord": [
            20.376399993896484,
            12.522299766540527,
            21.48240089416504
          ]
        },
        {
          "atom_index": 10280,
          "name": "O3'",
          "element": "O",
          "coord": [
            20.386899948120117,
            12.41919994354248,
            21.580400466918945
          ]
        },
        {
          "atom_index": 10281,
          "name": "C2'",
          "element": "C",
          "coord": [
            20.509199142456055,
            12.596099853515625,
            21.478099822998047
          ]
        },
        {
          "atom_index": 10282,
          "name": "O2'",
          "element": "O",
          "coord": [
            20.564699172973633,
            12.621899604797363,
            21.60460090637207
          ]
        },
        {
          "atom_index": 10283,
          "name": "C1'",
          "element": "C",
          "coord": [
            20.593799591064453,
            12.496700286865234,
            21.400400161743164
          ]
        },
        {
          "atom_index": 10284,
          "name": "N9",
          "element": "N",
          "coord": [
            20.715099334716797,
            12.551300048828125,
            21.339599609375
          ]
        },
        {
          "atom_index": 10285,
          "name": "C8",
          "element": "C",
          "coord": [
            20.72599983215332,
            12.63759994506836,
            21.234800338745117
          ]
        },
        {
          "atom_index": 10286,
          "name": "N7",
          "element": "N",
          "coord": [
            20.849199295043945,
            12.665599822998047,
            21.201000213623047
          ]
        },
        {
          "atom_index": 10287,
          "name": "C5",
          "element": "C",
          "coord": [
            20.925100326538086,
            12.591099739074707,
            21.289499282836914
          ]
        },
        {
          "atom_index": 10288,
          "name": "C6",
          "element": "C",
          "coord": [
            21.063800811767578,
            12.575900077819824,
            21.30769920349121
          ]
        },
        {
          "atom_index": 10289,
          "name": "N6",
          "element": "N",
          "coord": [
            21.156600952148438,
            12.637700080871582,
            21.234399795532227
          ]
        },
        {
          "atom_index": 10290,
          "name": "N1",
          "element": "N",
          "coord": [
            21.105899810791016,
            12.493599891662598,
            21.40570068359375
          ]
        },
        {
          "atom_index": 10291,
          "name": "C2",
          "element": "C",
          "coord": [
            21.015100479125977,
            12.430500030517578,
            21.480300903320312
          ]
        },
        {
          "atom_index": 10292,
          "name": "N3",
          "element": "N",
          "coord": [
            20.88249969482422,
            12.436699867248535,
            21.47279930114746
          ]
        },
        {
          "atom_index": 10293,
          "name": "C4",
          "element": "C",
          "coord": [
            20.843599319458008,
            12.518600463867188,
            21.373899459838867
          ]
        }
      ]
    },
    {
      "id": "A:480",
      "chain": "A",
      "resseq": 480,
      "icode": "",
      "resname": "A",
      "hetflag": " ",
      "sasa": 0.0,
      "atoms": [
        {
          "atom_index": 10294,
          "name": "P",
          "element": "P",
          "coord": [
            20.25819969177246,
            12.340499877929688,
            21.63599967956543
          ]
        },
        {
          "atom_index": 10295,
          "name": "OP1",
          "element": "O",
          "coord": [
            20.14080047607422,
            12.356200218200684,
            21.54669952392578
          ]
        },
        {
          "atom_index": 10296,
          "name": "OP2",
          "element": "O",
          "coord": [
            20.244800567626953,
            12.376799583435059,
            21.778900146484375
          ]
        },
        {
          "atom_index": 10297,
          "name": "O5'",
          "element": "O",
          "coord": [
            20.305500030517578,
            12.188599586486816,
            21.63249969482422
          ]
        },
        {
          "atom_index": 10298,
          "name": "C5'",
          "element": "C",
          "coord": [
            20.38599967956543,
            12.141200065612793,
            21.525699615478516
          ]
        },
        {
          "atom_index": 10299,
          "name": "C4'",
          "element": "C",
          "coord": [
            20.513399124145508,
            12.07699966430664,
            21.574499130249023
          ]
        },
        {
          "atom_index": 10300,
          "name": "O4'",
          "element": "O",
          "coord": [
            20.58799934387207,
            12.026599884033203,
            21.461599349975586
          ]
        },
        {
          "atom_index": 10301,
          "name": "C3'",
          "element": "C",
          "coord": [
            20.613399505615234,
            12.166199684143066,
            21.646799087524414
          ]
        },
        {
          "atom_index": 10302,
          "name": "O3'",
          "element": "O",
          "coord": [
            20.57710075378418,
            12.189900398254395,
            21.78219985961914
          ]
        },
        {
          "atom_index": 10303,
          "name": "C2'",
          "element": "C",
          "coord": [
            20.743900299072266,
            12.089300155639648,
            21.630199432373047
          ]
        },
        {
          "atom_index": 10304,
          "name": "O2'",
          "element": "O",
          "coord": [
            20.75469970703125,
            11.986599922180176,
            21.7273006439209
          ]
        },
        {
          "atom_index": 10305,
          "name": "C1'",
          "element": "C",
          "coord": [
            20.725200653076172,
            12.024100303649902,
            21.493099212646484
          ]
        },
        {
          "atom_index": 10306,
          "name": "N9",
          "element": "N",
          "coord": [
            20.802600860595703,
            12.092900276184082,
            21.388999938964844
          ]
        },
        {
          "atom_index": 10307,
          "name": "C8",
          "element": "C",
          "coord": [
            20.76799964904785,
            12.187199592590332,
            21.295799255371094
          ]
        },
        {
          "atom_index": 10308,
          "name": "N7",
          "element": "N",
          "coord": [
            20.869600296020508,
            12.224699974060059,
            21.22130012512207
          ]
        },
        {
          "atom_index": 10309,
          "name": "C5",
          "element": "C",
          "coord": [
            20.976499557495117,
            12.149800300598145,
            21.26930046081543
          ]
        },
        {
          "atom_index": 10310,
          "name": "C6",
          "element": "C",
          "coord": [
            21.112899780273438,
            12.139800071716309,
            21.235700607299805
          ]
        },
        {
          "atom_index": 10311,
          "name": "N6",
          "element": "N",
          "coord": [
            21.172700881958008,
            12.209199905395508,
            21.139699935913086
          ]
        },
        {
          "atom_index": 10312,
          "name": "N1",
          "element": "N",
          "coord": [
            21.189800262451172,
            12.05459976196289,
            21.30620002746582
          ]
        },
        {
          "atom_index": 10313,
          "name": "C2",
          "element": "C",
          "coord": [
            21.134000778198242,
            11.983400344848633,
            21.403799057006836
          ]
        },
        {
          "atom_index": 10314,
          "name": "N3",
          "element": "N",
          "coord": [
            21.008499145507812,
            11.983099937438965,
            21.444900512695312
          ]
        },
        {
          "atom_index": 10315,
          "name": "C4",
          "element": "C",
          "coord": [
            20.93549919128418,
            12.069299697875977,
            21.372900009155273
          ]
        }
      ]
    },
    {
      "id": "A:481",
      "chain": "A",
      "resseq": 481,
      "icode": "",
      "resname": "G",
      "hetflag": " ",
      "sasa": 0.0,
      "atoms": [
        {
          "atom_index": 10316,
          "name": "P",
          "element": "P",
          "coord": [
            20.676799774169922,
            12.259400367736816,
            21.888599395751953
          ]
        },
        {
          "atom_index": 10317,
          "name": "OP1",
          "element": "O",
          "coord": [
            20.771499633789062,
            12.160400390625,
            21.945600509643555
          ]
        },
        {
          "atom_index": 10318,
          "name": "OP2",
          "element": "O",
          "coord": [
            20.588600158691406,
            12.333600044250488,
            21.981399536132812
          ]
        },
        {
          "atom_index": 10319,
          "name": "O5'",
          "element": "O",
          "coord": [
            20.75860023498535,
            12.369500160217285,
            21.807100296020508
          ]
        },
        {
          "atom_index": 10320,
          "name": "C5'",
          "element": "C",
          "coord": [
            20.900999069213867,
            12.377799987792969,
            21.81760025024414
          ]
        },
        {
          "atom_index": 10321,
          "name": "C4'",
          "element": "C",
          "coord": [
            20.95050048828125,
            12.497200012207031,
            21.897899627685547
          ]
        },
        {
          "atom_index": 10322,
          "name": "O4'",
          "element": "O",
          "coord": [
            20.94930076599121,
            12.618499755859375,
            21.816699981689453
          ]
        },
        {
          "atom_index": 10323,
          "name": "C3'",
          "element": "C",
          "coord": [
            20.87339973449707,
            12.531000137329102,
            22.025699615478516
          ]
        },
        {
          "atom_index": 10324,
          "name": "O3'",
          "element": "O",
          "coord": [
            20.965599060058594,
            12.572999954223633,
            22.126100540161133
          ]
        },
        {
          "atom_index": 10325,
          "name": "C2'",
          "element": "C",
          "coord": [
            20.788400650024414,
            12.649900436401367,
            21.98240089416504
          ]
        },
        {
          "atom_index": 10326,
          "name": "O2'",
          "element": "O",
          "coord": [
            20.744199752807617,
            12.73330020904541,
            22.087200164794922
          ]
        },
        {
          "atom_index": 10327,
          "name": "C1'",
          "element": "C",
          "coord": [
            20.884199142456055,
            12.721500396728516,
            21.8882999420166
          ]
        },
        {
          "atom_index": 10328,
          "name": "N9",
          "element": "N",
          "coord": [
            20.81800079345703,
            12.81089973449707,
            21.793800354003906
          ]
        },
        {
          "atom_index": 10329,
          "name": "C8",
          "element": "C",
          "coord": [
            20.683399200439453,
            12.83430004119873,
            21.788799285888672
          ]
        },
        {
          "atom_index": 10330,
          "name": "N7",
          "element": "N",
          "coord": [
            20.649900436401367,
            12.918600082397461,
            21.695499420166016
          ]
        },
        {
          "atom_index": 10331,
          "name": "C5",
          "element": "C",
          "coord": [
            20.770099639892578,
            12.954700469970703,
            21.636600494384766
          ]
        },
        {
          "atom_index": 10332,
          "name": "C6",
          "element": "C",
          "coord": [
            20.796199798583984,
            13.044099807739258,
            21.529800415039062
          ]
        },
        {
          "atom_index": 10333,
          "name": "O6",
          "element": "O",
          "coord": [
            20.715900421142578,
            13.111200332641602,
            21.46380043029785
          ]
        },
        {
          "atom_index": 10334,
          "name": "N1",
          "element": "N",
          "coord": [
            20.931900024414062,
            13.051300048828125,
            21.50149917602539
          ]
        },
        {
          "atom_index": 10335,
          "name": "C2",
          "element": "C",
          "coord": [
            21.029600143432617,
            12.981900215148926,
            21.56760025024414
          ]
        },
        {
          "atom_index": 10336,
          "name": "N2",
          "element": "N",
          "coord": [
            21.154800415039062,
            13.003100395202637,
            21.52519989013672
          ]
        },
        {
          "atom_index": 10337,
          "name": "N3",
          "element": "N",
          "coord": [
            21.00670051574707,
            12.89799976348877,
            21.667400360107422
          ]
        },
        {
          "atom_index": 10338,
          "name": "C4",
          "element": "C",
          "coord": [
            20.87540054321289,
            12.889300346374512,
            21.69659996032715
          ]
        }
      ]
    },
    {
      "id": "A:482",
      "chain": "A",
      "resseq": 482,
      "icode": "",
      "resname": "A",
      "hetflag": " ",
      "sasa": 0.0,
      "atoms": [
        {
          "atom_index": 10339,
          "name": "P",
          "element": "P",
          "coord": [
            20.9325008392334,
            12.548199653625488,
            22.281099319458008
          ]
        },
        {
          "atom_index": 10340,
          "name": "OP1",
          "element": "O",
          "coord": [
            20.805599212646484,
            12.472299575805664,
            22.2898006439209
          ]
        },
        {
          "atom_index": 10341,
          "name": "OP2",
          "element": "O",
          "coord": [
            20.946199417114258,
            12.676799774169922,
            22.353200912475586
          ]
        },
        {
          "atom_index": 10342,
          "name": "O5'",
          "element": "O",
          "coord": [
            21.04990005493164,
            12.45359992980957,
            22.330299377441406
          ]
        },
        {
          "atom_index": 10343,
          "name": "C5'",
          "element": "C",
          "coord": [
            21.059999465942383,
            12.320799827575684,
            22.28230094909668
          ]
        },
        {
          "atom_index": 10344,
          "name": "C4'",
          "element": "C",
          "coord": [
            21.203699111938477,
            12.281100273132324,
            22.263399124145508
          ]
        },
        {
          "atom_index": 10345,
          "name": "O4'",
          "element": "O",
          "coord": [
            21.25790023803711,
            12.349200248718262,
            22.148399353027344
          ]
        },
        {
          "atom_index": 10346,
          "name": "C3'",
          "element": "C",
          "coord": [
            21.29800033569336,
            12.317299842834473,
            22.377099990844727
          ]
        },
        {
          "atom_index": 10347,
          "name": "O3'",
          "element": "O",
          "coord": [
            21.29669952392578,
            12.218899726867676,
            22.47949981689453
          ]
        },
        {
          "atom_index": 10348,
          "name": "C2'",
          "element": "C",
          "coord": [
            21.433900833129883,
            12.32859992980957,
            22.3080997467041
          ]
        },
        {
          "atom_index": 10349,
          "name": "O2'",
          "element": "O",
          "coord": [
            21.498699188232422,
            12.202500343322754,
            22.303199768066406
          ]
        },
        {
          "atom_index": 10350,
          "name": "C1'",
          "element": "C",
          "coord": [
            21.39590072631836,
            12.369600296020508,
            22.165300369262695
          ]
        },
        {
          "atom_index": 10351,
          "name": "N9",
          "element": "N",
          "coord": [
            21.42729949951172,
            12.509699821472168,
            22.134300231933594
          ]
        },
        {
          "atom_index": 10352,
          "name": "C8",
          "element": "C",
          "coord": [
            21.339099884033203,
            12.61139965057373,
            22.110000610351562
          ]
        },
        {
          "atom_index": 10353,
          "name": "N7",
          "element": "N",
          "coord": [
            21.39780044555664,
            12.725299835205078,
            22.08300018310547
          ]
        },
        {
          "atom_index": 10354,
          "name": "C5",
          "element": "C",
          "coord": [
            21.533000946044922,
            12.695199966430664,
            22.088699340820312
          ]
        },
        {
          "atom_index": 10355,
          "name": "C6",
          "element": "C",
          "coord": [
            21.648700714111328,
            12.772500038146973,
            22.070100784301758
          ]
        },
        {
          "atom_index": 10356,
          "name": "N6",
          "element": "N",
          "coord": [
            21.645700454711914,
            12.901800155639648,
            22.039499282836914
          ]
        },
        {
          "atom_index": 10357,
          "name": "N1",
          "element": "N",
          "coord": [
            21.768999099731445,
            12.712300300598145,
            22.082399368286133
          ]
        },
        {
          "atom_index": 10358,
          "name": "C2",
          "element": "C",
          "coord": [
            21.77239990234375,
            12.581899642944336,
            22.112699508666992
          ]
        },
        {
          "atom_index": 10359,
          "name": "N3",
          "element": "N",
          "coord": [
            21.670400619506836,
            12.498700141906738,
            22.132999420166016
          ]
        },
        {
          "atom_index": 10360,
          "name": "C4",
          "element": "C",
          "coord": [
            21.55270004272461,
            12.562199592590332,
            22.119300842285156
          ]
        }
      ]
    },
    {
      "id": "A:483",
      "chain": "A",
      "resseq": 483,
      "icode": "",
      "resname": "A",
      "hetflag": " ",
      "sasa": 0.1613273024559021,
      "atoms": [
        {
          "atom_index": 10361,
          "name": "P",
          "element": "P",
          "coord": [
            21.23550033569336,
            12.25,
            22.62470054626465
          ]
        },
        {
          "atom_index": 10362,
          "name": "OP1",
          "element": "O",
          "coord": [
            21.11440086364746,
            12.333000183105469,
            22.607200622558594
          ]
        },
        {
          "atom_index": 10363,
          "name": "OP2",
          "element": "O",
          "coord": [
            21.346900939941406,
            12.297800064086914,
            22.710100173950195
          ]
        },
        {
          "atom_index": 10364,
          "name": "O5'",
          "element": "O",
          "coord": [
            21.189199447631836,
            12.107399940490723,
            22.67959976196289
          ]
        },
        {
          "atom_index": 10365,
          "name": "C5'",
          "element": "C",
          "coord": [
            21.053300857543945,
            12.065899848937988,
            22.67009925842285
          ]
        },
        {
          "atom_index": 10366,
          "name": "C4'",
          "element": "C",
          "coord": [
            21.03569984436035,
            11.920000076293945,
            22.704500198364258
          ]
        },
        {
          "atom_index": 10367,
          "name": "O4'",
          "element": "O",
          "coord": [
            21.0802001953125,
            11.83810043334961,
            22.59309959411621
          ]
        },
        {
          "atom_index": 10368,
          "name": "C3'",
          "element": "C",
          "coord": [
            21.11709976196289,
            11.86970043182373,
            22.822500228881836
          ]
        },
        {
          "atom_index": 10369,
          "name": "O3'",
          "element": "O",
          "coord": [
            21.05769920349121,
            11.896400451660156,
            22.948400497436523
          ]
        },
        {
          "atom_index": 10370,
          "name": "C2'",
          "element": "C",
          "coord": [
            21.131799697875977,
            11.721500396728516,
            22.792200088500977
          ]
        },
        {
          "atom_index": 10371,
          "name": "O2'",
          "element": "O",
          "coord": [
            21.011600494384766,
            11.65250015258789,
            22.822900772094727
          ]
        },
        {
          "atom_index": 10372,
          "name": "C1'",
          "element": "C",
          "coord": [
            21.148000717163086,
            11.724100112915039,
            22.640600204467773
          ]
        },
        {
          "atom_index": 10373,
          "name": "N9",
          "element": "N",
          "coord": [
            21.2893009185791,
            11.73639965057373,
            22.600299835205078
          ]
        },
        {
          "atom_index": 10374,
          "name": "C8",
          "element": "C",
          "coord": [
            21.3439998626709,
            11.842399597167969,
            22.533000946044922
          ]
        },
        {
          "atom_index": 10375,
          "name": "N7",
          "element": "N",
          "coord": [
            21.47170066833496,
            11.830400466918945,
            22.508800506591797
          ]
        },
        {
          "atom_index": 10376,
          "name": "C5",
          "element": "C",
          "coord": [
            21.504100799560547,
            11.707599639892578,
            22.56329917907715
          ]
        },
        {
          "atom_index": 10377,
          "name": "C6",
          "element": "C",
          "coord": [
            21.62529945373535,
            11.636500358581543,
            22.570199966430664
          ]
        },
        {
          "atom_index": 10378,
          "name": "N6",
          "element": "N",
          "coord": [
            21.7406005859375,
            11.681099891662598,
            22.519699096679688
          ]
        },
        {
          "atom_index": 10379,
          "name": "N1",
          "element": "N",
          "coord": [
            21.624099731445312,
            11.516300201416016,
            22.631999969482422
          ]
        },
        {
          "atom_index": 10380,
          "name": "C2",
          "element": "C",
          "coord": [
            21.508800506591797,
            11.470800399780273,
            22.68280029296875
          ]
        },
        {
          "atom_index": 10381,
          "name": "N3",
          "element": "N",
          "coord": [
            21.3887996673584,
            11.528599739074707,
            22.682199478149414
          ]
        },
        {
          "atom_index": 10382,
          "name": "C4",
          "element": "C",
          "coord": [
            21.392799377441406,
            11.647899627685547,
            22.62030029296875
          ]
        }
      ]
    },
    {
      "id": "A:484",
      "chain": "A",
      "resseq": 484,
      "icode": "",
      "resname": "C",
      "hetflag": " ",
      "sasa": 0.5675374269485474,
      "atoms": [
        {
          "atom_index": 10383,
          "name": "P",
          "element": "P",
          "coord": [
            21.13719940185547,
            11.983400344848633,
            23.057600021362305
          ]
        },
        {
          "atom_index": 10384,
          "name": "OP1",
          "element": "O",
          "coord": [
            21.05389976501465,
            12.00160026550293,
            23.178600311279297
          ]
        },
        {
          "atom_index": 10385,
          "name": "OP2",
          "element": "O",
          "coord": [
            21.1914005279541,
            12.101799964904785,
            22.986799240112305
          ]
        },
        {
          "atom_index": 10386,
          "name": "O5'",
          "element": "O",
          "coord": [
            21.260799407958984,
            11.892399787902832,
            23.099199295043945
          ]
        },
        {
          "atom_index": 10387,
          "name": "C5'",
          "element": "C",
          "coord": [
            21.24370002746582,
            11.760600090026855,
            23.14929962158203
          ]
        },
        {
          "atom_index": 10388,
          "name": "C4'",
          "element": "C",
          "coord": [
            21.369300842285156,
            11.680299758911133,
            23.12809944152832
          ]
        },
        {
          "atom_index": 10389,
          "name": "O4'",
          "element": "O",
          "coord": [
            21.402999877929688,
            11.68120002746582,
            22.9867000579834
          ]
        },
        {
          "atom_index": 10390,
          "name": "C3'",
          "element": "C",
          "coord": [
            21.493000030517578,
            11.736000061035156,
            23.19659996032715
          ]
        },
        {
          "atom_index": 10391,
          "name": "O3'",
          "element": "O",
          "coord": [
            21.503000259399414,
            11.6943998336792,
            23.33169937133789
          ]
        },
        {
          "atom_index": 10392,
          "name": "C2'",
          "element": "C",
          "coord": [
            21.606399536132812,
            11.685500144958496,
            23.10890007019043
          ]
        },
        {
          "atom_index": 10393,
          "name": "O2'",
          "element": "O",
          "coord": [
            21.636999130249023,
            11.550399780273438,
            23.139799118041992
          ]
        },
        {
          "atom_index": 10394,
          "name": "C1'",
          "element": "C",
          "coord": [
            21.542800903320312,
            11.689599990844727,
            22.96980094909668
          ]
        },
        {
          "atom_index": 10395,
          "name": "N1",
          "element": "N",
          "coord": [
            21.57360076904297,
            11.813400268554688,
            22.89310073852539
          ]
        },
        {
          "atom_index": 10396,
          "name": "C2",
          "element": "C",
          "coord": [
            21.701499938964844,
            11.84469985961914,
            22.84320068359375
          ]
        },
        {
          "atom_index": 10397,
          "name": "O2",
          "element": "O",
          "coord": [
            21.79829978942871,
            11.770600318908691,
            22.866199493408203
          ]
        },
        {
          "atom_index": 10398,
          "name": "N3",
          "element": "N",
          "coord": [
            21.718299865722656,
            11.959799766540527,
            22.774099349975586
          ]
        },
        {
          "atom_index": 10399,
          "name": "C4",
          "element": "C",
          "coord": [
            21.614700317382812,
            12.039799690246582,
            22.749799728393555
          ]
        },
        {
          "atom_index": 10400,
          "name": "N4",
          "element": "N",
          "coord": [
            21.634199142456055,
            12.151900291442871,
            22.680700302124023
          ]
        },
        {
          "atom_index": 10401,
          "name": "C5",
          "element": "C",
          "coord": [
            21.484399795532227,
            12.010100364685059,
            22.796199798583984
          ]
        },
        {
          "atom_index": 10402,
          "name": "C6",
          "element": "C",
          "coord": [
            21.470399856567383,
            11.89739990234375,
            22.864700317382812
          ]
        }
      ]
    },
    {
      "id": "A:485",
      "chain": "A",
      "resseq": 485,
      "icode": "",
      "resname": "C",
      "hetflag": " ",
      "sasa": 2.4667861461639404,
      "atoms": [
        {
          "atom_index": 10403,
          "name": "P",
          "element": "P",
          "coord": [
            21.602699279785156,
            11.768799781799316,
            23.433300018310547
          ]
        },
        {
          "atom_index": 10404,
          "name": "OP1",
          "element": "O",
          "coord": [
            21.55340003967285,
            11.7431001663208,
            23.57069969177246
          ]
        },
        {
          "atom_index": 10405,
          "name": "OP2",
          "element": "O",
          "coord": [
            21.621200561523438,
            11.908300399780273,
            23.38610076904297
          ]
        },
        {
          "atom_index": 10406,
          "name": "O5'",
          "element": "O",
          "coord": [
            21.74090003967285,
            11.691499710083008,
            23.41710090637207
          ]
        },
        {
          "atom_index": 10407,
          "name": "C5'",
          "element": "C",
          "coord": [
            21.821500778198242,
            11.662099838256836,
            23.530399322509766
          ]
        },
        {
          "atom_index": 10408,
          "name": "C4'",
          "element": "C",
          "coord": [
            21.966299057006836,
            11.694899559020996,
            23.50469970703125
          ]
        },
        {
          "atom_index": 10409,
          "name": "O4'",
          "element": "O",
          "coord": [
            21.991600036621094,
            11.688199996948242,
            23.362300872802734
          ]
        },
        {
          "atom_index": 10410,
          "name": "C3'",
          "element": "C",
          "coord": [
            22.010099411010742,
            11.835100173950195,
            23.544099807739258
          ]
        },
        {
          "atom_index": 10411,
          "name": "O3'",
          "element": "O",
          "coord": [
            22.044099807739258,
            11.845199584960938,
            23.680999755859375
          ]
        },
        {
          "atom_index": 10412,
          "name": "C2'",
          "element": "C",
          "coord": [
            22.127099990844727,
            11.862899780273438,
            23.450199127197266
          ]
        },
        {
          "atom_index": 10413,
          "name": "O2'",
          "element": "O",
          "coord": [
            22.246999740600586,
            11.805700302124023,
            23.500099182128906
          ]
        },
        {
          "atom_index": 10414,
          "name": "C1'",
          "element": "C",
          "coord": [
            22.086000442504883,
            11.786100387573242,
            23.324800491333008
          ]
        },
        {
          "atom_index": 10415,
          "name": "N1",
          "element": "N",
          "coord": [
            22.02589988708496,
            11.872400283813477,
            23.22100067138672
          ]
        },
        {
          "atom_index": 10416,
          "name": "C2",
          "element": "C",
          "coord": [
            22.10919952392578,
            11.934800148010254,
            23.128299713134766
          ]
        },
        {
          "atom_index": 10417,
          "name": "O2",
          "element": "O",
          "coord": [
            22.231800079345703,
            11.918399810791016,
            23.136699676513672
          ]
        },
        {
          "atom_index": 10418,
          "name": "N3",
          "element": "N",
          "coord": [
            22.053300857543945,
            12.011799812316895,
            23.032499313354492
          ]
        },
        {
          "atom_index": 10419,
          "name": "C4",
          "element": "C",
          "coord": [
            21.920900344848633,
            12.026200294494629,
            23.027700424194336
          ]
        },
        {
          "atom_index": 10420,
          "name": "N4",
          "element": "N",
          "coord": [
            21.868600845336914,
            12.103500366210938,
            22.9330997467041
          ]
        },
        {
          "atom_index": 10421,
          "name": "C5",
          "element": "C",
          "coord": [
            21.83449935913086,
            11.964200019836426,
            23.121200561523438
          ]
        },
        {
          "atom_index": 10422,
          "name": "C6",
          "element": "C",
          "coord": [
            21.89080047607422,
            11.887700080871582,
            23.213300704956055
          ]
        }
      ]
    },
    {
      "id": "A:486",
      "chain": "A",
      "resseq": 486,
      "icode": "",
      "resname": "C",
      "hetflag": " ",
      "sasa": 2.0809707641601562,
      "atoms": [
        {
          "atom_index": 10423,
          "name": "P",
          "element": "P",
          "coord": [
            22.033000946044922,
            11.986200332641602,
            23.75629997253418
          ]
        },
        {
          "atom_index": 10424,
          "name": "OP1",
          "element": "O",
          "coord": [
            22.03660011291504,
            11.960100173950195,
            23.90220069885254
          ]
        },
        {
          "atom_index": 10425,
          "name": "OP2",
          "element": "O",
          "coord": [
            21.919200897216797,
            12.060700416564941,
            23.69729995727539
          ]
        },
        {
          "atom_index": 10426,
          "name": "O5'",
          "element": "O",
          "coord": [
            22.167499542236328,
            12.061400413513184,
            23.716400146484375
          ]
        },
        {
          "atom_index": 10427,
          "name": "C5'",
          "element": "C",
          "coord": [
            22.293399810791016,
            12.009200096130371,
            23.755399703979492
          ]
        },
        {
          "atom_index": 10428,
          "name": "C4'",
          "element": "C",
          "coord": [
            22.40690040588379,
            12.08080005645752,
            23.686899185180664
          ]
        },
        {
          "atom_index": 10429,
          "name": "O4'",
          "element": "O",
          "coord": [
            22.396900177001953,
            12.064299583435059,
            23.54319953918457
          ]
        },
        {
          "atom_index": 10430,
          "name": "C3'",
          "element": "C",
          "coord": [
            22.412200927734375,
            12.231300354003906,
            23.705799102783203
          ]
        },
        {
          "atom_index": 10431,
          "name": "O3'",
          "element": "O",
          "coord": [
            22.46780014038086,
            12.26830005645752,
            23.83049964904785
          ]
        },
        {
          "atom_index": 10432,
          "name": "C2'",
          "element": "C",
          "coord": [
            22.4950008392334,
            12.277000427246094,
            23.58639907836914
          ]
        },
        {
          "atom_index": 10433,
          "name": "O2'",
          "element": "O",
          "coord": [
            22.633499145507812,
            12.257599830627441,
            23.611299514770508
          ]
        },
        {
          "atom_index": 10434,
          "name": "C1'",
          "element": "C",
          "coord": [
            22.450700759887695,
            12.177800178527832,
            23.478300094604492
          ]
        },
        {
          "atom_index": 10435,
          "name": "N1",
          "element": "N",
          "coord": [
            22.350000381469727,
            12.23390007019043,
            23.385099411010742
          ]
        },
        {
          "atom_index": 10436,
          "name": "C2",
          "element": "C",
          "coord": [
            22.396299362182617,
            12.307100296020508,
            23.27630043029785
          ]
        },
        {
          "atom_index": 10437,
          "name": "O2",
          "element": "O",
          "coord": [
            22.51759910583496,
            12.32229995727539,
            23.260000228881836
          ]
        },
        {
          "atom_index": 10438,
          "name": "N3",
          "element": "N",
          "coord": [
            22.309600830078125,
            12.35830020904541,
            23.186500549316406
          ]
        },
        {
          "atom_index": 10439,
          "name": "C4",
          "element": "C",
          "coord": [
            22.179000854492188,
            12.340900421142578,
            23.20330047607422
          ]
        },
        {
          "atom_index": 10440,
          "name": "N4",
          "element": "N",
          "coord": [
            22.09830093383789,
            12.394800186157227,
            23.111499786376953
          ]
        },
        {
          "atom_index": 10441,
          "name": "C5",
          "element": "C",
          "coord": [
            22.127599716186523,
            12.26669979095459,
            23.313400268554688
          ]
        },
        {
          "atom_index": 10442,
          "name": "C6",
          "element": "C",
          "coord": [
            22.215599060058594,
            12.215299606323242,
            23.400699615478516
          ]
        }
      ]
    },
    {
      "id": "A:487",
      "chain": "A",
      "resseq": 487,
      "icode": "",
      "resname": "C",
      "hetflag": " ",
      "sasa": 0.6305971741676331,
      "atoms": [
        {
          "atom_index": 10443,
          "name": "P",
          "element": "P",
          "coord": [
            22.403600692749023,
            12.389599800109863,
            23.913400650024414
          ]
        },
        {
          "atom_index": 10444,
          "name": "OP1",
          "element": "O",
          "coord": [
            22.43269920349121,
            12.366999626159668,
            24.057199478149414
          ]
        },
        {
          "atom_index": 10445,
          "name": "OP2",
          "element": "O",
          "coord": [
            22.263200759887695,
            12.406900405883789,
            23.868900299072266
          ]
        },
        {
          "atom_index": 10446,
          "name": "O5'",
          "element": "O",
          "coord": [
            22.485700607299805,
            12.516599655151367,
            23.86389923095703
          ]
        },
        {
          "atom_index": 10447,
          "name": "C5'",
          "element": "C",
          "coord": [
            22.627500534057617,
            12.515899658203125,
            23.865100860595703
          ]
        },
        {
          "atom_index": 10448,
          "name": "C4'",
          "element": "C",
          "coord": [
            22.68400001525879,
            12.617500305175781,
            23.76919937133789
          ]
        },
        {
          "atom_index": 10449,
          "name": "O4'",
          "element": "O",
          "coord": [
            22.627399444580078,
            12.59749984741211,
            23.637399673461914
          ]
        },
        {
          "atom_index": 10450,
          "name": "C3'",
          "element": "C",
          "coord": [
            22.653200149536133,
            12.763099670410156,
            23.799299240112305
          ]
        },
        {
          "atom_index": 10451,
          "name": "O3'",
          "element": "O",
          "coord": [
            22.733299255371094,
            12.817899703979492,
            23.902099609375
          ]
        },
        {
          "atom_index": 10452,
          "name": "C2'",
          "element": "C",
          "coord": [
            22.673500061035156,
            12.828800201416016,
            23.663799285888672
          ]
        },
        {
          "atom_index": 10453,
          "name": "O2'",
          "element": "O",
          "coord": [
            22.81170082092285,
            12.843999862670898,
            23.635499954223633
          ]
        },
        {
          "atom_index": 10454,
          "name": "C1'",
          "element": "C",
          "coord": [
            22.618000030517578,
            12.721500396728516,
            23.570499420166016
          ]
        },
        {
          "atom_index": 10455,
          "name": "N1",
          "element": "N",
          "coord": [
            22.4773006439209,
            12.745400428771973,
            23.530899047851562
          ]
        },
        {
          "atom_index": 10456,
          "name": "C2",
          "element": "C",
          "coord": [
            22.45789909362793,
            12.821599960327148,
            23.417299270629883
          ]
        },
        {
          "atom_index": 10457,
          "name": "O2",
          "element": "O",
          "coord": [
            22.55660057067871,
            12.863699913024902,
            23.357799530029297
          ]
        },
        {
          "atom_index": 10458,
          "name": "N3",
          "element": "N",
          "coord": [
            22.334699630737305,
            12.84570026397705,
            23.369199752807617
          ]
        },
        {
          "atom_index": 10459,
          "name": "C4",
          "element": "C",
          "coord": [
            22.230199813842773,
            12.798100471496582,
            23.43630027770996
          ]
        },
        {
          "atom_index": 10460,
          "name": "N4",
          "element": "N",
          "coord": [
            22.108400344848633,
            12.824799537658691,
            23.389799118041992
          ]
        },
        {
          "atom_index": 10461,
          "name": "C5",
          "element": "C",
          "coord": [
            22.2450008392334,
            12.719499588012695,
            23.553800582885742
          ]
        },
        {
          "atom_index": 10462,
          "name": "C6",
          "element": "C",
          "coord": [
            22.36910057067871,
            12.694899559020996,
            23.596799850463867
          ]
        }
      ]
    },
    {
      "id": "A:488",
      "chain": "A",
      "resseq": 488,
      "icode": "",
      "resname": "G",
      "hetflag": " ",
      "sasa": 0.0,
      "atoms": [
        {
          "atom_index": 10463,
          "name": "P",
          "element": "P",
          "coord": [
            22.6658992767334,
            12.904800415039062,
            24.018800735473633
          ]
        },
        {
          "atom_index": 10464,
          "name": "OP1",
          "element": "O",
          "coord": [
            22.771499633789062,
            12.992899894714355,
            24.073699951171875
          ]
        },
        {
          "atom_index": 10465,
          "name": "OP2",
          "element": "O",
          "coord": [
            22.591699600219727,
            12.81350040435791,
            24.109100341796875
          ]
        },
        {
          "atom_index": 10466,
          "name": "O5'",
          "element": "O",
          "coord": [
            22.55929946899414,
            12.996000289916992,
            23.94339942932129
          ]
        },
        {
          "atom_index": 10467,
          "name": "C5'",
          "element": "C",
          "coord": [
            22.59779930114746,
            13.11929988861084,
            23.884599685668945
          ]
        },
        {
          "atom_index": 10468,
          "name": "C4'",
          "element": "C",
          "coord": [
            22.478700637817383,
            13.20580005645752,
            23.8528995513916
          ]
        },
        {
          "atom_index": 10469,
          "name": "O4'",
          "element": "O",
          "coord": [
            22.399599075317383,
            13.147100448608398,
            23.746599197387695
          ]
        },
        {
          "atom_index": 10470,
          "name": "C3'",
          "element": "C",
          "coord": [
            22.378000259399414,
            13.2253999710083,
            23.96430015563965
          ]
        },
        {
          "atom_index": 10471,
          "name": "O3'",
          "element": "O",
          "coord": [
            22.420400619506836,
            13.316100120544434,
            24.06410026550293
          ]
        },
        {
          "atom_index": 10472,
          "name": "C2'",
          "element": "C",
          "coord": [
            22.25480079650879,
            13.27180004119873,
            23.888099670410156
          ]
        },
        {
          "atom_index": 10473,
          "name": "O2'",
          "element": "O",
          "coord": [
            22.266199111938477,
            13.408900260925293,
            23.853099822998047
          ]
        },
        {
          "atom_index": 10474,
          "name": "C1'",
          "element": "C",
          "coord": [
            22.26490020751953,
            13.187999725341797,
            23.760400772094727
          ]
        },
        {
          "atom_index": 10475,
          "name": "N9",
          "element": "N",
          "coord": [
            22.175100326538086,
            13.070699691772461,
            23.76460075378418
          ]
        },
        {
          "atom_index": 10476,
          "name": "C8",
          "element": "C",
          "coord": [
            22.17620086669922,
            12.964300155639648,
            23.8518009185791
          ]
        },
        {
          "atom_index": 10477,
          "name": "N7",
          "element": "N",
          "coord": [
            22.081100463867188,
            12.877799987792969,
            23.830400466918945
          ]
        },
        {
          "atom_index": 10478,
          "name": "C5",
          "element": "C",
          "coord": [
            22.012300491333008,
            12.930899620056152,
            23.723100662231445
          ]
        },
        {
          "atom_index": 10479,
          "name": "C6",
          "element": "C",
          "coord": [
            21.89889907836914,
            12.881500244140625,
            23.65530014038086
          ]
        },
        {
          "atom_index": 10480,
          "name": "O6",
          "element": "O",
          "coord": [
            21.8356990814209,
            12.777999877929688,
            23.677600860595703
          ]
        },
        {
          "atom_index": 10481,
          "name": "N1",
          "element": "N",
          "coord": [
            21.86050033569336,
            12.965499877929688,
            23.552000045776367
          ]
        },
        {
          "atom_index": 10482,
          "name": "C2",
          "element": "C",
          "coord": [
            21.923200607299805,
            13.082200050354004,
            23.518600463867188
          ]
        },
        {
          "atom_index": 10483,
          "name": "N2",
          "element": "N",
          "coord": [
            21.86989974975586,
            13.148500442504883,
            23.4153995513916
          ]
        },
        {
          "atom_index": 10484,
          "name": "N3",
          "element": "N",
          "coord": [
            22.029300689697266,
            13.129899978637695,
            23.580799102783203
          ]
        },
        {
          "atom_index": 10485,
          "name": "C4",
          "element": "C",
          "coord": [
            22.068099975585938,
            13.049400329589844,
            23.681400299072266
          ]
        }
      ]
    },
    {
      "id": "A:489",
      "chain": "A",
      "resseq": 489,
      "icode": "",
      "resname": "G",
      "hetflag": " ",
      "sasa": 0.0,
      "atoms": [
        {
          "atom_index": 10486,
          "name": "P",
          "element": "P",
          "coord": [
            22.384300231933594,
            13.287799835205078,
            24.218000411987305
          ]
        },
        {
          "atom_index": 10487,
          "name": "OP1",
          "element": "O",
          "coord": [
            22.477800369262695,
            13.36520004272461,
            24.302900314331055
          ]
        },
        {
          "atom_index": 10488,
          "name": "OP2",
          "element": "O",
          "coord": [
            22.376300811767578,
            13.140999794006348,
            24.23430061340332
          ]
        },
        {
          "atom_index": 10489,
          "name": "O5'",
          "element": "O",
          "coord": [
            22.236900329589844,
            13.345600128173828,
            24.235700607299805
          ]
        },
        {
          "atom_index": 10490,
          "name": "C5'",
          "element": "C",
          "coord": [
            22.124300003051758,
            13.258899688720703,
            24.232799530029297
          ]
        },
        {
          "atom_index": 10491,
          "name": "C4'",
          "element": "C",
          "coord": [
            21.999900817871094,
            13.326399803161621,
            24.283700942993164
          ]
        },
        {
          "atom_index": 10492,
          "name": "O4'",
          "element": "O",
          "coord": [
            22.008899688720703,
            13.468799591064453,
            24.25749969482422
          ]
        },
        {
          "atom_index": 10493,
          "name": "C3'",
          "element": "C",
          "coord": [
            21.870500564575195,
            13.279399871826172,
            24.218399047851562
          ]
        },
        {
          "atom_index": 10494,
          "name": "O3'",
          "element": "O",
          "coord": [
            21.764299392700195,
            13.286399841308594,
            24.312999725341797
          ]
        },
        {
          "atom_index": 10495,
          "name": "C2'",
          "element": "C",
          "coord": [
            21.84819984436035,
            13.383600234985352,
            24.109800338745117
          ]
        },
        {
          "atom_index": 10496,
          "name": "O2'",
          "element": "O",
          "coord": [
            21.713699340820312,
            13.397500038146973,
            24.069299697875977
          ]
        },
        {
          "atom_index": 10497,
          "name": "C1'",
          "element": "C",
          "coord": [
            21.899499893188477,
            13.509699821472168,
            24.17799949645996
          ]
        },
        {
          "atom_index": 10498,
          "name": "N9",
          "element": "N",
          "coord": [
            21.946500778198242,
            13.613200187683105,
            24.0856990814209
          ]
        },
        {
          "atom_index": 10499,
          "name": "C8",
          "element": "C",
          "coord": [
            22.072500228881836,
            13.623499870300293,
            24.032899856567383
          ]
        },
        {
          "atom_index": 10500,
          "name": "N7",
          "element": "N",
          "coord": [
            22.086700439453125,
            13.726799964904785,
            23.95509910583496
          ]
        },
        {
          "atom_index": 10501,
          "name": "C5",
          "element": "C",
          "coord": [
            21.96269989013672,
            13.788399696350098,
            23.95639991760254
          ]
        },
        {
          "atom_index": 10502,
          "name": "C6",
          "element": "C",
          "coord": [
            21.918100357055664,
            13.904899597167969,
            23.88990020751953
          ]
        },
        {
          "atom_index": 10503,
          "name": "O6",
          "element": "O",
          "coord": [
            21.981199264526367,
            13.979100227355957,
            23.81410026550293
          ]
        },
        {
          "atom_index": 10504,
          "name": "N1",
          "element": "N",
          "coord": [
            21.785499572753906,
            13.932499885559082,
            23.918899536132812
          ]
        },
        {
          "atom_index": 10505,
          "name": "C2",
          "element": "C",
          "coord": [
            21.706600189208984,
            13.857500076293945,
            24.00149917602539
          ]
        },
        {
          "atom_index": 10506,
          "name": "N2",
          "element": "N",
          "coord": [
            21.581300735473633,
            13.900699615478516,
            24.017099380493164
          ]
        },
        {
          "atom_index": 10507,
          "name": "N3",
          "element": "N",
          "coord": [
            21.74650001525879,
            13.748600006103516,
            24.064300537109375
          ]
        },
        {
          "atom_index": 10508,
          "name": "C4",
          "element": "C",
          "coord": [
            21.87529945373535,
            13.720199584960938,
            24.037599563598633
          ]
        }
      ]
    },
    {
      "id": "A:490",
      "chain": "A",
      "resseq": 490,
      "icode": "",
      "resname": "C",
      "hetflag": " ",
      "sasa": 0.41098979115486145,
      "atoms": [
        {
          "atom_index": 10509,
          "name": "P",
          "element": "P",
          "coord": [
            21.667800903320312,
            13.15999984741211,
            24.33449935913086
          ]
        },
        {
          "atom_index": 10510,
          "name": "OP1",
          "element": "O",
          "coord": [
            21.54960060119629,
            13.207300186157227,
            24.41069984436035
          ]
        },
        {
          "atom_index": 10511,
          "name": "OP2",
          "element": "O",
          "coord": [
            21.74959945678711,
            13.048999786376953,
            24.389299392700195
          ]
        },
        {
          "atom_index": 10512,
          "name": "O5'",
          "element": "O",
          "coord": [
            21.621400833129883,
            13.121100425720215,
            24.186899185180664
          ]
        },
        {
          "atom_index": 10513,
          "name": "C5'",
          "element": "C",
          "coord": [
            21.62849998474121,
            12.986499786376953,
            24.13990020751953
          ]
        },
        {
          "atom_index": 10514,
          "name": "C4'",
          "element": "C",
          "coord": [
            21.521499633789062,
            12.954700469970703,
            24.037599563598633
          ]
        },
        {
          "atom_index": 10515,
          "name": "O4'",
          "element": "O",
          "coord": [
            21.39109992980957,
            12.963299751281738,
            24.10059928894043
          ]
        },
        {
          "atom_index": 10516,
          "name": "C3'",
          "element": "C",
          "coord": [
            21.51650047302246,
            13.04580020904541,
            23.91510009765625
          ]
        },
        {
          "atom_index": 10517,
          "name": "O3'",
          "element": "O",
          "coord": [
            21.48699951171875,
            12.97029972076416,
            23.79800033569336
          ]
        },
        {
          "atom_index": 10518,
          "name": "C2'",
          "element": "C",
          "coord": [
            21.400800704956055,
            13.140600204467773,
            23.945600509643555
          ]
        },
        {
          "atom_index": 10519,
          "name": "O2'",
          "element": "O",
          "coord": [
            21.333799362182617,
            13.190600395202637,
            23.83180046081543
          ]
        },
        {
          "atom_index": 10520,
          "name": "C1'",
          "element": "C",
          "coord": [
            21.308300018310547,
            13.054100036621094,
            24.030399322509766
          ]
        },
        {
          "atom_index": 10521,
          "name": "N1",
          "element": "N",
          "coord": [
            21.235599517822266,
            13.132499694824219,
            24.131000518798828
          ]
        },
        {
          "atom_index": 10522,
          "name": "C2",
          "element": "C",
          "coord": [
            21.097999572753906,
            13.1181001663208,
            24.1466007232666
          ]
        },
        {
          "atom_index": 10523,
          "name": "O2",
          "element": "O",
          "coord": [
            21.037099838256836,
            13.037699699401855,
            24.07469940185547
          ]
        },
        {
          "atom_index": 10524,
          "name": "N3",
          "element": "N",
          "coord": [
            21.035600662231445,
            13.192500114440918,
            24.240800857543945
          ]
        },
        {
          "atom_index": 10525,
          "name": "C4",
          "element": "C",
          "coord": [
            21.104799270629883,
            13.27810001373291,
            24.316600799560547
          ]
        },
        {
          "atom_index": 10526,
          "name": "N4",
          "element": "N",
          "coord": [
            21.038299560546875,
            13.348999977111816,
            24.408000946044922
          ]
        },
        {
          "atom_index": 10527,
          "name": "C5",
          "element": "C",
          "coord": [
            21.24530029296875,
            13.294899940490723,
            24.302400588989258
          ]
        },
        {
          "atom_index": 10528,
          "name": "C6",
          "element": "C",
          "coord": [
            21.305099487304688,
            13.220800399780273,
            24.208900451660156
          ]
        }
      ]
    },
    {
      "id": "A:491",
      "chain": "A",
      "resseq": 491,
      "icode": "",
      "resname": "G",
      "hetflag": " ",
      "sasa": 0.0,
      "atoms": [
        {
          "atom_index": 10529,
          "name": "P",
          "element": "P",
          "coord": [
            21.54199981689453,
            13.02180004119873,
            23.656400680541992
          ]
        },
        {
          "atom_index": 10530,
          "name": "OP1",
          "element": "O",
          "coord": [
            21.54789924621582,
            12.90820026397705,
            23.561500549316406
          ]
        },
        {
          "atom_index": 10531,
          "name": "OP2",
          "element": "O",
          "coord": [
            21.664600372314453,
            13.100000381469727,
            23.684499740600586
          ]
        },
        {
          "atom_index": 10532,
          "name": "O5'",
          "element": "O",
          "coord": [
            21.430500030517578,
            13.124899864196777,
            23.608200073242188
          ]
        },
        {
          "atom_index": 10533,
          "name": "C5'",
          "element": "C",
          "coord": [
            21.459400177001953,
            13.222999572753906,
            23.509599685668945
          ]
        },
        {
          "atom_index": 10534,
          "name": "C4'",
          "element": "C",
          "coord": [
            21.445999145507812,
            13.362899780273438,
            23.56439971923828
          ]
        },
        {
          "atom_index": 10535,
          "name": "O4'",
          "element": "O",
          "coord": [
            21.54050064086914,
            13.382200241088867,
            23.672100067138672
          ]
        },
        {
          "atom_index": 10536,
          "name": "C3'",
          "element": "C",
          "coord": [
            21.475500106811523,
            13.476099967956543,
            23.466999053955078
          ]
        },
        {
          "atom_index": 10537,
          "name": "O3'",
          "element": "O",
          "coord": [
            21.36199951171875,
            13.510700225830078,
            23.389999389648438
          ]
        },
        {
          "atom_index": 10538,
          "name": "C2'",
          "element": "C",
          "coord": [
            21.51799964904785,
            13.590299606323242,
            23.5580997467041
          ]
        },
        {
          "atom_index": 10539,
          "name": "O2'",
          "element": "O",
          "coord": [
            21.404199600219727,
            13.660699844360352,
            23.60540008544922
          ]
        },
        {
          "atom_index": 10540,
          "name": "C1'",
          "element": "C",
          "coord": [
            21.581499099731445,
            13.51669979095459,
            23.67650032043457
          ]
        },
        {
          "atom_index": 10541,
          "name": "N9",
          "element": "N",
          "coord": [
            21.72960090637207,
            13.522000312805176,
            23.68400001525879
          ]
        },
        {
          "atom_index": 10542,
          "name": "C8",
          "element": "C",
          "coord": [
            21.7987003326416,
            13.424400329589844,
            23.75119972229004
          ]
        },
        {
          "atom_index": 10543,
          "name": "N7",
          "element": "N",
          "coord": [
            21.927099227905273,
            13.44219970703125,
            23.754600524902344
          ]
        },
        {
          "atom_index": 10544,
          "name": "C5",
          "element": "C",
          "coord": [
            21.945999145507812,
            13.560999870300293,
            23.68709945678711
          ]
        },
        {
          "atom_index": 10545,
          "name": "C6",
          "element": "C",
          "coord": [
            22.06719970703125,
            13.628600120544434,
            23.659900665283203
          ]
        },
        {
          "atom_index": 10546,
          "name": "O6",
          "element": "O",
          "coord": [
            22.182100296020508,
            13.595999717712402,
            23.6914005279541
          ]
        },
        {
          "atom_index": 10547,
          "name": "N1",
          "element": "N",
          "coord": [
            22.046499252319336,
            13.745800018310547,
            23.589599609375
          ]
        },
        {
          "atom_index": 10548,
          "name": "C2",
          "element": "C",
          "coord": [
            21.923999786376953,
            13.791600227355957,
            23.55069923400879
          ]
        },
        {
          "atom_index": 10549,
          "name": "N2",
          "element": "N",
          "coord": [
            21.92300033569336,
            13.906599998474121,
            23.482500076293945
          ]
        },
        {
          "atom_index": 10550,
          "name": "N3",
          "element": "N",
          "coord": [
            21.81089973449707,
            13.72920036315918,
            23.574800491333008
          ]
        },
        {
          "atom_index": 10551,
          "name": "C4",
          "element": "C",
          "coord": [
            21.826200485229492,
            13.614100456237793,
            23.64389991760254
          ]
        }
      ]
    },
    {
      "id": "A:492",
      "chain": "A",
      "resseq": 492,
      "icode": "",
      "resname": "A",
      "hetflag": " ",
      "sasa": 0.0,
      "atoms": [
        {
          "atom_index": 10552,
          "name": "P",
          "element": "P",
          "coord": [
            21.356599807739258,
            13.484399795532227,
            23.23200035095215
          ]
        },
        {
          "atom_index": 10553,
          "name": "OP1",
          "element": "O",
          "coord": [
            21.234699249267578,
            13.550800323486328,
            23.179500579833984
          ]
        },
        {
          "atom_index": 10554,
          "name": "OP2",
          "element": "O",
          "coord": [
            21.379499435424805,
            13.34000015258789,
            23.208099365234375
          ]
        },
        {
          "atom_index": 10555,
          "name": "O5'",
          "element": "O",
          "coord": [
            21.480899810791016,
            13.56410026550293,
            23.173900604248047
          ]
        },
        {
          "atom_index": 10556,
          "name": "C5'",
          "element": "C",
          "coord": [
            21.478599548339844,
            13.611100196838379,
            23.040300369262695
          ]
        },
        {
          "atom_index": 10557,
          "name": "C4'",
          "element": "C",
          "coord": [
            21.572999954223633,
            13.726499557495117,
            23.022199630737305
          ]
        },
        {
          "atom_index": 10558,
          "name": "O4'",
          "element": "O",
          "coord": [
            21.631500244140625,
            13.760499954223633,
            23.150299072265625
          ]
        },
        {
          "atom_index": 10559,
          "name": "C3'",
          "element": "C",
          "coord": [
            21.69230079650879,
            13.699199676513672,
            22.932300567626953
          ]
        },
        {
          "atom_index": 10560,
          "name": "O3'",
          "element": "O",
          "coord": [
            21.661699295043945,
            13.717599868774414,
            22.795299530029297
          ]
        },
        {
          "atom_index": 10561,
          "name": "C2'",
          "element": "C",
          "coord": [
            21.79680061340332,
            13.79640007019043,
            22.98430061340332
          ]
        },
        {
          "atom_index": 10562,
          "name": "O2'",
          "element": "O",
          "coord": [
            21.7731990814209,
            13.9266996383667,
            22.9335994720459
          ]
        },
        {
          "atom_index": 10563,
          "name": "C1'",
          "element": "C",
          "coord": [
            21.766300201416016,
            13.79699993133545,
            23.133899688720703
          ]
        },
        {
          "atom_index": 10564,
          "name": "N9",
          "element": "N",
          "coord": [
            21.84869956970215,
            13.701299667358398,
            23.209800720214844
          ]
        },
        {
          "atom_index": 10565,
          "name": "C8",
          "element": "C",
          "coord": [
            21.803699493408203,
            13.592499732971191,
            23.279499053955078
          ]
        },
        {
          "atom_index": 10566,
          "name": "N7",
          "element": "N",
          "coord": [
            21.89889907836914,
            13.525899887084961,
            23.339500427246094
          ]
        },
        {
          "atom_index": 10567,
          "name": "C5",
          "element": "C",
          "coord": [
            22.01409912109375,
            13.595499992370605,
            23.30699920654297
          ]
        },
        {
          "atom_index": 10568,
          "name": "C6",
          "element": "C",
          "coord": [
            22.14929962158203,
            13.577199935913086,
            23.33989906311035
          ]
        },
        {
          "atom_index": 10569,
          "name": "N6",
          "element": "N",
          "coord": [
            22.194599151611328,
            13.47719955444336,
            23.415000915527344
          ]
        },
        {
          "atom_index": 10570,
          "name": "N1",
          "element": "N",
          "coord": [
            22.239200592041016,
            13.665499687194824,
            23.292699813842773
          ]
        },
        {
          "atom_index": 10571,
          "name": "C2",
          "element": "C",
          "coord": [
            22.19580078125,
            13.766200065612793,
            23.216899871826172
          ]
        },
        {
          "atom_index": 10572,
          "name": "N3",
          "element": "N",
          "coord": [
            22.07159996032715,
            13.794099807739258,
            23.17959976196289
          ]
        },
        {
          "atom_index": 10573,
          "name": "C4",
          "element": "C",
          "coord": [
            21.984500885009766,
            13.704700469970703,
            23.228700637817383
          ]
        }
      ]
    },
    {
      "id": "A:493",
      "chain": "A",
      "resseq": 493,
      "icode": "",
      "resname": "G",
      "hetflag": " ",
      "sasa": 0.0,
      "atoms": [
        {
          "atom_index": 10574,
          "name": "P",
          "element": "P",
          "coord": [
            21.701099395751953,
            13.605500221252441,
            22.687700271606445
          ]
        },
        {
          "atom_index": 10575,
          "name": "OP1",
          "element": "O",
          "coord": [
            21.667400360107422,
            13.656299591064453,
            22.552799224853516
          ]
        },
        {
          "atom_index": 10576,
          "name": "OP2",
          "element": "O",
          "coord": [
            21.642000198364258,
            13.477999687194824,
            22.733400344848633
          ]
        },
        {
          "atom_index": 10577,
          "name": "O5'",
          "element": "O",
          "coord": [
            21.859699249267578,
            13.594400405883789,
            22.698999404907227
          ]
        },
        {
          "atom_index": 10578,
          "name": "C5'",
          "element": "C",
          "coord": [
            21.943599700927734,
            13.698100090026855,
            22.65049934387207
          ]
        },
        {
          "atom_index": 10579,
          "name": "C4'",
          "element": "C",
          "coord": [
            22.085100173950195,
            13.683699607849121,
            22.700700759887695
          ]
        },
        {
          "atom_index": 10580,
          "name": "O4'",
          "element": "O",
          "coord": [
            22.086200714111328,
            13.680899620056152,
            22.845399856567383
          ]
        },
        {
          "atom_index": 10581,
          "name": "C3'",
          "element": "C",
          "coord": [
            22.15719985961914,
            13.556099891662598,
            22.660900115966797
          ]
        },
        {
          "atom_index": 10582,
          "name": "O3'",
          "element": "O",
          "coord": [
            22.20989990234375,
            13.561800003051758,
            22.529800415039062
          ]
        },
        {
          "atom_index": 10583,
          "name": "C2'",
          "element": "C",
          "coord": [
            22.2632999420166,
            13.543299674987793,
            22.768999099731445
          ]
        },
        {
          "atom_index": 10584,
          "name": "O2'",
          "element": "O",
          "coord": [
            22.370899200439453,
            13.632800102233887,
            22.74489974975586
          ]
        },
        {
          "atom_index": 10585,
          "name": "C1'",
          "element": "C",
          "coord": [
            22.186899185180664,
            13.593299865722656,
            22.891000747680664
          ]
        },
        {
          "atom_index": 10586,
          "name": "N9",
          "element": "N",
          "coord": [
            22.12179946899414,
            13.484199523925781,
            22.96470069885254
          ]
        },
        {
          "atom_index": 10587,
          "name": "C8",
          "element": "C",
          "coord": [
            21.98859977722168,
            13.452500343322754,
            22.961299896240234
          ]
        },
        {
          "atom_index": 10588,
          "name": "N7",
          "element": "N",
          "coord": [
            21.958200454711914,
            13.351799964904785,
            23.037900924682617
          ]
        },
        {
          "atom_index": 10589,
          "name": "C5",
          "element": "C",
          "coord": [
            22.078899383544922,
            13.315500259399414,
            23.095199584960938
          ]
        },
        {
          "atom_index": 10590,
          "name": "C6",
          "element": "C",
          "coord": [
            22.108200073242188,
            13.212599754333496,
            23.187299728393555
          ]
        },
        {
          "atom_index": 10591,
          "name": "O6",
          "element": "O",
          "coord": [
            22.03030014038086,
            13.131199836730957,
            23.236799240112305
          ]
        },
        {
          "atom_index": 10592,
          "name": "N1",
          "element": "N",
          "coord": [
            22.243000030517578,
            13.209699630737305,
            23.220199584960938
          ]
        },
        {
          "atom_index": 10593,
          "name": "C2",
          "element": "C",
          "coord": [
            22.337299346923828,
            13.295599937438965,
            23.17020034790039
          ]
        },
        {
          "atom_index": 10594,
          "name": "N2",
          "element": "N",
          "coord": [
            22.462499618530273,
            13.27750015258789,
            23.213600158691406
          ]
        },
        {
          "atom_index": 10595,
          "name": "N3",
          "element": "N",
          "coord": [
            22.311399459838867,
            13.39229965209961,
            23.083999633789062
          ]
        },
        {
          "atom_index": 10596,
          "name": "C4",
          "element": "C",
          "coord": [
            22.18090057373047,
            13.396200180053711,
            23.05120086669922
          ]
        }
      ]
    },
    {
      "id": "A:494",
      "chain": "A",
      "resseq": 494,
      "icode": "",
      "resname": "G",
      "hetflag": " ",
      "sasa": 0.0,
      "atoms": [
        {
          "atom_index": 10597,
          "name": "P",
          "element": "P",
          "coord": [
            22.183799743652344,
            13.440999984741211,
            22.42770004272461
          ]
        },
        {
          "atom_index": 10598,
          "name": "OP1",
          "element": "O",
          "coord": [
            22.225299835205078,
            13.487600326538086,
            22.29330062866211
          ]
        },
        {
          "atom_index": 10599,
          "name": "OP2",
          "element": "O",
          "coord": [
            22.04669952392578,
            13.389100074768066,
            22.450000762939453
          ]
        },
        {
          "atom_index": 10600,
          "name": "O5'",
          "element": "O",
          "coord": [
            22.286800384521484,
            13.329000473022461,
            22.47319984436035
          ]
        },
        {
          "atom_index": 10601,
          "name": "C5'",
          "element": "C",
          "coord": [
            22.420900344848633,
            13.332799911499023,
            22.427799224853516
          ]
        },
        {
          "atom_index": 10602,
          "name": "C4'",
          "element": "C",
          "coord": [
            22.513099670410156,
            13.259499549865723,
            22.521499633789062
          ]
        },
        {
          "atom_index": 10603,
          "name": "O4'",
          "element": "O",
          "coord": [
            22.46310043334961,
            13.268699645996094,
            22.656700134277344
          ]
        },
        {
          "atom_index": 10604,
          "name": "C3'",
          "element": "C",
          "coord": [
            22.529800415039062,
            13.110300064086914,
            22.499399185180664
          ]
        },
        {
          "atom_index": 10605,
          "name": "O3'",
          "element": "O",
          "coord": [
            22.619300842285156,
            13.080400466918945,
            22.39419937133789
          ]
        },
        {
          "atom_index": 10606,
          "name": "C2'",
          "element": "C",
          "coord": [
            22.578899383544922,
            13.06309986114502,
            22.63520050048828
          ]
        },
        {
          "atom_index": 10607,
          "name": "O2'",
          "element": "O",
          "coord": [
            22.715900421142578,
            13.095600128173828,
            22.65250015258789
          ]
        },
        {
          "atom_index": 10608,
          "name": "C1'",
          "element": "C",
          "coord": [
            22.49810028076172,
            13.152600288391113,
            22.7283992767334
          ]
        },
        {
          "atom_index": 10609,
          "name": "N9",
          "element": "N",
          "coord": [
            22.376300811767578,
            13.088000297546387,
            22.77989959716797
          ]
        },
        {
          "atom_index": 10610,
          "name": "C8",
          "element": "C",
          "coord": [
            22.245100021362305,
            13.099900245666504,
            22.74220085144043
          ]
        },
        {
          "atom_index": 10611,
          "name": "N7",
          "element": "N",
          "coord": [
            22.165300369262695,
            13.025699615478516,
            22.814800262451172
          ]
        },
        {
          "atom_index": 10612,
          "name": "C5",
          "element": "C",
          "coord": [
            22.24920082092285,
            12.961400032043457,
            22.904699325561523
          ]
        },
        {
          "atom_index": 10613,
          "name": "C6",
          "element": "C",
          "coord": [
            22.223400115966797,
            12.868300437927246,
            23.008499145507812
          ]
        },
        {
          "atom_index": 10614,
          "name": "O6",
          "element": "O",
          "coord": [
            22.114700317382812,
            12.821599960327148,
            23.043500900268555
          ]
        },
        {
          "atom_index": 10615,
          "name": "N1",
          "element": "N",
          "coord": [
            22.34000015258789,
            12.831100463867188,
            23.075199127197266
          ]
        },
        {
          "atom_index": 10616,
          "name": "C2",
          "element": "C",
          "coord": [
            22.464599609375,
            12.875900268554688,
            23.0398006439209
          ]
        },
        {
          "atom_index": 10617,
          "name": "N2",
          "element": "N",
          "coord": [
            22.565900802612305,
            12.831100463867188,
            23.113399505615234
          ]
        },
        {
          "atom_index": 10618,
          "name": "N3",
          "element": "N",
          "coord": [
            22.490299224853516,
            12.962900161743164,
            22.945999145507812
          ]
        },
        {
          "atom_index": 10619,
          "name": "C4",
          "element": "C",
          "coord": [
            22.378799438476562,
            12.999099731445312,
            22.882299423217773
          ]
        }
      ]
    },
    {
      "id": "A:495",
      "chain": "A",
      "resseq": 495,
      "icode": "",
      "resname": "G",
      "hetflag": " ",
      "sasa": 0.0,
      "atoms": [
        {
          "atom_index": 10620,
          "name": "P",
          "element": "P",
          "coord": [
            22.58329963684082,
            12.965800285339355,
            22.28809928894043
          ]
        },
        {
          "atom_index": 10621,
          "name": "OP1",
          "element": "O",
          "coord": [
            22.654499053955078,
            12.99940013885498,
            22.162399291992188
          ]
        },
        {
          "atom_index": 10622,
          "name": "OP2",
          "element": "O",
          "coord": [
            22.436100006103516,
            12.946999549865723,
            22.28730010986328
          ]
        },
        {
          "atom_index": 10623,
          "name": "O5'",
          "element": "O",
          "coord": [
            22.648099899291992,
            12.834400177001953,
            22.35059928894043
          ]
        },
        {
          "atom_index": 10624,
          "name": "C5'",
          "element": "C",
          "coord": [
            22.787700653076172,
            12.810500144958496,
            22.34149932861328
          ]
        },
        {
          "atom_index": 10625,
          "name": "C4'",
          "element": "C",
          "coord": [
            22.8346004486084,
            12.715900421142578,
            22.448999404907227
          ]
        },
        {
          "atom_index": 10626,
          "name": "O4'",
          "element": "O",
          "coord": [
            22.764799118041992,
            12.74429988861084,
            22.572900772094727
          ]
        },
        {
          "atom_index": 10627,
          "name": "C3'",
          "element": "C",
          "coord": [
            22.806800842285156,
            12.568300247192383,
            22.427000045776367
          ]
        },
        {
          "atom_index": 10628,
          "name": "O3'",
          "element": "O",
          "coord": [
            22.893299102783203,
            12.50529956817627,
            22.334400177001953
          ]
        },
        {
          "atom_index": 10629,
          "name": "C2'",
          "element": "C",
          "coord": [
            22.816299438476562,
            12.513699531555176,
            22.568199157714844
          ]
        },
        {
          "atom_index": 10630,
          "name": "O2'",
          "element": "O",
          "coord": [
            22.951400756835938,
            12.509400367736816,
            22.611299514770508
          ]
        },
        {
          "atom_index": 10631,
          "name": "C1'",
          "element": "C",
          "coord": [
            22.745899200439453,
            12.624300003051758,
            22.645099639892578
          ]
        },
        {
          "atom_index": 10632,
          "name": "N9",
          "element": "N",
          "coord": [
            22.60140037536621,
            12.597900390625,
            22.658599853515625
          ]
        },
        {
          "atom_index": 10633,
          "name": "C8",
          "element": "C",
          "coord": [
            22.494199752807617,
            12.645299911499023,
            22.587299346923828
          ]
        },
        {
          "atom_index": 10634,
          "name": "N7",
          "element": "N",
          "coord": [
            22.37969970703125,
            12.598400115966797,
            22.631000518798828
          ]
        },
        {
          "atom_index": 10635,
          "name": "C5",
          "element": "C",
          "coord": [
            22.413299560546875,
            12.514800071716309,
            22.7367000579834
          ]
        },
        {
          "atom_index": 10636,
          "name": "C6",
          "element": "C",
          "coord": [
            22.3356990814209,
            12.433600425720215,
            22.824800491333008
          ]
        },
        {
          "atom_index": 10637,
          "name": "O6",
          "element": "O",
          "coord": [
            22.214099884033203,
            12.416199684143066,
            22.834199905395508
          ]
        },
        {
          "atom_index": 10638,
          "name": "N1",
          "element": "N",
          "coord": [
            22.415000915527344,
            12.367199897766113,
            22.917499542236328
          ]
        },
        {
          "atom_index": 10639,
          "name": "C2",
          "element": "C",
          "coord": [
            22.55109977722168,
            12.375399589538574,
            22.92180061340332
          ]
        },
        {
          "atom_index": 10640,
          "name": "N2",
          "element": "N",
          "coord": [
            22.610200881958008,
            12.303999900817871,
            23.017799377441406
          ]
        },
        {
          "atom_index": 10641,
          "name": "N3",
          "element": "N",
          "coord": [
            22.624099731445312,
            12.44890022277832,
            22.841699600219727
          ]
        },
        {
          "atom_index": 10642,
          "name": "C4",
          "element": "C",
          "coord": [
            22.54949951171875,
            12.515000343322754,
            22.753000259399414
          ]
        }
      ]
    },
    {
      "id": "A:496",
      "chain": "A",
      "resseq": 496,
      "icode": "",
      "resname": "G",
      "hetflag": " ",
      "sasa": 0.0,
      "atoms": [
        {
          "atom_index": 10643,
          "name": "P",
          "element": "P",
          "coord": [
            22.836700439453125,
            12.384400367736816,
            22.2450008392334
          ]
        },
        {
          "atom_index": 10644,
          "name": "OP1",
          "element": "O",
          "coord": [
            22.929800033569336,
            12.269700050354004,
            22.25909996032715
          ]
        },
        {
          "atom_index": 10645,
          "name": "OP2",
          "element": "O",
          "coord": [
            22.80620002746582,
            12.43850040435791,
            22.11009979248047
          ]
        },
        {
          "atom_index": 10646,
          "name": "O5'",
          "element": "O",
          "coord": [
            22.698699951171875,
            12.346599578857422,
            22.315799713134766
          ]
        },
        {
          "atom_index": 10647,
          "name": "C5'",
          "element": "C",
          "coord": [
            22.625499725341797,
            12.23069953918457,
            22.279499053955078
          ]
        },
        {
          "atom_index": 10648,
          "name": "C4'",
          "element": "C",
          "coord": [
            22.621299743652344,
            12.128999710083008,
            22.390899658203125
          ]
        },
        {
          "atom_index": 10649,
          "name": "O4'",
          "element": "O",
          "coord": [
            22.564599990844727,
            12.187299728393555,
            22.51140022277832
          ]
        },
        {
          "atom_index": 10650,
          "name": "C3'",
          "element": "C",
          "coord": [
            22.534099578857422,
            12.00790023803711,
            22.364099502563477
          ]
        },
        {
          "atom_index": 10651,
          "name": "O3'",
          "element": "O",
          "coord": [
            22.598800659179688,
            11.910699844360352,
            22.284000396728516
          ]
        },
        {
          "atom_index": 10652,
          "name": "C2'",
          "element": "C",
          "coord": [
            22.501399993896484,
            11.959400177001953,
            22.5044002532959
          ]
        },
        {
          "atom_index": 10653,
          "name": "O2'",
          "element": "O",
          "coord": [
            22.61210060119629,
            11.890899658203125,
            22.560100555419922
          ]
        },
        {
          "atom_index": 10654,
          "name": "C1'",
          "element": "C",
          "coord": [
            22.485000610351562,
            12.09179973602295,
            22.578399658203125
          ]
        },
        {
          "atom_index": 10655,
          "name": "N9",
          "element": "N",
          "coord": [
            22.345699310302734,
            12.139200210571289,
            22.57309913635254
          ]
        },
        {
          "atom_index": 10656,
          "name": "C8",
          "element": "C",
          "coord": [
            22.310199737548828,
            12.25979995727539,
            22.519500732421875
          ]
        },
        {
          "atom_index": 10657,
          "name": "N7",
          "element": "N",
          "coord": [
            22.18269920349121,
            12.28279972076416,
            22.523500442504883
          ]
        },
        {
          "atom_index": 10658,
          "name": "C5",
          "element": "C",
          "coord": [
            22.13050079345703,
            12.170299530029297,
            22.583799362182617
          ]
        },
        {
          "atom_index": 10659,
          "name": "C6",
          "element": "C",
          "coord": [
            21.996000289916992,
            12.140899658203125,
            22.61280059814453
          ]
        },
        {
          "atom_index": 10660,
          "name": "O6",
          "element": "O",
          "coord": [
            21.897499084472656,
            12.211299896240234,
            22.59040069580078
          ]
        },
        {
          "atom_index": 10661,
          "name": "N1",
          "element": "N",
          "coord": [
            21.9822998046875,
            12.01729965209961,
            22.67259979248047
          ]
        },
        {
          "atom_index": 10662,
          "name": "C2",
          "element": "C",
          "coord": [
            22.085500717163086,
            11.933199882507324,
            22.702499389648438
          ]
        },
        {
          "atom_index": 10663,
          "name": "N2",
          "element": "N",
          "coord": [
            22.05139923095703,
            11.81820011138916,
            22.76099967956543
          ]
        },
        {
          "atom_index": 10664,
          "name": "N3",
          "element": "N",
          "coord": [
            22.212400436401367,
            11.959099769592285,
            22.675199508666992
          ]
        },
        {
          "atom_index": 10665,
          "name": "C4",
          "element": "C",
          "coord": [
            22.22879981994629,
            12.07979965209961,
            22.616500854492188
          ]
        }
      ]
    },
    {
      "id": "A:497",
      "chain": "A",
      "resseq": 497,
      "icode": "",
      "resname": "A",
      "hetflag": " ",
      "sasa": 0.5360076427459717,
      "atoms": [
        {
          "atom_index": 10666,
          "name": "P",
          "element": "P",
          "coord": [
            22.52589988708496,
            11.849499702453613,
            22.154499053955078
          ]
        },
        {
          "atom_index": 10667,
          "name": "OP1",
          "element": "O",
          "coord": [
            22.614900588989258,
            11.744799613952637,
            22.098800659179688
          ]
        },
        {
          "atom_index": 10668,
          "name": "OP2",
          "element": "O",
          "coord": [
            22.481199264526367,
            11.961000442504883,
            22.0674991607666
          ]
        },
        {
          "atom_index": 10669,
          "name": "O5'",
          "element": "O",
          "coord": [
            22.396499633789062,
            11.777400016784668,
            22.212799072265625
          ]
        },
        {
          "atom_index": 10670,
          "name": "C5'",
          "element": "C",
          "coord": [
            22.406999588012695,
            11.661700248718262,
            22.29450035095215
          ]
        },
        {
          "atom_index": 10671,
          "name": "C4'",
          "element": "C",
          "coord": [
            22.271699905395508,
            11.618000030517578,
            22.344200134277344
          ]
        },
        {
          "atom_index": 10672,
          "name": "O4'",
          "element": "O",
          "coord": [
            22.21649932861328,
            11.719300270080566,
            22.43269920349121
          ]
        },
        {
          "atom_index": 10673,
          "name": "C3'",
          "element": "C",
          "coord": [
            22.165300369262695,
            11.601200103759766,
            22.237199783325195
          ]
        },
        {
          "atom_index": 10674,
          "name": "O3'",
          "element": "O",
          "coord": [
            22.174999237060547,
            11.478099822998047,
            22.168100357055664
          ]
        },
        {
          "atom_index": 10675,
          "name": "C2'",
          "element": "C",
          "coord": [
            22.036399841308594,
            11.618800163269043,
            22.316099166870117
          ]
        },
        {
          "atom_index": 10676,
          "name": "O2'",
          "element": "O",
          "coord": [
            22.007400512695312,
            11.502099990844727,
            22.391199111938477
          ]
        },
        {
          "atom_index": 10677,
          "name": "C1'",
          "element": "C",
          "coord": [
            22.07670021057129,
            11.729000091552734,
            22.413700103759766
          ]
        },
        {
          "atom_index": 10678,
          "name": "N9",
          "element": "N",
          "coord": [
            22.04599952697754,
            11.863699913024902,
            22.3612003326416
          ]
        },
        {
          "atom_index": 10679,
          "name": "C8",
          "element": "C",
          "coord": [
            22.136499404907227,
            11.96090030670166,
            22.32699966430664
          ]
        },
        {
          "atom_index": 10680,
          "name": "N7",
          "element": "N",
          "coord": [
            22.082599639892578,
            12.071599960327148,
            22.283199310302734
          ]
        },
        {
          "atom_index": 10681,
          "name": "C5",
          "element": "C",
          "coord": [
            21.94700050354004,
            12.04520034790039,
            22.287200927734375
          ]
        },
        {
          "atom_index": 10682,
          "name": "C6",
          "element": "C",
          "coord": [
            21.834999084472656,
            12.122200012207031,
            22.252599716186523
          ]
        },
        {
          "atom_index": 10683,
          "name": "N6",
          "element": "N",
          "coord": [
            21.84280014038086,
            12.246500015258789,
            22.205699920654297
          ]
        },
        {
          "atom_index": 10684,
          "name": "N1",
          "element": "N",
          "coord": [
            21.71269989013672,
            12.067500114440918,
            22.2677001953125
          ]
        },
        {
          "atom_index": 10685,
          "name": "C2",
          "element": "C",
          "coord": [
            21.703500747680664,
            11.94320011138916,
            22.315099716186523
          ]
        },
        {
          "atom_index": 10686,
          "name": "N3",
          "element": "N",
          "coord": [
            21.80139923095703,
            11.860699653625488,
            22.351600646972656
          ]
        },
        {
          "atom_index": 10687,
          "name": "C4",
          "element": "C",
          "coord": [
            21.922199249267578,
            11.917900085449219,
            22.33489990234375
          ]
        }
      ]
    },
    {
      "id": "A:498",
      "chain": "A",
      "resseq": 498,
      "icode": "",
      "resname": "G",
      "hetflag": " ",
      "sasa": 2.3992116451263428,
      "atoms": [
        {
          "atom_index": 10688,
          "name": "P",
          "element": "P",
          "coord": [
            22.155500411987305,
            11.473400115966797,
            22.008699417114258
          ]
        },
        {
          "atom_index": 10689,
          "name": "OP1",
          "element": "O",
          "coord": [
            22.199600219726562,
            11.34060001373291,
            21.960800170898438
          ]
        },
        {
          "atom_index": 10690,
          "name": "OP2",
          "element": "O",
          "coord": [
            22.213600158691406,
            11.59529972076416,
            21.947999954223633
          ]
        },
        {
          "atom_index": 10691,
          "name": "O5'",
          "element": "O",
          "coord": [
            21.99810028076172,
            11.479700088500977,
            21.990800857543945
          ]
        },
        {
          "atom_index": 10692,
          "name": "C5'",
          "element": "C",
          "coord": [
            21.916099548339844,
            11.384599685668945,
            22.05590057373047
          ]
        },
        {
          "atom_index": 10693,
          "name": "C4'",
          "element": "C",
          "coord": [
            21.77050018310547,
            11.418000221252441,
            22.040300369262695
          ]
        },
        {
          "atom_index": 10694,
          "name": "O4'",
          "element": "O",
          "coord": [
            21.73419952392578,
            11.529500007629395,
            22.12649917602539
          ]
        },
        {
          "atom_index": 10695,
          "name": "C3'",
          "element": "C",
          "coord": [
            21.7278995513916,
            11.46560001373291,
            21.902999877929688
          ]
        },
        {
          "atom_index": 10696,
          "name": "O3'",
          "element": "O",
          "coord": [
            21.720300674438477,
            11.36400032043457,
            21.805099487304688
          ]
        },
        {
          "atom_index": 10697,
          "name": "C2'",
          "element": "C",
          "coord": [
            21.596599578857422,
            11.534199714660645,
            21.934499740600586
          ]
        },
        {
          "atom_index": 10698,
          "name": "O2'",
          "element": "O",
          "coord": [
            21.497100830078125,
            11.438300132751465,
            21.966400146484375
          ]
        },
        {
          "atom_index": 10699,
          "name": "C1'",
          "element": "C",
          "coord": [
            21.634899139404297,
            11.60770034790039,
            22.062599182128906
          ]
        },
        {
          "atom_index": 10700,
          "name": "N9",
          "element": "N",
          "coord": [
            21.692899703979492,
            11.739899635314941,
            22.031700134277344
          ]
        },
        {
          "atom_index": 10701,
          "name": "C8",
          "element": "C",
          "coord": [
            21.82379913330078,
            11.777899742126465,
            22.04840087890625
          ]
        },
        {
          "atom_index": 10702,
          "name": "N7",
          "element": "N",
          "coord": [
            21.84819984436035,
            11.900500297546387,
            22.01219940185547
          ]
        },
        {
          "atom_index": 10703,
          "name": "C5",
          "element": "C",
          "coord": [
            21.72610092163086,
            11.945699691772461,
            21.966100692749023
          ]
        },
        {
          "atom_index": 10704,
          "name": "C6",
          "element": "C",
          "coord": [
            21.691099166870117,
            12.071900367736816,
            21.913000106811523
          ]
        },
        {
          "atom_index": 10705,
          "name": "O6",
          "element": "O",
          "coord": [
            21.763500213623047,
            12.17039966583252,
            21.895299911499023
          ]
        },
        {
          "atom_index": 10706,
          "name": "N1",
          "element": "N",
          "coord": [
            21.557300567626953,
            12.076899528503418,
            21.87689971923828
          ]
        },
        {
          "atom_index": 10707,
          "name": "C2",
          "element": "C",
          "coord": [
            21.467899322509766,
            11.974200248718262,
            21.891399383544922
          ]
        },
        {
          "atom_index": 10708,
          "name": "N2",
          "element": "N",
          "coord": [
            21.34280014038086,
            11.999799728393555,
            21.850900650024414
          ]
        },
        {
          "atom_index": 10709,
          "name": "N3",
          "element": "N",
          "coord": [
            21.499099731445312,
            11.856100082397461,
            21.941600799560547
          ]
        },
        {
          "atom_index": 10710,
          "name": "C4",
          "element": "C",
          "coord": [
            21.629199981689453,
            11.84850025177002,
            21.976499557495117
          ]
        }
      ]
    },
    {
      "id": "A:499",
      "chain": "A",
      "resseq": 499,
      "icode": "",
      "resname": "U",
      "hetflag": " ",
      "sasa": 1.1981346607208252,
      "atoms": [
        {
          "atom_index": 10711,
          "name": "P",
          "element": "P",
          "coord": [
            21.80470085144043,
            11.381199836730957,
            21.669700622558594
          ]
        },
        {
          "atom_index": 10712,
          "name": "OP1",
          "element": "O",
          "coord": [
            21.809999465942383,
            11.250800132751465,
            21.599899291992188
          ]
        },
        {
          "atom_index": 10713,
          "name": "OP2",
          "element": "O",
          "coord": [
            21.930700302124023,
            11.452400207519531,
            21.702600479125977
          ]
        },
        {
          "atom_index": 10714,
          "name": "O5'",
          "element": "O",
          "coord": [
            21.71540069580078,
            11.479100227355957,
            21.582000732421875
          ]
        },
        {
          "atom_index": 10715,
          "name": "C5'",
          "element": "C",
          "coord": [
            21.595699310302734,
            11.432299613952637,
            21.522600173950195
          ]
        },
        {
          "atom_index": 10716,
          "name": "C4'",
          "element": "C",
          "coord": [
            21.482200622558594,
            11.529500007629395,
            21.54050064086914
          ]
        },
        {
          "atom_index": 10717,
          "name": "O4'",
          "element": "O",
          "coord": [
            21.51810073852539,
            11.633099555969238,
            21.63520050048828
          ]
        },
        {
          "atom_index": 10718,
          "name": "C3'",
          "element": "C",
          "coord": [
            21.440200805664062,
            11.605899810791016,
            21.416500091552734
          ]
        },
        {
          "atom_index": 10719,
          "name": "O3'",
          "element": "O",
          "coord": [
            21.355499267578125,
            11.52929973602295,
            21.333099365234375
          ]
        },
        {
          "atom_index": 10720,
          "name": "C2'",
          "element": "C",
          "coord": [
            21.371299743652344,
            11.728300094604492,
            21.474599838256836
          ]
        },
        {
          "atom_index": 10721,
          "name": "O2'",
          "element": "O",
          "coord": [
            21.238800048828125,
            11.696200370788574,
            21.513900756835938
          ]
        },
        {
          "atom_index": 10722,
          "name": "C1'",
          "element": "C",
          "coord": [
            21.45359992980957,
            11.75409984588623,
            21.60099983215332
          ]
        },
        {
          "atom_index": 10723,
          "name": "N1",
          "element": "N",
          "coord": [
            21.556699752807617,
            11.861200332641602,
            21.58919906616211
          ]
        },
        {
          "atom_index": 10724,
          "name": "C2",
          "element": "C",
          "coord": [
            21.534900665283203,
            11.991700172424316,
            21.543899536132812
          ]
        },
        {
          "atom_index": 10725,
          "name": "O2",
          "element": "O",
          "coord": [
            21.43120002746582,
            12.039400100708008,
            21.501300811767578
          ]
        },
        {
          "atom_index": 10726,
          "name": "N3",
          "element": "N",
          "coord": [
            21.646299362182617,
            12.071599960327148,
            21.546300888061523
          ]
        },
        {
          "atom_index": 10727,
          "name": "C4",
          "element": "C",
          "coord": [
            21.77280044555664,
            12.040499687194824,
            21.590599060058594
          ]
        },
        {
          "atom_index": 10728,
          "name": "O4",
          "element": "O",
          "coord": [
            21.862300872802734,
            12.124300003051758,
            21.585599899291992
          ]
        },
        {
          "atom_index": 10729,
          "name": "C5",
          "element": "C",
          "coord": [
            21.787599563598633,
            11.907299995422363,
            21.63680076599121
          ]
        },
        {
          "atom_index": 10730,
          "name": "C6",
          "element": "C",
          "coord": [
            21.681499481201172,
            11.827099800109863,
            21.635700225830078
          ]
        }
      ]
    },
    {
      "id": "A:500",
      "chain": "A",
      "resseq": 500,
      "icode": "",
      "resname": "G",
      "hetflag": " ",
      "sasa": 0.0,
      "atoms": [
        {
          "atom_index": 10731,
          "name": "P",
          "element": "P",
          "coord": [
            21.361499786376953,
            11.545599937438965,
            21.1737003326416
          ]
        },
        {
          "atom_index": 10732,
          "name": "OP1",
          "element": "O",
          "coord": [
            21.22170066833496,
            11.53969955444336,
            21.125
          ]
        },
        {
          "atom_index": 10733,
          "name": "OP2",
          "element": "O",
          "coord": [
            21.463899612426758,
            11.452199935913086,
            21.120800018310547
          ]
        },
        {
          "atom_index": 10734,
          "name": "O5'",
          "element": "O",
          "coord": [
            21.414100646972656,
            11.693900108337402,
            21.149900436401367
          ]
        },
        {
          "atom_index": 10735,
          "name": "C5'",
          "element": "C",
          "coord": [
            21.324399948120117,
            11.79699993133545,
            21.111900329589844
          ]
        },
        {
          "atom_index": 10736,
          "name": "C4'",
          "element": "C",
          "coord": [
            21.397600173950195,
            11.92300033569336,
            21.07349967956543
          ]
        },
        {
          "atom_index": 10737,
          "name": "O4'",
          "element": "O",
          "coord": [
            21.461000442504883,
            11.982099533081055,
            21.189899444580078
          ]
        },
        {
          "atom_index": 10738,
          "name": "C3'",
          "element": "C",
          "coord": [
            21.512300491333008,
            11.906700134277344,
            20.97570037841797
          ]
        },
        {
          "atom_index": 10739,
          "name": "O3'",
          "element": "O",
          "coord": [
            21.47249984741211,
            11.888699531555176,
            20.841100692749023
          ]
        },
        {
          "atom_index": 10740,
          "name": "C2'",
          "element": "C",
          "coord": [
            21.592500686645508,
            12.033699989318848,
            20.99920082092285
          ]
        },
        {
          "atom_index": 10741,
          "name": "O2'",
          "element": "O",
          "coord": [
            21.52989959716797,
            12.14490032196045,
            20.937299728393555
          ]
        },
        {
          "atom_index": 10742,
          "name": "C1'",
          "element": "C",
          "coord": [
            21.578699111938477,
            12.049699783325195,
            21.150299072265625
          ]
        },
        {
          "atom_index": 10743,
          "name": "N9",
          "element": "N",
          "coord": [
            21.69499969482422,
            11.990900039672852,
            21.218599319458008
          ]
        },
        {
          "atom_index": 10744,
          "name": "C8",
          "element": "C",
          "coord": [
            21.71299934387207,
            11.865900039672852,
            21.2716007232666
          ]
        },
        {
          "atom_index": 10745,
          "name": "N7",
          "element": "N",
          "coord": [
            21.832500457763672,
            11.849300384521484,
            21.3218994140625
          ]
        },
        {
          "atom_index": 10746,
          "name": "C5",
          "element": "C",
          "coord": [
            21.897499084472656,
            11.96969985961914,
            21.299699783325195
          ]
        },
        {
          "atom_index": 10747,
          "name": "C6",
          "element": "C",
          "coord": [
            22.02829933166504,
            12.013999938964844,
            21.332799911499023
          ]
        },
        {
          "atom_index": 10748,
          "name": "O6",
          "element": "O",
          "coord": [
            22.119699478149414,
            11.953900337219238,
            21.38990020751953
          ]
        },
        {
          "atom_index": 10749,
          "name": "N1",
          "element": "N",
          "coord": [
            22.049699783325195,
            12.144100189208984,
            21.290599822998047
          ]
        },
        {
          "atom_index": 10750,
          "name": "C2",
          "element": "C",
          "coord": [
            21.95639991760254,
            12.22089958190918,
            21.226299285888672
          ]
        },
        {
          "atom_index": 10751,
          "name": "N2",
          "element": "N",
          "coord": [
            21.992399215698242,
            12.34469985961914,
            21.193500518798828
          ]
        },
        {
          "atom_index": 10752,
          "name": "N3",
          "element": "N",
          "coord": [
            21.834800720214844,
            12.182000160217285,
            21.195899963378906
          ]
        },
        {
          "atom_index": 10753,
          "name": "C4",
          "element": "C",
          "coord": [
            21.81279945373535,
            12.056699752807617,
            21.236099243164062
          ]
        }
      ]
    },
    {
      "id": "A:501",
      "chain": "A",
      "resseq": 501,
      "icode": "",
      "resname": "A",
      "hetflag": " ",
      "sasa": 0.0,
      "atoms": [
        {
          "atom_index": 10754,
          "name": "P",
          "element": "P",
          "coord": [
            21.475200653076172,
            11.741499900817871,
            20.776599884033203
          ]
        },
        {
          "atom_index": 10755,
          "name": "OP1",
          "element": "O",
          "coord": [
            21.352800369262695,
            11.72659969329834,
            20.693700790405273
          ]
        },
        {
          "atom_index": 10756,
          "name": "OP2",
          "element": "O",
          "coord": [
            21.50429916381836,
            11.641799926757812,
            20.882299423217773
          ]
        },
        {
          "atom_index": 10757,
          "name": "O5'",
          "element": "O",
          "coord": [
            21.6023006439209,
            11.74370002746582,
            20.68079948425293
          ]
        },
        {
          "atom_index": 10758,
          "name": "C5'",
          "element": "C",
          "coord": [
            21.73430061340332,
            11.736000061035156,
            20.733400344848633
          ]
        },
        {
          "atom_index": 10759,
          "name": "C4'",
          "element": "C",
          "coord": [
            21.83180046081543,
            11.796099662780762,
            20.63640022277832
          ]
        },
        {
          "atom_index": 10760,
          "name": "O4'",
          "element": "O",
          "coord": [
            21.75909996032715,
            11.83240032196045,
            20.51740074157715
          ]
        },
        {
          "atom_index": 10761,
          "name": "C3'",
          "element": "C",
          "coord": [
            21.900299072265625,
            11.924300193786621,
            20.68090057373047
          ]
        },
        {
          "atom_index": 10762,
          "name": "O3'",
          "element": "O",
          "coord": [
            22.020099639892578,
            11.89739990234375,
            20.751399993896484
          ]
        },
        {
          "atom_index": 10763,
          "name": "C2'",
          "element": "C",
          "coord": [
            21.924699783325195,
            11.99839973449707,
            20.549999237060547
          ]
        },
        {
          "atom_index": 10764,
          "name": "O2'",
          "element": "O",
          "coord": [
            22.042200088500977,
            11.950499534606934,
            20.486600875854492
          ]
        },
        {
          "atom_index": 10765,
          "name": "C1'",
          "element": "C",
          "coord": [
            21.80459976196289,
            11.955100059509277,
            20.466800689697266
          ]
        },
        {
          "atom_index": 10766,
          "name": "N9",
          "element": "N",
          "coord": [
            21.690500259399414,
            12.04800033569336,
            20.468799591064453
          ]
        },
        {
          "atom_index": 10767,
          "name": "C8",
          "element": "C",
          "coord": [
            21.573400497436523,
            12.029999732971191,
            20.537900924682617
          ]
        },
        {
          "atom_index": 10768,
          "name": "N7",
          "element": "N",
          "coord": [
            21.486299514770508,
            12.126299858093262,
            20.521299362182617
          ]
        },
        {
          "atom_index": 10769,
          "name": "C5",
          "element": "C",
          "coord": [
            21.55139923095703,
            12.214699745178223,
            20.436599731445312
          ]
        },
        {
          "atom_index": 10770,
          "name": "C6",
          "element": "C",
          "coord": [
            21.51259994506836,
            12.337400436401367,
            20.379199981689453
          ]
        },
        {
          "atom_index": 10771,
          "name": "N6",
          "element": "N",
          "coord": [
            21.394500732421875,
            12.395899772644043,
            20.401500701904297
          ]
        },
        {
          "atom_index": 10772,
          "name": "N1",
          "element": "N",
          "coord": [
            21.601200103759766,
            12.399399757385254,
            20.297700881958008
          ]
        },
        {
          "atom_index": 10773,
          "name": "C2",
          "element": "C",
          "coord": [
            21.720399856567383,
            12.34220027923584,
            20.275400161743164
          ]
        },
        {
          "atom_index": 10774,
          "name": "N3",
          "element": "N",
          "coord": [
            21.76740074157715,
            12.22659969329834,
            20.322200775146484
          ]
        },
        {
          "atom_index": 10775,
          "name": "C4",
          "element": "C",
          "coord": [
            21.6781005859375,
            12.168299674987793,
            20.404199600219727
          ]
        }
      ]
    },
    {
      "id": "A:502",
      "chain": "A",
      "resseq": 502,
      "icode": "",
      "resname": "A",
      "hetflag": " ",
      "sasa": 0.15764929354190826,
      "atoms": [
        {
          "atom_index": 10776,
          "name": "P",
          "element": "P",
          "coord": [
            22.03059959411621,
            11.916000366210938,
            20.910499572753906
          ]
        },
        {
          "atom_index": 10777,
          "name": "OP1",
          "element": "O",
          "coord": [
            22.142099380493164,
            11.830300331115723,
            20.95789909362793
          ]
        },
        {
          "atom_index": 10778,
          "name": "OP2",
          "element": "O",
          "coord": [
            21.895700454711914,
            11.900799751281738,
            20.970199584960938
          ]
        },
        {
          "atom_index": 10779,
          "name": "O5'",
          "element": "O",
          "coord": [
            22.074600219726562,
            12.068099975585938,
            20.925800323486328
          ]
        },
        {
          "atom_index": 10780,
          "name": "C5'",
          "element": "C",
          "coord": [
            22.211599349975586,
            12.105400085449219,
            20.922399520874023
          ]
        },
        {
          "atom_index": 10781,
          "name": "C4'",
          "element": "C",
          "coord": [
            22.228099822998047,
            12.23740005493164,
            20.851900100708008
          ]
        },
        {
          "atom_index": 10782,
          "name": "O4'",
          "element": "O",
          "coord": [
            22.12660026550293,
            12.246600151062012,
            20.748699188232422
          ]
        },
        {
          "atom_index": 10783,
          "name": "C3'",
          "element": "C",
          "coord": [
            22.20549964904785,
            12.360099792480469,
            20.938400268554688
          ]
        },
        {
          "atom_index": 10784,
          "name": "O3'",
          "element": "O",
          "coord": [
            22.320999145507812,
            12.400300025939941,
            21.00979995727539
          ]
        },
        {
          "atom_index": 10785,
          "name": "C2'",
          "element": "C",
          "coord": [
            22.155399322509766,
            12.463399887084961,
            20.838199615478516
          ]
        },
        {
          "atom_index": 10786,
          "name": "O2'",
          "element": "O",
          "coord": [
            22.263700485229492,
            12.517200469970703,
            20.763900756835938
          ]
        },
        {
          "atom_index": 10787,
          "name": "C1'",
          "element": "C",
          "coord": [
            22.072399139404297,
            12.376399993896484,
            20.744300842285156
          ]
        },
        {
          "atom_index": 10788,
          "name": "N9",
          "element": "N",
          "coord": [
            21.930299758911133,
            12.369099617004395,
            20.78380012512207
          ]
        },
        {
          "atom_index": 10789,
          "name": "C8",
          "element": "C",
          "coord": [
            21.870399475097656,
            12.307100296020508,
            20.89109992980957
          ]
        },
        {
          "atom_index": 10790,
          "name": "N7",
          "element": "N",
          "coord": [
            21.74090003967285,
            12.322099685668945,
            20.8971004486084
          ]
        },
        {
          "atom_index": 10791,
          "name": "C5",
          "element": "C",
          "coord": [
            21.712900161743164,
            12.399499893188477,
            20.786399841308594
          ]
        },
        {
          "atom_index": 10792,
          "name": "C6",
          "element": "C",
          "coord": [
            21.59309959411621,
            12.450300216674805,
            20.734800338745117
          ]
        },
        {
          "atom_index": 10793,
          "name": "N6",
          "element": "N",
          "coord": [
            21.473899841308594,
            12.43019962310791,
            20.790700912475586
          ]
        },
        {
          "atom_index": 10794,
          "name": "N1",
          "element": "N",
          "coord": [
            21.599700927734375,
            12.524200439453125,
            20.622499465942383
          ]
        },
        {
          "atom_index": 10795,
          "name": "C2",
          "element": "C",
          "coord": [
            21.719200134277344,
            12.544899940490723,
            20.565900802612305
          ]
        },
        {
          "atom_index": 10796,
          "name": "N3",
          "element": "N",
          "coord": [
            21.83880043029785,
            12.502099990844727,
            20.604799270629883
          ]
        },
        {
          "atom_index": 10797,
          "name": "C4",
          "element": "C",
          "coord": [
            21.82830047607422,
            12.430500030517578,
            20.71739959716797
          ]
        }
      ]
    },
    {
      "id": "A:503",
      "chain": "A",
      "resseq": 503,
      "icode": "",
      "resname": "A",
      "hetflag": " ",
      "sasa": 0.0,
      "atoms": [
        {
          "atom_index": 10798,
          "name": "P",
          "element": "P",
          "coord": [
            22.313499450683594,
            12.424599647521973,
            21.16860008239746
          ]
        },
        {
          "atom_index": 10799,
          "name": "OP1",
          "element": "O",
          "coord": [
            22.42300033569336,
            12.51710033416748,
            21.207199096679688
          ]
        },
        {
          "atom_index": 10800,
          "name": "OP2",
          "element": "O",
          "coord": [
            22.305299758911133,
            12.290399551391602,
            21.23150062561035
          ]
        },
        {
          "atom_index": 10801,
          "name": "O5'",
          "element": "O",
          "coord": [
            22.1742000579834,
            12.49839973449707,
            21.194000244140625
          ]
        },
        {
          "atom_index": 10802,
          "name": "C5'",
          "element": "C",
          "coord": [
            22.15920066833496,
            12.638400077819824,
            21.172500610351562
          ]
        },
        {
          "atom_index": 10803,
          "name": "C4'",
          "element": "C",
          "coord": [
            22.104900360107422,
            12.709600448608398,
            21.294200897216797
          ]
        },
        {
          "atom_index": 10804,
          "name": "O4'",
          "element": "O",
          "coord": [
            21.959999084472656,
            12.698100090026855,
            21.302600860595703
          ]
        },
        {
          "atom_index": 10805,
          "name": "C3'",
          "element": "C",
          "coord": [
            22.159500122070312,
            12.662699699401855,
            21.42959976196289
          ]
        },
        {
          "atom_index": 10806,
          "name": "O3'",
          "element": "O",
          "coord": [
            22.185800552368164,
            12.776100158691406,
            21.51129913330078
          ]
        },
        {
          "atom_index": 10807,
          "name": "C2'",
          "element": "C",
          "coord": [
            22.041799545288086,
            12.58650016784668,
            21.488800048828125
          ]
        },
        {
          "atom_index": 10808,
          "name": "O2'",
          "element": "O",
          "coord": [
            22.0408992767334,
            12.580499649047852,
            21.629600524902344
          ]
        },
        {
          "atom_index": 10809,
          "name": "C1'",
          "element": "C",
          "coord": [
            21.925500869750977,
            12.66819953918457,
            21.435699462890625
          ]
        },
        {
          "atom_index": 10810,
          "name": "N9",
          "element": "N",
          "coord": [
            21.796499252319336,
            12.600700378417969,
            21.44260025024414
          ]
        },
        {
          "atom_index": 10811,
          "name": "C8",
          "element": "C",
          "coord": [
            21.77400016784668,
            12.473899841308594,
            21.486600875854492
          ]
        },
        {
          "atom_index": 10812,
          "name": "N7",
          "element": "N",
          "coord": [
            21.6476993560791,
            12.440400123596191,
            21.486499786376953
          ]
        },
        {
          "atom_index": 10813,
          "name": "C5",
          "element": "C",
          "coord": [
            21.58289909362793,
            12.553899765014648,
            21.441999435424805
          ]
        },
        {
          "atom_index": 10814,
          "name": "C6",
          "element": "C",
          "coord": [
            21.447599411010742,
            12.584400177001953,
            21.420499801635742
          ]
        },
        {
          "atom_index": 10815,
          "name": "N6",
          "element": "N",
          "coord": [
            21.34819984436035,
            12.498600006103516,
            21.440200805664062
          ]
        },
        {
          "atom_index": 10816,
          "name": "N1",
          "element": "N",
          "coord": [
            21.416000366210938,
            12.706600189208984,
            21.37470054626465
          ]
        },
        {
          "atom_index": 10817,
          "name": "C2",
          "element": "C",
          "coord": [
            21.515100479125977,
            12.793499946594238,
            21.354000091552734
          ]
        },
        {
          "atom_index": 10818,
          "name": "N3",
          "element": "N",
          "coord": [
            21.645999908447266,
            12.776300430297852,
            21.370899200439453
          ]
        },
        {
          "atom_index": 10819,
          "name": "C4",
          "element": "C",
          "coord": [
            21.673500061035156,
            12.65369987487793,
            21.416000366210938
          ]
        }
      ]
    },
    {
      "id": "A:504",
      "chain": "A",
      "resseq": 504,
      "icode": "",
      "resname": "A",
      "hetflag": " ",
      "sasa": 0.0,
      "atoms": [
        {
          "atom_index": 10820,
          "name": "P",
          "element": "P",
          "coord": [
            22.335599899291992,
            12.805299758911133,
            21.559999465942383
          ]
        },
        {
          "atom_index": 10821,
          "name": "OP1",
          "element": "O",
          "coord": [
            22.421100616455078,
            12.696499824523926,
            21.506000518798828
          ]
        },
        {
          "atom_index": 10822,
          "name": "OP2",
          "element": "O",
          "coord": [
            22.332399368286133,
            12.829500198364258,
            21.706499099731445
          ]
        },
        {
          "atom_index": 10823,
          "name": "O5'",
          "element": "O",
          "coord": [
            22.374300003051758,
            12.940099716186523,
            21.48419952392578
          ]
        },
        {
          "atom_index": 10824,
          "name": "C5'",
          "element": "C",
          "coord": [
            22.38610076904297,
            12.941800117492676,
            21.342599868774414
          ]
        },
        {
          "atom_index": 10825,
          "name": "C4'",
          "element": "C",
          "coord": [
            22.436399459838867,
            13.07390022277832,
            21.291799545288086
          ]
        },
        {
          "atom_index": 10826,
          "name": "O4'",
          "element": "O",
          "coord": [
            22.555999755859375,
            13.10990047454834,
            21.364999771118164
          ]
        },
        {
          "atom_index": 10827,
          "name": "C3'",
          "element": "C",
          "coord": [
            22.479700088500977,
            13.076399803161621,
            21.14590072631836
          ]
        },
        {
          "atom_index": 10828,
          "name": "O3'",
          "element": "O",
          "coord": [
            22.370899200439453,
            13.093000411987305,
            21.05590057373047
          ]
        },
        {
          "atom_index": 10829,
          "name": "C2'",
          "element": "C",
          "coord": [
            22.57979965209961,
            13.190999984741211,
            21.1427001953125
          ]
        },
        {
          "atom_index": 10830,
          "name": "O2'",
          "element": "O",
          "coord": [
            22.512100219726562,
            13.315600395202637,
            21.13599967956543
          ]
        },
        {
          "atom_index": 10831,
          "name": "C1'",
          "element": "C",
          "coord": [
            22.644800186157227,
            13.17959976196289,
            21.2810001373291
          ]
        },
        {
          "atom_index": 10832,
          "name": "N9",
          "element": "N",
          "coord": [
            22.774499893188477,
            13.109000205993652,
            21.278900146484375
          ]
        },
        {
          "atom_index": 10833,
          "name": "C8",
          "element": "C",
          "coord": [
            22.804800033569336,
            12.982600212097168,
            21.233600616455078
          ]
        },
        {
          "atom_index": 10834,
          "name": "N7",
          "element": "N",
          "coord": [
            22.931299209594727,
            12.950200080871582,
            21.24650001525879
          ]
        },
        {
          "atom_index": 10835,
          "name": "C5",
          "element": "C",
          "coord": [
            22.988300323486328,
            13.062899589538574,
            21.30459976196289
          ]
        },
        {
          "atom_index": 10836,
          "name": "C6",
          "element": "C",
          "coord": [
            23.119800567626953,
            13.093899726867676,
            21.34480094909668
          ]
        },
        {
          "atom_index": 10837,
          "name": "N6",
          "element": "N",
          "coord": [
            23.222900390625,
            13.009900093078613,
            21.331600189208984
          ]
        },
        {
          "atom_index": 10838,
          "name": "N1",
          "element": "N",
          "coord": [
            23.14259910583496,
            13.215700149536133,
            21.399499893188477
          ]
        },
        {
          "atom_index": 10839,
          "name": "C2",
          "element": "C",
          "coord": [
            23.04010009765625,
            13.300399780273438,
            21.413400650024414
          ]
        },
        {
          "atom_index": 10840,
          "name": "N3",
          "element": "N",
          "coord": [
            22.912700653076172,
            13.282600402832031,
            21.3794002532959
          ]
        },
        {
          "atom_index": 10841,
          "name": "C4",
          "element": "C",
          "coord": [
            22.89299964904785,
            13.161100387573242,
            21.325199127197266
          ]
        }
      ]
    },
    {
      "id": "A:505",
      "chain": "A",
      "resseq": 505,
      "icode": "",
      "resname": "A",
      "hetflag": " ",
      "sasa": 0.0,
      "atoms": [
        {
          "atom_index": 10842,
          "name": "P",
          "element": "P",
          "coord": [
            22.35610008239746,
            13.000100135803223,
            20.925199508666992
          ]
        },
        {
          "atom_index": 10843,
          "name": "OP1",
          "element": "O",
          "coord": [
            22.398500442504883,
            12.863300323486328,
            20.962200164794922
          ]
        },
        {
          "atom_index": 10844,
          "name": "OP2",
          "element": "O",
          "coord": [
            22.420700073242188,
            13.066499710083008,
            20.80970001220703
          ]
        },
        {
          "atom_index": 10845,
          "name": "O5'",
          "element": "O",
          "coord": [
            22.19930076599121,
            12.996899604797363,
            20.897899627685547
          ]
        },
        {
          "atom_index": 10846,
          "name": "C5'",
          "element": "C",
          "coord": [
            22.108800888061523,
            12.965900421142578,
            21.00279998779297
          ]
        },
        {
          "atom_index": 10847,
          "name": "C4'",
          "element": "C",
          "coord": [
            21.973600387573242,
            13.028800010681152,
            20.981000900268555
          ]
        },
        {
          "atom_index": 10848,
          "name": "O4'",
          "element": "O",
          "coord": [
            21.892099380493164,
            12.940099716186523,
            20.900100708007812
          ]
        },
        {
          "atom_index": 10849,
          "name": "C3'",
          "element": "C",
          "coord": [
            21.88920021057129,
            13.052300453186035,
            21.10580062866211
          ]
        },
        {
          "atom_index": 10850,
          "name": "O3'",
          "element": "O",
          "coord": [
            21.923099517822266,
            13.17039966583252,
            21.177400588989258
          ]
        },
        {
          "atom_index": 10851,
          "name": "C2'",
          "element": "C",
          "coord": [
            21.74799919128418,
            13.054800033569336,
            21.0492000579834
          ]
        },
        {
          "atom_index": 10852,
          "name": "O2'",
          "element": "O",
          "coord": [
            21.721399307250977,
            13.178199768066406,
            20.984500885009766
          ]
        },
        {
          "atom_index": 10853,
          "name": "C1'",
          "element": "C",
          "coord": [
            21.757400512695312,
            12.946800231933594,
            20.94219970703125
          ]
        },
        {
          "atom_index": 10854,
          "name": "N9",
          "element": "N",
          "coord": [
            21.717599868774414,
            12.815500259399414,
            20.995399475097656
          ]
        },
        {
          "atom_index": 10855,
          "name": "C8",
          "element": "C",
          "coord": [
            21.797700881958008,
            12.714500427246094,
            21.0408992767334
          ]
        },
        {
          "atom_index": 10856,
          "name": "N7",
          "element": "N",
          "coord": [
            21.731599807739258,
            12.609700202941895,
            21.08300018310547
          ]
        },
        {
          "atom_index": 10857,
          "name": "C5",
          "element": "C",
          "coord": [
            21.599199295043945,
            12.644399642944336,
            21.063400268554688
          ]
        },
        {
          "atom_index": 10858,
          "name": "C6",
          "element": "C",
          "coord": [
            21.4783992767334,
            12.577400207519531,
            21.087499618530273
          ]
        },
        {
          "atom_index": 10859,
          "name": "N6",
          "element": "N",
          "coord": [
            21.47130012512207,
            12.454400062561035,
            21.13789939880371
          ]
        },
        {
          "atom_index": 10860,
          "name": "N1",
          "element": "N",
          "coord": [
            21.36319923400879,
            12.64050006866455,
            21.0575008392334
          ]
        },
        {
          "atom_index": 10861,
          "name": "C2",
          "element": "C",
          "coord": [
            21.369699478149414,
            12.763400077819824,
            21.006200790405273
          ]
        },
        {
          "atom_index": 10862,
          "name": "N3",
          "element": "N",
          "coord": [
            21.476699829101562,
            12.836700439453125,
            20.978900909423828
          ]
        },
        {
          "atom_index": 10863,
          "name": "C4",
          "element": "C",
          "coord": [
            21.589099884033203,
            12.770999908447266,
            21.010499954223633
          ]
        }
      ]
    },
    {
      "id": "A:506",
      "chain": "A",
      "resseq": 506,
      "icode": "",
      "resname": "G",
      "hetflag": " ",
      "sasa": 0.0,
      "atoms": [
        {
          "atom_index": 10864,
          "name": "P",
          "element": "P",
          "coord": [
            21.968399047851562,
            13.165499687194824,
            21.332300186157227
          ]
        },
        {
          "atom_index": 10865,
          "name": "OP1",
          "element": "O",
          "coord": [
            21.991300582885742,
            13.30519962310791,
            21.374799728393555
          ]
        },
        {
          "atom_index": 10866,
          "name": "OP2",
          "element": "O",
          "coord": [
            22.078899383544922,
            13.06779956817627,
            21.34670066833496
          ]
        },
        {
          "atom_index": 10867,
          "name": "O5'",
          "element": "O",
          "coord": [
            21.841100692749023,
            13.112700462341309,
            21.41320037841797
          ]
        },
        {
          "atom_index": 10868,
          "name": "C5'",
          "element": "C",
          "coord": [
            21.71470069885254,
            13.177599906921387,
            21.40180015563965
          ]
        },
        {
          "atom_index": 10869,
          "name": "C4'",
          "element": "C",
          "coord": [
            21.633100509643555,
            13.174799919128418,
            21.52910041809082
          ]
        },
        {
          "atom_index": 10870,
          "name": "O4'",
          "element": "O",
          "coord": [
            21.594600677490234,
            13.038599967956543,
            21.563499450683594
          ]
        },
        {
          "atom_index": 10871,
          "name": "C3'",
          "element": "C",
          "coord": [
            21.698699951171875,
            13.233799934387207,
            21.65399932861328
          ]
        },
        {
          "atom_index": 10872,
          "name": "O3'",
          "element": "O",
          "coord": [
            21.600000381469727,
            13.306300163269043,
            21.726900100708008
          ]
        },
        {
          "atom_index": 10873,
          "name": "C2'",
          "element": "C",
          "coord": [
            21.736499786376953,
            13.109600067138672,
            21.733800888061523
          ]
        },
        {
          "atom_index": 10874,
          "name": "O2'",
          "element": "O",
          "coord": [
            21.74799919128418,
            13.13070011138916,
            21.872800827026367
          ]
        },
        {
          "atom_index": 10875,
          "name": "C1'",
          "element": "C",
          "coord": [
            21.620500564575195,
            13.016900062561035,
            21.70050048828125
          ]
        },
        {
          "atom_index": 10876,
          "name": "N9",
          "element": "N",
          "coord": [
            21.646799087524414,
            12.874500274658203,
            21.725900650024414
          ]
        },
        {
          "atom_index": 10877,
          "name": "C8",
          "element": "C",
          "coord": [
            21.76959991455078,
            12.818699836730957,
            21.75160026550293
          ]
        },
        {
          "atom_index": 10878,
          "name": "N7",
          "element": "N",
          "coord": [
            21.763999938964844,
            12.690600395202637,
            21.773399353027344
          ]
        },
        {
          "atom_index": 10879,
          "name": "C5",
          "element": "C",
          "coord": [
            21.6294002532959,
            12.659199714660645,
            21.762699127197266
          ]
        },
        {
          "atom_index": 10880,
          "name": "C6",
          "element": "C",
          "coord": [
            21.563199996948242,
            12.53499984741211,
            21.778200149536133
          ]
        },
        {
          "atom_index": 10881,
          "name": "O6",
          "element": "O",
          "coord": [
            21.612600326538086,
            12.424500465393066,
            21.8031005859375
          ]
        },
        {
          "atom_index": 10882,
          "name": "N1",
          "element": "N",
          "coord": [
            21.426300048828125,
            12.546299934387207,
            21.760000228881836
          ]
        },
        {
          "atom_index": 10883,
          "name": "C2",
          "element": "C",
          "coord": [
            21.360700607299805,
            12.662400245666504,
            21.73200035095215
          ]
        },
        {
          "atom_index": 10884,
          "name": "N2",
          "element": "N",
          "coord": [
            21.2278995513916,
            12.651800155639648,
            21.718299865722656
          ]
        },
        {
          "atom_index": 10885,
          "name": "N3",
          "element": "N",
          "coord": [
            21.421199798583984,
            12.779199600219727,
            21.718000411987305
          ]
        },
        {
          "atom_index": 10886,
          "name": "C4",
          "element": "C",
          "coord": [
            21.55500030517578,
            12.771300315856934,
            21.73509979248047
          ]
        }
      ]
    },
    {
      "id": "A:507",
      "chain": "A",
      "resseq": 507,
      "icode": "",
      "resname": "A",
      "hetflag": " ",
      "sasa": 0.0,
      "atoms": [
        {
          "atom_index": 10887,
          "name": "P",
          "element": "P",
          "coord": [
            21.640399932861328,
            13.433300018310547,
            21.816499710083008
          ]
        },
        {
          "atom_index": 10888,
          "name": "OP1",
          "element": "O",
          "coord": [
            21.746599197387695,
            13.508600234985352,
            21.7455997467041
          ]
        },
        {
          "atom_index": 10889,
          "name": "OP2",
          "element": "O",
          "coord": [
            21.662399291992188,
            13.384900093078613,
            21.955299377441406
          ]
        },
        {
          "atom_index": 10890,
          "name": "O5'",
          "element": "O",
          "coord": [
            21.509599685668945,
            13.523699760437012,
            21.815799713134766
          ]
        },
        {
          "atom_index": 10891,
          "name": "C5'",
          "element": "C",
          "coord": [
            21.466699600219727,
            13.588000297546387,
            21.697099685668945
          ]
        },
        {
          "atom_index": 10892,
          "name": "C4'",
          "element": "C",
          "coord": [
            21.326000213623047,
            13.54800033569336,
            21.661699295043945
          ]
        },
        {
          "atom_index": 10893,
          "name": "O4'",
          "element": "O",
          "coord": [
            21.317800521850586,
            13.403800010681152,
            21.649799346923828
          ]
        },
        {
          "atom_index": 10894,
          "name": "C3'",
          "element": "C",
          "coord": [
            21.219100952148438,
            13.583200454711914,
            21.763900756835938
          ]
        },
        {
          "atom_index": 10895,
          "name": "O3'",
          "element": "O",
          "coord": [
            21.1742000579834,
            13.716899871826172,
            21.750999450683594
          ]
        },
        {
          "atom_index": 10896,
          "name": "C2'",
          "element": "C",
          "coord": [
            21.109899520874023,
            13.481499671936035,
            21.734800338745117
          ]
        },
        {
          "atom_index": 10897,
          "name": "O2'",
          "element": "O",
          "coord": [
            21.031999588012695,
            13.522600173950195,
            21.62339973449707
          ]
        },
        {
          "atom_index": 10898,
          "name": "C1'",
          "element": "C",
          "coord": [
            21.191299438476562,
            13.358699798583984,
            21.693099975585938
          ]
        },
        {
          "atom_index": 10899,
          "name": "N9",
          "element": "N",
          "coord": [
            21.211200714111328,
            13.25879955291748,
            21.800800323486328
          ]
        },
        {
          "atom_index": 10900,
          "name": "C8",
          "element": "C",
          "coord": [
            21.329200744628906,
            13.191499710083008,
            21.818899154663086
          ]
        },
        {
          "atom_index": 10901,
          "name": "N7",
          "element": "N",
          "coord": [
            21.329700469970703,
            13.105999946594238,
            21.916900634765625
          ]
        },
        {
          "atom_index": 10902,
          "name": "C5",
          "element": "C",
          "coord": [
            21.20159912109375,
            13.115400314331055,
            21.966999053955078
          ]
        },
        {
          "atom_index": 10903,
          "name": "C6",
          "element": "C",
          "coord": [
            21.13949966430664,
            13.048800468444824,
            22.07309913635254
          ]
        },
        {
          "atom_index": 10904,
          "name": "N6",
          "element": "N",
          "coord": [
            21.202600479125977,
            12.957799911499023,
            22.1471004486084
          ]
        },
        {
          "atom_index": 10905,
          "name": "N1",
          "element": "N",
          "coord": [
            21.010799407958984,
            13.078100204467773,
            22.10140037536621
          ]
        },
        {
          "atom_index": 10906,
          "name": "C2",
          "element": "C",
          "coord": [
            20.948200225830078,
            13.169300079345703,
            22.02669906616211
          ]
        },
        {
          "atom_index": 10907,
          "name": "N3",
          "element": "N",
          "coord": [
            20.99650001525879,
            13.238100051879883,
            21.923999786376953
          ]
        },
        {
          "atom_index": 10908,
          "name": "C4",
          "element": "C",
          "coord": [
            21.125499725341797,
            13.2076997756958,
            21.89739990234375
          ]
        }
      ]
    },
    {
      "id": "A:508",
      "chain": "A",
      "resseq": 508,
      "icode": "",
      "resname": "A",
      "hetflag": " ",
      "sasa": 0.0,
      "atoms": [
        {
          "atom_index": 10909,
          "name": "P",
          "element": "P",
          "coord": [
            21.162599563598633,
            13.812999725341797,
            21.879100799560547
          ]
        },
        {
          "atom_index": 10910,
          "name": "OP1",
          "element": "O",
          "coord": [
            21.216100692749023,
            13.742300033569336,
            21.997900009155273
          ]
        },
        {
          "atom_index": 10911,
          "name": "OP2",
          "element": "O",
          "coord": [
            21.024099349975586,
            13.865900039672852,
            21.882999420166016
          ]
        },
        {
          "atom_index": 10912,
          "name": "O5'",
          "element": "O",
          "coord": [
            21.260900497436523,
            13.933300018310547,
            21.843799591064453
          ]
        },
        {
          "atom_index": 10913,
          "name": "C5'",
          "element": "C",
          "coord": [
            21.247499465942383,
            14.003399848937988,
            21.720500946044922
          ]
        },
        {
          "atom_index": 10914,
          "name": "C4'",
          "element": "C",
          "coord": [
            21.372400283813477,
            14.0802001953125,
            21.68440055847168
          ]
        },
        {
          "atom_index": 10915,
          "name": "O4'",
          "element": "O",
          "coord": [
            21.43120002746582,
            14.136300086975098,
            21.804800033569336
          ]
        },
        {
          "atom_index": 10916,
          "name": "C3'",
          "element": "C",
          "coord": [
            21.482999801635742,
            13.999199867248535,
            21.61669921875
          ]
        },
        {
          "atom_index": 10917,
          "name": "O3'",
          "element": "O",
          "coord": [
            21.55030059814453,
            14.081600189208984,
            21.52199935913086
          ]
        },
        {
          "atom_index": 10918,
          "name": "C2'",
          "element": "C",
          "coord": [
            21.577899932861328,
            13.969099998474121,
            21.732099533081055
          ]
        },
        {
          "atom_index": 10919,
          "name": "O2'",
          "element": "O",
          "coord": [
            21.71109962463379,
            13.944600105285645,
            21.69260025024414
          ]
        },
        {
          "atom_index": 10920,
          "name": "C1'",
          "element": "C",
          "coord": [
            21.566499710083008,
            14.096699714660645,
            21.81439971923828
          ]
        },
        {
          "atom_index": 10921,
          "name": "N9",
          "element": "N",
          "coord": [
            21.600500106811523,
            14.081600189208984,
            21.95599937438965
          ]
        },
        {
          "atom_index": 10922,
          "name": "C8",
          "element": "C",
          "coord": [
            21.551000595092773,
            13.990699768066406,
            22.046499252319336
          ]
        },
        {
          "atom_index": 10923,
          "name": "N7",
          "element": "N",
          "coord": [
            21.601999282836914,
            14.004199981689453,
            22.166799545288086
          ]
        },
        {
          "atom_index": 10924,
          "name": "C5",
          "element": "C",
          "coord": [
            21.69070053100586,
            14.111200332641602,
            22.155099868774414
          ]
        },
        {
          "atom_index": 10925,
          "name": "C6",
          "element": "C",
          "coord": [
            21.77669906616211,
            14.1766996383667,
            22.246200561523438
          ]
        },
        {
          "atom_index": 10926,
          "name": "N6",
          "element": "N",
          "coord": [
            21.7903995513916,
            14.143600463867188,
            22.374799728393555
          ]
        },
        {
          "atom_index": 10927,
          "name": "N1",
          "element": "N",
          "coord": [
            21.85110092163086,
            14.279500007629395,
            22.20039939880371
          ]
        },
        {
          "atom_index": 10928,
          "name": "C2",
          "element": "C",
          "coord": [
            21.840099334716797,
            14.315099716186523,
            22.07200050354004
          ]
        },
        {
          "atom_index": 10929,
          "name": "N3",
          "element": "N",
          "coord": [
            21.763200759887695,
            14.26200008392334,
            21.977399826049805
          ]
        },
        {
          "atom_index": 10930,
          "name": "C4",
          "element": "C",
          "coord": [
            21.69029998779297,
            14.159600257873535,
            22.02549934387207
          ]
        }
      ]
    },
    {
      "id": "A:509",
      "chain": "A",
      "resseq": 509,
      "icode": "",
      "resname": "C",
      "hetflag": " ",
      "sasa": 0.0,
      "atoms": [
        {
          "atom_index": 10931,
          "name": "P",
          "element": "P",
          "coord": [
            21.534099578857422,
            14.053600311279297,
            21.365100860595703
          ]
        },
        {
          "atom_index": 10932,
          "name": "OP1",
          "element": "O",
          "coord": [
            21.611299514770508,
            14.155200004577637,
            21.29010009765625
          ]
        },
        {
          "atom_index": 10933,
          "name": "OP2",
          "element": "O",
          "coord": [
            21.38909912109375,
            14.0378999710083,
            21.33839988708496
          ]
        },
        {
          "atom_index": 10934,
          "name": "O5'",
          "element": "O",
          "coord": [
            21.607799530029297,
            13.91409969329834,
            21.343700408935547
          ]
        },
        {
          "atom_index": 10935,
          "name": "C5'",
          "element": "C",
          "coord": [
            21.608800888061523,
            13.851400375366211,
            21.215999603271484
          ]
        },
        {
          "atom_index": 10936,
          "name": "C4'",
          "element": "C",
          "coord": [
            21.62929916381836,
            13.702099800109863,
            21.225299835205078
          ]
        },
        {
          "atom_index": 10937,
          "name": "O4'",
          "element": "O",
          "coord": [
            21.547100067138672,
            13.647500038146973,
            21.331600189208984
          ]
        },
        {
          "atom_index": 10938,
          "name": "C3'",
          "element": "C",
          "coord": [
            21.58839988708496,
            13.622200012207031,
            21.103099822998047
          ]
        },
        {
          "atom_index": 10939,
          "name": "O3'",
          "element": "O",
          "coord": [
            21.68589973449707,
            13.623600006103516,
            21.001300811767578
          ]
        },
        {
          "atom_index": 10940,
          "name": "C2'",
          "element": "C",
          "coord": [
            21.564300537109375,
            13.484000205993652,
            21.16119956970215
          ]
        },
        {
          "atom_index": 10941,
          "name": "O2'",
          "element": "O",
          "coord": [
            21.688600540161133,
            13.420000076293945,
            21.183900833129883
          ]
        },
        {
          "atom_index": 10942,
          "name": "C1'",
          "element": "C",
          "coord": [
            21.5039005279541,
            13.518099784851074,
            21.297199249267578
          ]
        },
        {
          "atom_index": 10943,
          "name": "N1",
          "element": "N",
          "coord": [
            21.35580062866211,
            13.514100074768066,
            21.298799514770508
          ]
        },
        {
          "atom_index": 10944,
          "name": "C2",
          "element": "C",
          "coord": [
            21.29490089416504,
            13.396400451660156,
            21.340299606323242
          ]
        },
        {
          "atom_index": 10945,
          "name": "O2",
          "element": "O",
          "coord": [
            21.366600036621094,
            13.301199913024902,
            21.372499465942383
          ]
        },
        {
          "atom_index": 10946,
          "name": "N3",
          "element": "N",
          "coord": [
            21.160400390625,
            13.388500213623047,
            21.345199584960938
          ]
        },
        {
          "atom_index": 10947,
          "name": "C4",
          "element": "C",
          "coord": [
            21.086200714111328,
            13.493000030517578,
            21.310100555419922
          ]
        },
        {
          "atom_index": 10948,
          "name": "N4",
          "element": "N",
          "coord": [
            20.953699111938477,
            13.482000350952148,
            21.315900802612305
          ]
        },
        {
          "atom_index": 10949,
          "name": "C5",
          "element": "C",
          "coord": [
            21.144500732421875,
            13.61460018157959,
            21.26729965209961
          ]
        },
        {
          "atom_index": 10950,
          "name": "C6",
          "element": "C",
          "coord": [
            21.277599334716797,
            13.620499610900879,
            21.26420021057129
          ]
        }
      ]
    },
    {
      "id": "A:510",
      "chain": "A",
      "resseq": 510,
      "icode": "",
      "resname": "C",
      "hetflag": " ",
      "sasa": 0.0,
      "atoms": [
        {
          "atom_index": 10951,
          "name": "P",
          "element": "P",
          "coord": [
            21.655799865722656,
            13.698800086975098,
            20.86319923400879
          ]
        },
        {
          "atom_index": 10952,
          "name": "OP1",
          "element": "O",
          "coord": [
            21.78580093383789,
            13.72819995880127,
            20.799100875854492
          ]
        },
        {
          "atom_index": 10953,
          "name": "OP2",
          "element": "O",
          "coord": [
            21.561599731445312,
            13.809000015258789,
            20.892099380493164
          ]
        },
        {
          "atom_index": 10954,
          "name": "O5'",
          "element": "O",
          "coord": [
            21.574100494384766,
            13.593500137329102,
            20.77560043334961
          ]
        },
        {
          "atom_index": 10955,
          "name": "C5'",
          "element": "C",
          "coord": [
            21.611799240112305,
            13.456600189208984,
            20.768600463867188
          ]
        },
        {
          "atom_index": 10956,
          "name": "C4'",
          "element": "C",
          "coord": [
            21.65130043029785,
            13.417200088500977,
            20.628700256347656
          ]
        },
        {
          "atom_index": 10957,
          "name": "O4'",
          "element": "O",
          "coord": [
            21.554100036621094,
            13.468400001525879,
            20.534500122070312
          ]
        },
        {
          "atom_index": 10958,
          "name": "C3'",
          "element": "C",
          "coord": [
            21.784000396728516,
            13.473400115966797,
            20.580799102783203
          ]
        },
        {
          "atom_index": 10959,
          "name": "O3'",
          "element": "O",
          "coord": [
            21.892900466918945,
            13.392800331115723,
            20.621599197387695
          ]
        },
        {
          "atom_index": 10960,
          "name": "C2'",
          "element": "C",
          "coord": [
            21.76759910583496,
            13.47760009765625,
            20.429899215698242
          ]
        },
        {
          "atom_index": 10961,
          "name": "O2'",
          "element": "O",
          "coord": [
            21.7987003326416,
            13.351699829101562,
            20.37339973449707
          ]
        },
        {
          "atom_index": 10962,
          "name": "C1'",
          "element": "C",
          "coord": [
            21.617399215698242,
            13.502599716186523,
            20.41360092163086
          ]
        },
        {
          "atom_index": 10963,
          "name": "N1",
          "element": "N",
          "coord": [
            21.580699920654297,
            13.64210033416748,
            20.37649917602539
          ]
        },
        {
          "atom_index": 10964,
          "name": "C2",
          "element": "C",
          "coord": [
            21.611600875854492,
            13.695599555969238,
            20.249900817871094
          ]
        },
        {
          "atom_index": 10965,
          "name": "O2",
          "element": "O",
          "coord": [
            21.675100326538086,
            13.629899978637695,
            20.166400909423828
          ]
        },
        {
          "atom_index": 10966,
          "name": "N3",
          "element": "N",
          "coord": [
            21.57379913330078,
            13.821499824523926,
            20.220300674438477
          ]
        },
        {
          "atom_index": 10967,
          "name": "C4",
          "element": "C",
          "coord": [
            21.50480079650879,
            13.893899917602539,
            20.307300567626953
          ]
        },
        {
          "atom_index": 10968,
          "name": "N4",
          "element": "N",
          "coord": [
            21.472900390625,
            14.016799926757812,
            20.26849937438965
          ]
        },
        {
          "atom_index": 10969,
          "name": "C5",
          "element": "C",
          "coord": [
            21.469999313354492,
            13.843999862670898,
            20.435199737548828
          ]
        },
        {
          "atom_index": 10970,
          "name": "C6",
          "element": "C",
          "coord": [
            21.50860023498535,
            13.718999862670898,
            20.464099884033203
          ]
        }
      ]
    },
    {
      "id": "A:511",
      "chain": "A",
      "resseq": 511,
      "icode": "",
      "resname": "U",
      "hetflag": " ",
      "sasa": 0.0,
      "atoms": [
        {
          "atom_index": 10971,
          "name": "P",
          "element": "P",
          "coord": [
            22.035900115966797,
            13.45740032196045,
            20.654699325561523
          ]
        },
        {
          "atom_index": 10972,
          "name": "OP1",
          "element": "O",
          "coord": [
            22.12969970703125,
            13.34570026397705,
            20.679500579833984
          ]
        },
        {
          "atom_index": 10973,
          "name": "OP2",
          "element": "O",
          "coord": [
            22.018600463867188,
            13.562199592590332,
            20.757999420166016
          ]
        },
        {
          "atom_index": 10974,
          "name": "O5'",
          "element": "O",
          "coord": [
            22.081199645996094,
            13.524900436401367,
            20.518299102783203
          ]
        },
        {
          "atom_index": 10975,
          "name": "C5'",
          "element": "C",
          "coord": [
            22.139799118041992,
            13.446499824523926,
            20.41629981994629
          ]
        },
        {
          "atom_index": 10976,
          "name": "C4'",
          "element": "C",
          "coord": [
            22.154699325561523,
            13.524200439453125,
            20.288400650024414
          ]
        },
        {
          "atom_index": 10977,
          "name": "O4'",
          "element": "O",
          "coord": [
            22.02899932861328,
            13.585399627685547,
            20.2539005279541
          ]
        },
        {
          "atom_index": 10978,
          "name": "C3'",
          "element": "C",
          "coord": [
            22.253400802612305,
            13.639200210571289,
            20.291000366210938
          ]
        },
        {
          "atom_index": 10979,
          "name": "O3'",
          "element": "O",
          "coord": [
            22.38520050048828,
            13.594900131225586,
            20.265600204467773
          ]
        },
        {
          "atom_index": 10980,
          "name": "C2'",
          "element": "C",
          "coord": [
            22.202299118041992,
            13.73169994354248,
            20.18120002746582
          ]
        },
        {
          "atom_index": 10981,
          "name": "O2'",
          "element": "O",
          "coord": [
            22.256500244140625,
            13.6943998336792,
            20.055700302124023
          ]
        },
        {
          "atom_index": 10982,
          "name": "C1'",
          "element": "C",
          "coord": [
            22.051799774169922,
            13.702799797058105,
            20.180200576782227
          ]
        },
        {
          "atom_index": 10983,
          "name": "N1",
          "element": "N",
          "coord": [
            21.96969985961914,
            13.810999870300293,
            20.237600326538086
          ]
        },
        {
          "atom_index": 10984,
          "name": "C2",
          "element": "C",
          "coord": [
            21.944900512695312,
            13.923999786376953,
            20.162799835205078
          ]
        },
        {
          "atom_index": 10985,
          "name": "O2",
          "element": "O",
          "coord": [
            21.988300323486328,
            13.942999839782715,
            20.05069923400879
          ]
        },
        {
          "atom_index": 10986,
          "name": "N3",
          "element": "N",
          "coord": [
            21.865999221801758,
            14.016599655151367,
            20.225500106811523
          ]
        },
        {
          "atom_index": 10987,
          "name": "C4",
          "element": "C",
          "coord": [
            21.809900283813477,
            14.007800102233887,
            20.35059928894043
          ]
        },
        {
          "atom_index": 10988,
          "name": "O4",
          "element": "O",
          "coord": [
            21.740800857543945,
            14.100199699401855,
            20.39299964904785
          ]
        },
        {
          "atom_index": 10989,
          "name": "C5",
          "element": "C",
          "coord": [
            21.83919906616211,
            13.887200355529785,
            20.420400619506836
          ]
        },
        {
          "atom_index": 10990,
          "name": "C6",
          "element": "C",
          "coord": [
            21.916500091552734,
            13.795700073242188,
            20.362499237060547
          ]
        }
      ]
    },
    {
      "id": "A:512",
      "chain": "A",
      "resseq": 512,
      "icode": "",
      "resname": "G",
      "hetflag": " ",
      "sasa": 0.0,
      "atoms": [
        {
          "atom_index": 10991,
          "name": "P",
          "element": "P",
          "coord": [
            22.497299194335938,
            13.599900245666504,
            20.37980079650879
          ]
        },
        {
          "atom_index": 10992,
          "name": "OP1",
          "element": "O",
          "coord": [
            22.627099990844727,
            13.567899703979492,
            20.31599998474121
          ]
        },
        {
          "atom_index": 10993,
          "name": "OP2",
          "element": "O",
          "coord": [
            22.44969940185547,
            13.520899772644043,
            20.4960994720459
          ]
        },
        {
          "atom_index": 10994,
          "name": "O5'",
          "element": "O",
          "coord": [
            22.50320053100586,
            13.753199577331543,
            20.420799255371094
          ]
        },
        {
          "atom_index": 10995,
          "name": "C5'",
          "element": "C",
          "coord": [
            22.559900283813477,
            13.8503999710083,
            20.333499908447266
          ]
        },
        {
          "atom_index": 10996,
          "name": "C4'",
          "element": "C",
          "coord": [
            22.564300537109375,
            13.98740005493164,
            20.396900177001953
          ]
        },
        {
          "atom_index": 10997,
          "name": "O4'",
          "element": "O",
          "coord": [
            22.429399490356445,
            14.025799751281738,
            20.43560028076172
          ]
        },
        {
          "atom_index": 10998,
          "name": "C3'",
          "element": "C",
          "coord": [
            22.65049934387207,
            13.99899959564209,
            20.523000717163086
          ]
        },
        {
          "atom_index": 10999,
          "name": "O3'",
          "element": "O",
          "coord": [
            22.72089958190918,
            14.123200416564941,
            20.52440071105957
          ]
        },
        {
          "atom_index": 11000,
          "name": "C2'",
          "element": "C",
          "coord": [
            22.547500610351562,
            13.995800018310547,
            20.635700225830078
          ]
        },
        {
          "atom_index": 11001,
          "name": "O2'",
          "element": "O",
          "coord": [
            22.587200164794922,
            14.060199737548828,
            20.754899978637695
          ]
        },
        {
          "atom_index": 11002,
          "name": "C1'",
          "element": "C",
          "coord": [
            22.428199768066406,
            14.064900398254395,
            20.570999145507812
          ]
        },
        {
          "atom_index": 11003,
          "name": "N9",
          "element": "N",
          "coord": [
            22.300199508666992,
            14.027199745178223,
            20.630699157714844
          ]
        },
        {
          "atom_index": 11004,
          "name": "C8",
          "element": "C",
          "coord": [
            22.28059959411621,
            13.929300308227539,
            20.724199295043945
          ]
        },
        {
          "atom_index": 11005,
          "name": "N7",
          "element": "N",
          "coord": [
            22.15679931640625,
            13.918600082397461,
            20.762399673461914
          ]
        },
        {
          "atom_index": 11006,
          "name": "C5",
          "element": "C",
          "coord": [
            22.09119987487793,
            14.016400337219238,
            20.690200805664062
          ]
        },
        {
          "atom_index": 11007,
          "name": "C6",
          "element": "C",
          "coord": [
            21.954999923706055,
            14.052900314331055,
            20.690000534057617
          ]
        },
        {
          "atom_index": 11008,
          "name": "O6",
          "element": "O",
          "coord": [
            21.862300872802734,
            14.003999710083008,
            20.754600524902344
          ]
        },
        {
          "atom_index": 11009,
          "name": "N1",
          "element": "N",
          "coord": [
            21.93000030517578,
            14.157500267028809,
            20.60260009765625
          ]
        },
        {
          "atom_index": 11010,
          "name": "C2",
          "element": "C",
          "coord": [
            22.024499893188477,
            14.219300270080566,
            20.525100708007812
          ]
        },
        {
          "atom_index": 11011,
          "name": "N2",
          "element": "N",
          "coord": [
            21.980600357055664,
            14.31879997253418,
            20.44659996032715
          ]
        },
        {
          "atom_index": 11012,
          "name": "N3",
          "element": "N",
          "coord": [
            22.15250015258789,
            14.186200141906738,
            20.524499893188477
          ]
        },
        {
          "atom_index": 11013,
          "name": "C4",
          "element": "C",
          "coord": [
            22.178199768066406,
            14.084799766540527,
            20.608999252319336
          ]
        }
      ]
    },
    {
      "id": "A:513",
      "chain": "A",
      "resseq": 513,
      "icode": "",
      "resname": "A",
      "hetflag": " ",
      "sasa": 0.0,
      "atoms": [
        {
          "atom_index": 11014,
          "name": "P",
          "element": "P",
          "coord": [
            22.85919952392578,
            14.13379955291748,
            20.605600357055664
          ]
        },
        {
          "atom_index": 11015,
          "name": "OP1",
          "element": "O",
          "coord": [
            22.939599990844727,
            14.013199806213379,
            20.575700759887695
          ]
        },
        {
          "atom_index": 11016,
          "name": "OP2",
          "element": "O",
          "coord": [
            22.82390022277832,
            14.164199829101562,
            20.746299743652344
          ]
        },
        {
          "atom_index": 11017,
          "name": "O5'",
          "element": "O",
          "coord": [
            22.934600830078125,
            14.258600234985352,
            20.54210090637207
          ]
        },
        {
          "atom_index": 11018,
          "name": "C5'",
          "element": "C",
          "coord": [
            23.045299530029297,
            14.240799903869629,
            20.4552001953125
          ]
        },
        {
          "atom_index": 11019,
          "name": "C4'",
          "element": "C",
          "coord": [
            23.03580093383789,
            14.334799766540527,
            20.338300704956055
          ]
        },
        {
          "atom_index": 11020,
          "name": "O4'",
          "element": "O",
          "coord": [
            22.897199630737305,
            14.345399856567383,
            20.30030059814453
          ]
        },
        {
          "atom_index": 11021,
          "name": "C3'",
          "element": "C",
          "coord": [
            23.080400466918945,
            14.477800369262695,
            20.364500045776367
          ]
        },
        {
          "atom_index": 11022,
          "name": "O3'",
          "element": "O",
          "coord": [
            23.21809959411621,
            14.493900299072266,
            20.336599349975586
          ]
        },
        {
          "atom_index": 11023,
          "name": "C2'",
          "element": "C",
          "coord": [
            22.993099212646484,
            14.56149959564209,
            20.2716007232666
          ]
        },
        {
          "atom_index": 11024,
          "name": "O2'",
          "element": "O",
          "coord": [
            23.054500579833984,
            14.574399948120117,
            20.14459991455078
          ]
        },
        {
          "atom_index": 11025,
          "name": "C1'",
          "element": "C",
          "coord": [
            22.86840057373047,
            14.474900245666504,
            20.255399703979492
          ]
        },
        {
          "atom_index": 11026,
          "name": "N9",
          "element": "N",
          "coord": [
            22.747699737548828,
            14.522299766540527,
            20.32539939880371
          ]
        },
        {
          "atom_index": 11027,
          "name": "C8",
          "element": "C",
          "coord": [
            22.67650032043457,
            14.450300216674805,
            20.418100357055664
          ]
        },
        {
          "atom_index": 11028,
          "name": "N7",
          "element": "N",
          "coord": [
            22.56909942626953,
            14.511099815368652,
            20.46179962158203
          ]
        },
        {
          "atom_index": 11029,
          "name": "C5",
          "element": "C",
          "coord": [
            22.568899154663086,
            14.631500244140625,
            20.39259910583496
          ]
        },
        {
          "atom_index": 11030,
          "name": "C6",
          "element": "C",
          "coord": [
            22.47960090637207,
            14.740400314331055,
            20.39109992980957
          ]
        },
        {
          "atom_index": 11031,
          "name": "N6",
          "element": "N",
          "coord": [
            22.37070083618164,
            14.748700141906738,
            20.467300415039062
          ]
        },
        {
          "atom_index": 11032,
          "name": "N1",
          "element": "N",
          "coord": [
            22.50670051574707,
            14.843299865722656,
            20.308399200439453
          ]
        },
        {
          "atom_index": 11033,
          "name": "C2",
          "element": "C",
          "coord": [
            22.616100311279297,
            14.837499618530273,
            20.23150062561035
          ]
        },
        {
          "atom_index": 11034,
          "name": "N3",
          "element": "N",
          "coord": [
            22.706100463867188,
            14.739700317382812,
            20.222000122070312
          ]
        },
        {
          "atom_index": 11035,
          "name": "C4",
          "element": "C",
          "coord": [
            22.67690086364746,
            14.638400077819824,
            20.305599212646484
          ]
        }
      ]
    },
    {
      "id": "A:514",
      "chain": "A",
      "resseq": 514,
      "icode": "",
      "resname": "A",
      "hetflag": " ",
      "sasa": 0.0,
      "atoms": [
        {
          "atom_index": 11036,
          "name": "P",
          "element": "P",
          "coord": [
            23.319900512695312,
            14.547300338745117,
            20.44809913635254
          ]
        },
        {
          "atom_index": 11037,
          "name": "OP1",
          "element": "O",
          "coord": [
            23.457399368286133,
            14.519200325012207,
            20.400299072265625
          ]
        },
        {
          "atom_index": 11038,
          "name": "OP2",
          "element": "O",
          "coord": [
            23.27560043334961,
            14.495499610900879,
            20.57990074157715
          ]
        },
        {
          "atom_index": 11039,
          "name": "O5'",
          "element": "O",
          "coord": [
            23.30030059814453,
            14.705100059509277,
            20.444799423217773
          ]
        },
        {
          "atom_index": 11040,
          "name": "C5'",
          "element": "C",
          "coord": [
            23.318099975585938,
            14.77910041809082,
            20.32469940185547
          ]
        },
        {
          "atom_index": 11041,
          "name": "C4'",
          "element": "C",
          "coord": [
            23.26799964904785,
            14.92039966583252,
            20.340599060058594
          ]
        },
        {
          "atom_index": 11042,
          "name": "O4'",
          "element": "O",
          "coord": [
            23.124300003051758,
            14.924500465393066,
            20.321800231933594
          ]
        },
        {
          "atom_index": 11043,
          "name": "C3'",
          "element": "C",
          "coord": [
            23.28969955444336,
            14.980400085449219,
            20.478099822998047
          ]
        },
        {
          "atom_index": 11044,
          "name": "O3'",
          "element": "O",
          "coord": [
            23.419200897216797,
            15.034700393676758,
            20.492399215698242
          ]
        },
        {
          "atom_index": 11045,
          "name": "C2'",
          "element": "C",
          "coord": [
            23.179000854492188,
            15.083900451660156,
            20.487899780273438
          ]
        },
        {
          "atom_index": 11046,
          "name": "O2'",
          "element": "O",
          "coord": [
            23.215599060058594,
            15.200499534606934,
            20.41629981994629
          ]
        },
        {
          "atom_index": 11047,
          "name": "C1'",
          "element": "C",
          "coord": [
            23.066299438476562,
            15.016500473022461,
            20.410999298095703
          ]
        },
        {
          "atom_index": 11048,
          "name": "N9",
          "element": "N",
          "coord": [
            22.971200942993164,
            14.944000244140625,
            20.496599197387695
          ]
        },
        {
          "atom_index": 11049,
          "name": "C8",
          "element": "C",
          "coord": [
            22.99169921875,
            14.831700325012207,
            20.571500778198242
          ]
        },
        {
          "atom_index": 11050,
          "name": "N7",
          "element": "N",
          "coord": [
            22.885499954223633,
            14.788700103759766,
            20.633699417114258
          ]
        },
        {
          "atom_index": 11051,
          "name": "C5",
          "element": "C",
          "coord": [
            22.787799835205078,
            14.878000259399414,
            20.595600128173828
          ]
        },
        {
          "atom_index": 11052,
          "name": "C6",
          "element": "C",
          "coord": [
            22.651899337768555,
            14.888299942016602,
            20.62779998779297
          ]
        },
        {
          "atom_index": 11053,
          "name": "N6",
          "element": "N",
          "coord": [
            22.588300704956055,
            14.803299903869629,
            20.70829963684082
          ]
        },
        {
          "atom_index": 11054,
          "name": "N1",
          "element": "N",
          "coord": [
            22.581600189208984,
            14.9891996383667,
            20.573200225830078
          ]
        },
        {
          "atom_index": 11055,
          "name": "C2",
          "element": "C",
          "coord": [
            22.645099639892578,
            15.07450008392334,
            20.49220085144043
          ]
        },
        {
          "atom_index": 11056,
          "name": "N3",
          "element": "N",
          "coord": [
            22.772600173950195,
            15.074799537658691,
            20.45479965209961
          ]
        },
        {
          "atom_index": 11057,
          "name": "C4",
          "element": "C",
          "coord": [
            22.83880043029785,
            14.972999572753906,
            20.510499954223633
          ]
        }
      ]
    },
    {
      "id": "A:515",
      "chain": "A",
      "resseq": 515,
      "icode": "",
      "resname": "A",
      "hetflag": " ",
      "sasa": 0.0,
      "atoms": [
        {
          "atom_index": 11058,
          "name": "P",
          "element": "P",
          "coord": [
            23.489299774169922,
            15.038399696350098,
            20.636199951171875
          ]
        },
        {
          "atom_index": 11059,
          "name": "OP1",
          "element": "O",
          "coord": [
            23.635700225830078,
            15.04520034790039,
            20.614700317382812
          ]
        },
        {
          "atom_index": 11060,
          "name": "OP2",
          "element": "O",
          "coord": [
            23.431299209594727,
            14.930000305175781,
            20.718599319458008
          ]
        },
        {
          "atom_index": 11061,
          "name": "O5'",
          "element": "O",
          "coord": [
            23.440099716186523,
            15.175800323486328,
            20.69930076599121
          ]
        },
        {
          "atom_index": 11062,
          "name": "C5'",
          "element": "C",
          "coord": [
            23.446399688720703,
            15.297100067138672,
            20.625900268554688
          ]
        },
        {
          "atom_index": 11063,
          "name": "C4'",
          "element": "C",
          "coord": [
            23.355600357055664,
            15.400699615478516,
            20.686199188232422
          ]
        },
        {
          "atom_index": 11064,
          "name": "O4'",
          "element": "O",
          "coord": [
            23.216899871826172,
            15.360600471496582,
            20.670700073242188
          ]
        },
        {
          "atom_index": 11065,
          "name": "C3'",
          "element": "C",
          "coord": [
            23.371000289916992,
            15.4197998046875,
            20.835399627685547
          ]
        },
        {
          "atom_index": 11066,
          "name": "O3'",
          "element": "O",
          "coord": [
            23.482500076293945,
            15.500300407409668,
            20.86989974975586
          ]
        },
        {
          "atom_index": 11067,
          "name": "C2'",
          "element": "C",
          "coord": [
            23.236900329589844,
            15.479599952697754,
            20.87529945373535
          ]
        },
        {
          "atom_index": 11068,
          "name": "O2'",
          "element": "O",
          "coord": [
            23.23430061340332,
            15.618200302124023,
            20.84630012512207
          ]
        },
        {
          "atom_index": 11069,
          "name": "C1'",
          "element": "C",
          "coord": [
            23.141000747680664,
            15.40839958190918,
            20.779399871826172
          ]
        },
        {
          "atom_index": 11070,
          "name": "N9",
          "element": "N",
          "coord": [
            23.069900512695312,
            15.296600341796875,
            20.84510040283203
          ]
        },
        {
          "atom_index": 11071,
          "name": "C8",
          "element": "C",
          "coord": [
            23.124799728393555,
            15.185500144958496,
            20.900299072265625
          ]
        },
        {
          "atom_index": 11072,
          "name": "N7",
          "element": "N",
          "coord": [
            23.042999267578125,
            15.100799560546875,
            20.956199645996094
          ]
        },
        {
          "atom_index": 11073,
          "name": "C5",
          "element": "C",
          "coord": [
            22.921199798583984,
            15.160200119018555,
            20.93470001220703
          ]
        },
        {
          "atom_index": 11074,
          "name": "C6",
          "element": "C",
          "coord": [
            22.79170036315918,
            15.120699882507324,
            20.9685001373291
          ]
        },
        {
          "atom_index": 11075,
          "name": "N6",
          "element": "N",
          "coord": [
            22.763999938964844,
            15.008000373840332,
            21.033199310302734
          ]
        },
        {
          "atom_index": 11076,
          "name": "N1",
          "element": "N",
          "coord": [
            22.690000534057617,
            15.201299667358398,
            20.933399200439453
          ]
        },
        {
          "atom_index": 11077,
          "name": "C2",
          "element": "C",
          "coord": [
            22.717899322509766,
            15.314499855041504,
            20.868200302124023
          ]
        },
        {
          "atom_index": 11078,
          "name": "N3",
          "element": "N",
          "coord": [
            22.836200714111328,
            15.362299919128418,
            20.83060073852539
          ]
        },
        {
          "atom_index": 11079,
          "name": "C4",
          "element": "C",
          "coord": [
            22.935199737548828,
            15.279999732971191,
            20.866899490356445
          ]
        }
      ]
    },
    {
      "id": "A:516",
      "chain": "A",
      "resseq": 516,
      "icode": "",
      "resname": "C",
      "hetflag": " ",
      "sasa": 0.0,
      "atoms": [
        {
          "atom_index": 11080,
          "name": "P",
          "element": "P",
          "coord": [
            23.60580062866211,
            15.438300132751465,
            20.952699661254883
          ]
        },
        {
          "atom_index": 11081,
          "name": "OP1",
          "element": "O",
          "coord": [
            23.698999404907227,
            15.548399925231934,
            20.986000061035156
          ]
        },
        {
          "atom_index": 11082,
          "name": "OP2",
          "element": "O",
          "coord": [
            23.657899856567383,
            15.31980037689209,
            20.881000518798828
          ]
        },
        {
          "atom_index": 11083,
          "name": "O5'",
          "element": "O",
          "coord": [
            23.540599822998047,
            15.390299797058105,
            21.089399337768555
          ]
        },
        {
          "atom_index": 11084,
          "name": "C5'",
          "element": "C",
          "coord": [
            23.482999801635742,
            15.484700202941895,
            21.177799224853516
          ]
        },
        {
          "atom_index": 11085,
          "name": "C4'",
          "element": "C",
          "coord": [
            23.411699295043945,
            15.417900085449219,
            21.291900634765625
          ]
        },
        {
          "atom_index": 11086,
          "name": "O4'",
          "element": "O",
          "coord": [
            23.301799774169922,
            15.337400436401367,
            21.243099212646484
          ]
        },
        {
          "atom_index": 11087,
          "name": "C3'",
          "element": "C",
          "coord": [
            23.494600296020508,
            15.320599555969238,
            21.37220001220703
          ]
        },
        {
          "atom_index": 11088,
          "name": "O3'",
          "element": "O",
          "coord": [
            23.579500198364258,
            15.384699821472168,
            21.46430015563965
          ]
        },
        {
          "atom_index": 11089,
          "name": "C2'",
          "element": "C",
          "coord": [
            23.388999938964844,
            15.233400344848633,
            21.437599182128906
          ]
        },
        {
          "atom_index": 11090,
          "name": "O2'",
          "element": "O",
          "coord": [
            23.33329963684082,
            15.298199653625488,
            21.550399780273438
          ]
        },
        {
          "atom_index": 11091,
          "name": "C1'",
          "element": "C",
          "coord": [
            23.282800674438477,
            15.226499557495117,
            21.328100204467773
          ]
        },
        {
          "atom_index": 11092,
          "name": "N1",
          "element": "N",
          "coord": [
            23.29010009765625,
            15.10159969329834,
            21.247900009155273
          ]
        },
        {
          "atom_index": 11093,
          "name": "C2",
          "element": "C",
          "coord": [
            23.236799240112305,
            14.982099533081055,
            21.299400329589844
          ]
        },
        {
          "atom_index": 11094,
          "name": "O2",
          "element": "O",
          "coord": [
            23.185300827026367,
            14.982600212097168,
            21.412200927734375
          ]
        },
        {
          "atom_index": 11095,
          "name": "N3",
          "element": "N",
          "coord": [
            23.242900848388672,
            14.868800163269043,
            21.225400924682617
          ]
        },
        {
          "atom_index": 11096,
          "name": "C4",
          "element": "C",
          "coord": [
            23.298200607299805,
            14.870800018310547,
            21.10420036315918
          ]
        },
        {
          "atom_index": 11097,
          "name": "N4",
          "element": "N",
          "coord": [
            23.301000595092773,
            14.757100105285645,
            21.035600662231445
          ]
        },
        {
          "atom_index": 11098,
          "name": "C5",
          "element": "C",
          "coord": [
            23.353099822998047,
            14.9891996383667,
            21.048500061035156
          ]
        },
        {
          "atom_index": 11099,
          "name": "C6",
          "element": "C",
          "coord": [
            23.347400665283203,
            15.100199699401855,
            21.123699188232422
          ]
        }
      ]
    },
    {
      "id": "A:517",
      "chain": "A",
      "resseq": 517,
      "icode": "",
      "resname": "C",
      "hetflag": " ",
      "sasa": 0.0,
      "atoms": [
        {
          "atom_index": 11100,
          "name": "P",
          "element": "P",
          "coord": [
            23.725900650024414,
            15.325799942016602,
            21.48859977722168
          ]
        },
        {
          "atom_index": 11101,
          "name": "OP1",
          "element": "O",
          "coord": [
            23.81130027770996,
            15.431500434875488,
            21.54640007019043
          ]
        },
        {
          "atom_index": 11102,
          "name": "OP2",
          "element": "O",
          "coord": [
            23.768199920654297,
            15.264100074768066,
            21.36090087890625
          ]
        },
        {
          "atom_index": 11103,
          "name": "O5'",
          "element": "O",
          "coord": [
            23.70159912109375,
            15.211099624633789,
            21.59630012512207
          ]
        },
        {
          "atom_index": 11104,
          "name": "C5'",
          "element": "C",
          "coord": [
            23.62660026550293,
            15.237199783325195,
            21.714000701904297
          ]
        },
        {
          "atom_index": 11105,
          "name": "C4'",
          "element": "C",
          "coord": [
            23.585500717163086,
            15.110099792480469,
            21.78420066833496
          ]
        },
        {
          "atom_index": 11106,
          "name": "O4'",
          "element": "O",
          "coord": [
            23.47949981689453,
            15.043899536132812,
            21.711000442504883
          ]
        },
        {
          "atom_index": 11107,
          "name": "C3'",
          "element": "C",
          "coord": [
            23.692699432373047,
            15.003899574279785,
            21.797300338745117
          ]
        },
        {
          "atom_index": 11108,
          "name": "O3'",
          "element": "O",
          "coord": [
            23.782699584960938,
            15.030599594116211,
            21.90290069580078
          ]
        },
        {
          "atom_index": 11109,
          "name": "C2'",
          "element": "C",
          "coord": [
            23.611099243164062,
            14.877300262451172,
            21.81760025024414
          ]
        },
        {
          "atom_index": 11110,
          "name": "O2'",
          "element": "O",
          "coord": [
            23.565200805664062,
            14.87030029296875,
            21.951400756835938
          ]
        },
        {
          "atom_index": 11111,
          "name": "C1'",
          "element": "C",
          "coord": [
            23.490299224853516,
            14.904000282287598,
            21.727500915527344
          ]
        },
        {
          "atom_index": 11112,
          "name": "N1",
          "element": "N",
          "coord": [
            23.499099731445312,
            14.839300155639648,
            21.593599319458008
          ]
        },
        {
          "atom_index": 11113,
          "name": "C2",
          "element": "C",
          "coord": [
            23.46310043334961,
            14.70479965209961,
            21.57550048828125
          ]
        },
        {
          "atom_index": 11114,
          "name": "O2",
          "element": "O",
          "coord": [
            23.425399780273438,
            14.637700080871582,
            21.67180061340332
          ]
        },
        {
          "atom_index": 11115,
          "name": "N3",
          "element": "N",
          "coord": [
            23.47010040283203,
            14.6496000289917,
            21.45240020751953
          ]
        },
        {
          "atom_index": 11116,
          "name": "C4",
          "element": "C",
          "coord": [
            23.510499954223633,
            14.722299575805664,
            21.34869956970215
          ]
        },
        {
          "atom_index": 11117,
          "name": "N4",
          "element": "N",
          "coord": [
            23.516599655151367,
            14.664299964904785,
            21.229000091552734
          ]
        },
        {
          "atom_index": 11118,
          "name": "C5",
          "element": "C",
          "coord": [
            23.547500610351562,
            14.858200073242188,
            21.362300872802734
          ]
        },
        {
          "atom_index": 11119,
          "name": "C6",
          "element": "C",
          "coord": [
            23.539600372314453,
            14.910900115966797,
            21.484600067138672
          ]
        }
      ]
    },
    {
      "id": "A:518",
      "chain": "A",
      "resseq": 518,
      "icode": "",
      "resname": "G",
      "hetflag": " ",
      "sasa": 0.0,
      "atoms": [
        {
          "atom_index": 11120,
          "name": "P",
          "element": "P",
          "coord": [
            23.930099487304688,
            14.968199729919434,
            21.899599075317383
          ]
        },
        {
          "atom_index": 11121,
          "name": "OP1",
          "element": "O",
          "coord": [
            24.024099349975586,
            15.06779956817627,
            21.956199645996094
          ]
        },
        {
          "atom_index": 11122,
          "name": "OP2",
          "element": "O",
          "coord": [
            23.953800201416016,
            14.92039966583252,
            21.76140022277832
          ]
        },
        {
          "atom_index": 11123,
          "name": "O5'",
          "element": "O",
          "coord": [
            23.919200897216797,
            14.843199729919434,
            21.998199462890625
          ]
        },
        {
          "atom_index": 11124,
          "name": "C5'",
          "element": "C",
          "coord": [
            24.005199432373047,
            14.73069953918457,
            21.985200881958008
          ]
        },
        {
          "atom_index": 11125,
          "name": "C4'",
          "element": "C",
          "coord": [
            23.936100006103516,
            14.603400230407715,
            22.027700424194336
          ]
        },
        {
          "atom_index": 11126,
          "name": "O4'",
          "element": "O",
          "coord": [
            23.8075008392334,
            14.594099998474121,
            21.9601993560791
          ]
        },
        {
          "atom_index": 11127,
          "name": "C3'",
          "element": "C",
          "coord": [
            24.006799697875977,
            14.474100112915039,
            21.990800857543945
          ]
        },
        {
          "atom_index": 11128,
          "name": "O3'",
          "element": "O",
          "coord": [
            24.108299255371094,
            14.437700271606445,
            22.082599639892578
          ]
        },
        {
          "atom_index": 11129,
          "name": "C2'",
          "element": "C",
          "coord": [
            23.89150047302246,
            14.375300407409668,
            21.98349952697754
          ]
        },
        {
          "atom_index": 11130,
          "name": "O2'",
          "element": "O",
          "coord": [
            23.84709930419922,
            14.342000007629395,
            22.114099502563477
          ]
        },
        {
          "atom_index": 11131,
          "name": "C1'",
          "element": "C",
          "coord": [
            23.784299850463867,
            14.461700439453125,
            21.917800903320312
          ]
        },
        {
          "atom_index": 11132,
          "name": "N9",
          "element": "N",
          "coord": [
            23.796600341796875,
            14.460800170898438,
            21.770700454711914
          ]
        },
        {
          "atom_index": 11133,
          "name": "C8",
          "element": "C",
          "coord": [
            23.832500457763672,
            14.569600105285645,
            21.695100784301758
          ]
        },
        {
          "atom_index": 11134,
          "name": "N7",
          "element": "N",
          "coord": [
            23.839399337768555,
            14.54699993133545,
            21.56760025024414
          ]
        },
        {
          "atom_index": 11135,
          "name": "C5",
          "element": "C",
          "coord": [
            23.806299209594727,
            14.413800239562988,
            21.557300567626953
          ]
        },
        {
          "atom_index": 11136,
          "name": "C6",
          "element": "C",
          "coord": [
            23.798900604248047,
            14.334400177001953,
            21.441499710083008
          ]
        },
        {
          "atom_index": 11137,
          "name": "O6",
          "element": "O",
          "coord": [
            23.818199157714844,
            14.369099617004395,
            21.324499130249023
          ]
        },
        {
          "atom_index": 11138,
          "name": "N1",
          "element": "N",
          "coord": [
            23.76219940185547,
            14.204000473022461,
            21.47209930419922
          ]
        },
        {
          "atom_index": 11139,
          "name": "C2",
          "element": "C",
          "coord": [
            23.736299514770508,
            14.157500267028809,
            21.598100662231445
          ]
        },
        {
          "atom_index": 11140,
          "name": "N2",
          "element": "N",
          "coord": [
            23.703899383544922,
            14.028200149536133,
            21.607500076293945
          ]
        },
        {
          "atom_index": 11141,
          "name": "N3",
          "element": "N",
          "coord": [
            23.745100021362305,
            14.230600357055664,
            21.707599639892578
          ]
        },
        {
          "atom_index": 11142,
          "name": "C4",
          "element": "C",
          "coord": [
            23.77989959716797,
            14.35789966583252,
            21.680599212646484
          ]
        }
      ]
    },
    {
      "id": "A:519",
      "chain": "A",
      "resseq": 519,
      "icode": "",
      "resname": "U",
      "hetflag": " ",
      "sasa": 0.0,
      "atoms": [
        {
          "atom_index": 11143,
          "name": "P",
          "element": "P",
          "coord": [
            24.262699127197266,
            14.466699600219727,
            22.047700881958008
          ]
        },
        {
          "atom_index": 11144,
          "name": "OP1",
          "element": "O",
          "coord": [
            24.327600479125977,
            14.51990032196045,
            22.170000076293945
          ]
        },
        {
          "atom_index": 11145,
          "name": "OP2",
          "element": "O",
          "coord": [
            24.267099380493164,
            14.545000076293945,
            21.921899795532227
          ]
        },
        {
          "atom_index": 11146,
          "name": "O5'",
          "element": "O",
          "coord": [
            24.325700759887695,
            14.323399543762207,
            22.016700744628906
          ]
        },
        {
          "atom_index": 11147,
          "name": "C5'",
          "element": "C",
          "coord": [
            24.347400665283203,
            14.227700233459473,
            22.119699478149414
          ]
        },
        {
          "atom_index": 11148,
          "name": "C4'",
          "element": "C",
          "coord": [
            24.252300262451172,
            14.111800193786621,
            22.106000900268555
          ]
        },
        {
          "atom_index": 11149,
          "name": "O4'",
          "element": "O",
          "coord": [
            24.14259910583496,
            14.152600288391113,
            22.020599365234375
          ]
        },
        {
          "atom_index": 11150,
          "name": "C3'",
          "element": "C",
          "coord": [
            24.307300567626953,
            13.987099647521973,
            22.03890037536621
          ]
        },
        {
          "atom_index": 11151,
          "name": "O3'",
          "element": "O",
          "coord": [
            24.378999710083008,
            13.90369987487793,
            22.12779998779297
          ]
        },
        {
          "atom_index": 11152,
          "name": "C2'",
          "element": "C",
          "coord": [
            24.182100296020508,
            13.922499656677246,
            21.98110008239746
          ]
        },
        {
          "atom_index": 11153,
          "name": "O2'",
          "element": "O",
          "coord": [
            24.109600067138672,
            13.855999946594238,
            22.08329963684082
          ]
        },
        {
          "atom_index": 11154,
          "name": "C1'",
          "element": "C",
          "coord": [
            24.101200103759766,
            14.04520034790039,
            21.939699172973633
          ]
        },
        {
          "atom_index": 11155,
          "name": "N1",
          "element": "N",
          "coord": [
            24.117900848388672,
            14.083399772644043,
            21.797300338745117
          ]
        },
        {
          "atom_index": 11156,
          "name": "C2",
          "element": "C",
          "coord": [
            24.020299911499023,
            14.038000106811523,
            21.71269989013672
          ]
        },
        {
          "atom_index": 11157,
          "name": "O2",
          "element": "O",
          "coord": [
            23.927200317382812,
            13.97029972076416,
            21.75200080871582
          ]
        },
        {
          "atom_index": 11158,
          "name": "N3",
          "element": "N",
          "coord": [
            24.034900665283203,
            14.07509994506836,
            21.58180046081543
          ]
        },
        {
          "atom_index": 11159,
          "name": "C4",
          "element": "C",
          "coord": [
            24.13479995727539,
            14.15149974822998,
            21.527099609375
          ]
        },
        {
          "atom_index": 11160,
          "name": "O4",
          "element": "O",
          "coord": [
            24.133800506591797,
            14.175600051879883,
            21.406600952148438
          ]
        },
        {
          "atom_index": 11161,
          "name": "C5",
          "element": "C",
          "coord": [
            24.23270034790039,
            14.195099830627441,
            21.62030029296875
          ]
        },
        {
          "atom_index": 11162,
          "name": "C6",
          "element": "C",
          "coord": [
            24.220300674438477,
            14.161399841308594,
            21.748300552368164
          ]
        }
      ]
    },
    {
      "id": "A:520",
      "chain": "A",
      "resseq": 520,
      "icode": "",
      "resname": "G",
      "hetflag": " ",
      "sasa": 0.0,
      "atoms": [
        {
          "atom_index": 11163,
          "name": "P",
          "element": "P",
          "coord": [
            24.536699295043945,
            13.881199836730957,
            22.106700897216797
          ]
        },
        {
          "atom_index": 11164,
          "name": "OP1",
          "element": "O",
          "coord": [
            24.58370018005371,
            13.78600025177002,
            22.210599899291992
          ]
        },
        {
          "atom_index": 11165,
          "name": "OP2",
          "element": "O",
          "coord": [
            24.599599838256836,
            14.01509952545166,
            22.092300415039062
          ]
        },
        {
          "atom_index": 11166,
          "name": "O5'",
          "element": "O",
          "coord": [
            24.54800033569336,
            13.80679988861084,
            21.96649932861328
          ]
        },
        {
          "atom_index": 11167,
          "name": "C5'",
          "element": "C",
          "coord": [
            24.567399978637695,
            13.666399955749512,
            21.96030044555664
          ]
        },
        {
          "atom_index": 11168,
          "name": "C4'",
          "element": "C",
          "coord": [
            24.622499465942383,
            13.624099731445312,
            21.82659912109375
          ]
        },
        {
          "atom_index": 11169,
          "name": "O4'",
          "element": "O",
          "coord": [
            24.53230094909668,
            13.666099548339844,
            21.721799850463867
          ]
        },
        {
          "atom_index": 11170,
          "name": "C3'",
          "element": "C",
          "coord": [
            24.75629997253418,
            13.683899879455566,
            21.785600662231445
          ]
        },
        {
          "atom_index": 11171,
          "name": "O3'",
          "element": "O",
          "coord": [
            24.86750030517578,
            13.615799903869629,
            21.841100692749023
          ]
        },
        {
          "atom_index": 11172,
          "name": "C2'",
          "element": "C",
          "coord": [
            24.752700805664062,
            13.673199653625488,
            21.634199142456055
          ]
        },
        {
          "atom_index": 11173,
          "name": "O2'",
          "element": "O",
          "coord": [
            24.7903995513916,
            13.543000221252441,
            21.59269905090332
          ]
        },
        {
          "atom_index": 11174,
          "name": "C1'",
          "element": "C",
          "coord": [
            24.604999542236328,
            13.690699577331543,
            21.60379981994629
          ]
        },
        {
          "atom_index": 11175,
          "name": "N9",
          "element": "N",
          "coord": [
            24.57229995727539,
            13.824299812316895,
            21.55340003967285
          ]
        },
        {
          "atom_index": 11176,
          "name": "C8",
          "element": "C",
          "coord": [
            24.552499771118164,
            13.940799713134766,
            21.621999740600586
          ]
        },
        {
          "atom_index": 11177,
          "name": "N7",
          "element": "N",
          "coord": [
            24.520099639892578,
            14.039299964904785,
            21.54330062866211
          ]
        },
        {
          "atom_index": 11178,
          "name": "C5",
          "element": "C",
          "coord": [
            24.516799926757812,
            13.982399940490723,
            21.417200088500977
          ]
        },
        {
          "atom_index": 11179,
          "name": "C6",
          "element": "C",
          "coord": [
            24.489700317382812,
            14.038200378417969,
            21.2908992767334
          ]
        },
        {
          "atom_index": 11180,
          "name": "O6",
          "element": "O",
          "coord": [
            24.4591007232666,
            14.154600143432617,
            21.26449966430664
          ]
        },
        {
          "atom_index": 11181,
          "name": "N1",
          "element": "N",
          "coord": [
            24.500099182128906,
            13.944499969482422,
            21.189199447631836
          ]
        },
        {
          "atom_index": 11182,
          "name": "C2",
          "element": "C",
          "coord": [
            24.531299591064453,
            13.813199996948242,
            21.20599937438965
          ]
        },
        {
          "atom_index": 11183,
          "name": "N2",
          "element": "N",
          "coord": [
            24.534900665283203,
            13.735799789428711,
            21.097299575805664
          ]
        },
        {
          "atom_index": 11184,
          "name": "N3",
          "element": "N",
          "coord": [
            24.5575008392334,
            13.760199546813965,
            21.323299407958984
          ]
        },
        {
          "atom_index": 11185,
          "name": "C4",
          "element": "C",
          "coord": [
            24.54840087890625,
            13.850099563598633,
            21.422300338745117
          ]
        }
      ]
    },
    {
      "id": "A:521",
      "chain": "A",
      "resseq": 521,
      "icode": "",
      "resname": "U",
      "hetflag": " ",
      "sasa": 0.0,
      "atoms": [
        {
          "atom_index": 11186,
          "name": "P",
          "element": "P",
          "coord": [
            25.012800216674805,
            13.685099601745605,
            21.84440040588379
          ]
        },
        {
          "atom_index": 11187,
          "name": "OP1",
          "element": "O",
          "coord": [
            25.098899841308594,
            13.606100082397461,
            21.935800552368164
          ]
        },
        {
          "atom_index": 11188,
          "name": "OP2",
          "element": "O",
          "coord": [
            24.991500854492188,
            13.829500198364258,
            21.870500564575195
          ]
        },
        {
          "atom_index": 11189,
          "name": "O5'",
          "element": "O",
          "coord": [
            25.070999145507812,
            13.668600082397461,
            21.696199417114258
          ]
        },
        {
          "atom_index": 11190,
          "name": "C5'",
          "element": "C",
          "coord": [
            25.112699508666992,
            13.542200088500977,
            21.645999908447266
          ]
        },
        {
          "atom_index": 11191,
          "name": "C4'",
          "element": "C",
          "coord": [
            25.120100021362305,
            13.54069995880127,
            21.49489974975586
          ]
        },
        {
          "atom_index": 11192,
          "name": "O4'",
          "element": "O",
          "coord": [
            24.99340057373047,
            13.58430004119873,
            21.43910026550293
          ]
        },
        {
          "atom_index": 11193,
          "name": "C3'",
          "element": "C",
          "coord": [
            25.22209930419922,
            13.634200096130371,
            21.4325008392334
          ]
        },
        {
          "atom_index": 11194,
          "name": "O3'",
          "element": "O",
          "coord": [
            25.353099822998047,
            13.581399917602539,
            21.431699752807617
          ]
        },
        {
          "atom_index": 11195,
          "name": "C2'",
          "element": "C",
          "coord": [
            25.165199279785156,
            13.659600257873535,
            21.29319953918457
          ]
        },
        {
          "atom_index": 11196,
          "name": "O2'",
          "element": "O",
          "coord": [
            25.198200225830078,
            13.553199768066406,
            21.205699920654297
          ]
        },
        {
          "atom_index": 11197,
          "name": "C1'",
          "element": "C",
          "coord": [
            25.01449966430664,
            13.655200004577637,
            21.31909942626953
          ]
        },
        {
          "atom_index": 11198,
          "name": "N1",
          "element": "N",
          "coord": [
            24.951499938964844,
            13.790200233459473,
            21.328899383544922
          ]
        },
        {
          "atom_index": 11199,
          "name": "C2",
          "element": "C",
          "coord": [
            24.867799758911133,
            13.830599784851074,
            21.22570037841797
          ]
        },
        {
          "atom_index": 11200,
          "name": "O2",
          "element": "O",
          "coord": [
            24.846200942993164,
            13.760899543762207,
            21.128400802612305
          ]
        },
        {
          "atom_index": 11201,
          "name": "N3",
          "element": "N",
          "coord": [
            24.811500549316406,
            13.95580005645752,
            21.239200592041016
          ]
        },
        {
          "atom_index": 11202,
          "name": "C4",
          "element": "C",
          "coord": [
            24.828800201416016,
            14.041500091552734,
            21.345500946044922
          ]
        },
        {
          "atom_index": 11203,
          "name": "O4",
          "element": "O",
          "coord": [
            24.773000717163086,
            14.150799751281738,
            21.34630012512207
          ]
        },
        {
          "atom_index": 11204,
          "name": "C5",
          "element": "C",
          "coord": [
            24.914899826049805,
            13.994600296020508,
            21.448200225830078
          ]
        },
        {
          "atom_index": 11205,
          "name": "C6",
          "element": "C",
          "coord": [
            24.970500946044922,
            13.874699592590332,
            21.43630027770996
          ]
        }
      ]
    },
    {
      "id": "A:522",
      "chain": "A",
      "resseq": 522,
      "icode": "",
      "resname": "A",
      "hetflag": " ",
      "sasa": 0.0,
      "atoms": [
        {
          "atom_index": 11206,
          "name": "P",
          "element": "P",
          "coord": [
            25.46820068359375,
            13.654000282287598,
            21.516199111938477
          ]
        },
        {
          "atom_index": 11207,
          "name": "OP1",
          "element": "O",
          "coord": [
            25.56559944152832,
            13.552000045776367,
            21.561100006103516
          ]
        },
        {
          "atom_index": 11208,
          "name": "OP2",
          "element": "O",
          "coord": [
            25.402999877929688,
            13.741299629211426,
            21.616199493408203
          ]
        },
        {
          "atom_index": 11209,
          "name": "O5'",
          "element": "O",
          "coord": [
            25.542400360107422,
            13.743000030517578,
            21.407499313354492
          ]
        },
        {
          "atom_index": 11210,
          "name": "C5'",
          "element": "C",
          "coord": [
            25.618999481201172,
            13.680899620056152,
            21.30590057373047
          ]
        },
        {
          "atom_index": 11211,
          "name": "C4'",
          "element": "C",
          "coord": [
            25.606599807739258,
            13.7524995803833,
            21.1742000579834
          ]
        },
        {
          "atom_index": 11212,
          "name": "O4'",
          "element": "O",
          "coord": [
            25.467500686645508,
            13.765899658203125,
            21.137800216674805
          ]
        },
        {
          "atom_index": 11213,
          "name": "C3'",
          "element": "C",
          "coord": [
            25.659500122070312,
            13.894399642944336,
            21.1697998046875
          ]
        },
        {
          "atom_index": 11214,
          "name": "O3'",
          "element": "O",
          "coord": [
            25.79949951171875,
            13.89840030670166,
            21.150999069213867
          ]
        },
        {
          "atom_index": 11215,
          "name": "C2'",
          "element": "C",
          "coord": [
            25.58289909362793,
            13.955400466918945,
            21.053499221801758
          ]
        },
        {
          "atom_index": 11216,
          "name": "O2'",
          "element": "O",
          "coord": [
            25.64459991455078,
            13.922200202941895,
            20.930400848388672
          ]
        },
        {
          "atom_index": 11217,
          "name": "C1'",
          "element": "C",
          "coord": [
            25.449100494384766,
            13.883199691772461,
            21.061899185180664
          ]
        },
        {
          "atom_index": 11218,
          "name": "N9",
          "element": "N",
          "coord": [
            25.34149932861328,
            13.964400291442871,
            21.12179946899414
          ]
        },
        {
          "atom_index": 11219,
          "name": "C8",
          "element": "C",
          "coord": [
            25.30470085144043,
            13.978400230407715,
            21.25349998474121
          ]
        },
        {
          "atom_index": 11220,
          "name": "N7",
          "element": "N",
          "coord": [
            25.201400756835938,
            14.057000160217285,
            21.271900177001953
          ]
        },
        {
          "atom_index": 11221,
          "name": "C5",
          "element": "C",
          "coord": [
            25.168500900268555,
            14.096500396728516,
            21.143400192260742
          ]
        },
        {
          "atom_index": 11222,
          "name": "C6",
          "element": "C",
          "coord": [
            25.069499969482422,
            14.180700302124023,
            21.093000411987305
          ]
        },
        {
          "atom_index": 11223,
          "name": "N6",
          "element": "N",
          "coord": [
            24.982500076293945,
            14.242400169372559,
            21.170799255371094
          ]
        },
        {
          "atom_index": 11224,
          "name": "N1",
          "element": "N",
          "coord": [
            25.063199996948242,
            14.201600074768066,
            20.960100173950195
          ]
        },
        {
          "atom_index": 11225,
          "name": "C2",
          "element": "C",
          "coord": [
            25.151899337768555,
            14.140299797058105,
            20.881399154663086
          ]
        },
        {
          "atom_index": 11226,
          "name": "N3",
          "element": "N",
          "coord": [
            25.250499725341797,
            14.058600425720215,
            20.91710090637207
          ]
        },
        {
          "atom_index": 11227,
          "name": "C4",
          "element": "C",
          "coord": [
            25.253599166870117,
            14.041399955749512,
            21.050399780273438
          ]
        }
      ]
    },
    {
      "id": "A:523",
      "chain": "A",
      "resseq": 523,
      "icode": "",
      "resname": "C",
      "hetflag": " ",
      "sasa": 0.0,
      "atoms": [
        {
          "atom_index": 11228,
          "name": "P",
          "element": "P",
          "coord": [
            25.89299964904785,
            13.975299835205078,
            21.256000518798828
          ]
        },
        {
          "atom_index": 11229,
          "name": "OP1",
          "element": "O",
          "coord": [
            26.02429962158203,
            13.905900001525879,
            21.258699417114258
          ]
        },
        {
          "atom_index": 11230,
          "name": "OP2",
          "element": "O",
          "coord": [
            25.8169002532959,
            13.991000175476074,
            21.38249969482422
          ]
        },
        {
          "atom_index": 11231,
          "name": "O5'",
          "element": "O",
          "coord": [
            25.912799835205078,
            14.119199752807617,
            21.19059944152832
          ]
        },
        {
          "atom_index": 11232,
          "name": "C5'",
          "element": "C",
          "coord": [
            25.990699768066406,
            14.13479995727539,
            21.072999954223633
          ]
        },
        {
          "atom_index": 11233,
          "name": "C4'",
          "element": "C",
          "coord": [
            25.922500610351562,
            14.223400115966797,
            20.972000122070312
          ]
        },
        {
          "atom_index": 11234,
          "name": "O4'",
          "element": "O",
          "coord": [
            25.782499313354492,
            14.189399719238281,
            20.96380043029785
          ]
        },
        {
          "atom_index": 11235,
          "name": "C3'",
          "element": "C",
          "coord": [
            25.923599243164062,
            14.371700286865234,
            21.002599716186523
          ]
        },
        {
          "atom_index": 11236,
          "name": "O3'",
          "element": "O",
          "coord": [
            26.04400062561035,
            14.431599617004395,
            20.959199905395508
          ]
        },
        {
          "atom_index": 11237,
          "name": "C2'",
          "element": "C",
          "coord": [
            25.800800323486328,
            14.423600196838379,
            20.928199768066406
          ]
        },
        {
          "atom_index": 11238,
          "name": "O2'",
          "element": "O",
          "coord": [
            25.832000732421875,
            14.448100090026855,
            20.79210090637207
          ]
        },
        {
          "atom_index": 11239,
          "name": "C1'",
          "element": "C",
          "coord": [
            25.706100463867188,
            14.303600311279297,
            20.934200286865234
          ]
        },
        {
          "atom_index": 11240,
          "name": "N1",
          "element": "N",
          "coord": [
            25.597299575805664,
            14.316399574279785,
            21.034299850463867
          ]
        },
        {
          "atom_index": 11241,
          "name": "C2",
          "element": "C",
          "coord": [
            25.469499588012695,
            14.351300239562988,
            20.989599227905273
          ]
        },
        {
          "atom_index": 11242,
          "name": "O2",
          "element": "O",
          "coord": [
            25.451400756835938,
            14.372400283813477,
            20.869300842285156
          ]
        },
        {
          "atom_index": 11243,
          "name": "N3",
          "element": "N",
          "coord": [
            25.368200302124023,
            14.361200332641602,
            21.078100204467773
          ]
        },
        {
          "atom_index": 11244,
          "name": "C4",
          "element": "C",
          "coord": [
            25.39080047607422,
            14.337599754333496,
            21.207000732421875
          ]
        },
        {
          "atom_index": 11245,
          "name": "N4",
          "element": "N",
          "coord": [
            25.289100646972656,
            14.348699569702148,
            21.29199981689453
          ]
        },
        {
          "atom_index": 11246,
          "name": "C5",
          "element": "C",
          "coord": [
            25.518699645996094,
            14.300800323486328,
            21.25589942932129
          ]
        },
        {
          "atom_index": 11247,
          "name": "C6",
          "element": "C",
          "coord": [
            25.617799758911133,
            14.291799545288086,
            21.16699981689453
          ]
        }
      ]
    },
    {
      "id": "A:524",
      "chain": "A",
      "resseq": 524,
      "icode": "",
      "resname": "G",
      "hetflag": " ",
      "sasa": 0.0,
      "atoms": [
        {
          "atom_index": 11248,
          "name": "P",
          "element": "P",
          "coord": [
            26.146400451660156,
            14.49429988861084,
            21.06529998779297
          ]
        },
        {
          "atom_index": 11249,
          "name": "OP1",
          "element": "O",
          "coord": [
            26.280399322509766,
            14.502099990844727,
            21.00200080871582
          ]
        },
        {
          "atom_index": 11250,
          "name": "OP2",
          "element": "O",
          "coord": [
            26.130699157714844,
            14.419400215148926,
            21.192399978637695
          ]
        },
        {
          "atom_index": 11251,
          "name": "O5'",
          "element": "O",
          "coord": [
            26.09280014038086,
            14.642999649047852,
            21.083499908447266
          ]
        },
        {
          "atom_index": 11252,
          "name": "C5'",
          "element": "C",
          "coord": [
            26.062000274658203,
            14.722800254821777,
            20.969999313354492
          ]
        },
        {
          "atom_index": 11253,
          "name": "C4'",
          "element": "C",
          "coord": [
            25.975799560546875,
            14.840800285339355,
            21.006500244140625
          ]
        },
        {
          "atom_index": 11254,
          "name": "O4'",
          "element": "O",
          "coord": [
            25.83609962463379,
            14.803600311279297,
            21.006900787353516
          ]
        },
        {
          "atom_index": 11255,
          "name": "C3'",
          "element": "C",
          "coord": [
            25.998699188232422,
            14.898200035095215,
            21.144500732421875
          ]
        },
        {
          "atom_index": 11256,
          "name": "O3'",
          "element": "O",
          "coord": [
            26.11090087890625,
            14.984100341796875,
            21.14739990234375
          ]
        },
        {
          "atom_index": 11257,
          "name": "C2'",
          "element": "C",
          "coord": [
            25.867599487304688,
            14.969799995422363,
            21.17289924621582
          ]
        },
        {
          "atom_index": 11258,
          "name": "O2'",
          "element": "O",
          "coord": [
            25.86590003967285,
            15.096099853515625,
            21.108699798583984
          ]
        },
        {
          "atom_index": 11259,
          "name": "C1'",
          "element": "C",
          "coord": [
            25.766799926757812,
            14.88010025024414,
            21.102699279785156
          ]
        },
        {
          "atom_index": 11260,
          "name": "N9",
          "element": "N",
          "coord": [
            25.696300506591797,
            14.789799690246582,
            21.194599151611328
          ]
        },
        {
          "atom_index": 11261,
          "name": "C8",
          "element": "C",
          "coord": [
            25.721399307250977,
            14.656700134277344,
            21.209199905395508
          ]
        },
        {
          "atom_index": 11262,
          "name": "N7",
          "element": "N",
          "coord": [
            25.64240074157715,
            14.599900245666504,
            21.295299530029297
          ]
        },
        {
          "atom_index": 11263,
          "name": "C5",
          "element": "C",
          "coord": [
            25.55940055847168,
            14.70110034942627,
            21.339500427246094
          ]
        },
        {
          "atom_index": 11264,
          "name": "C6",
          "element": "C",
          "coord": [
            25.453800201416016,
            14.697500228881836,
            21.433799743652344
          ]
        },
        {
          "atom_index": 11265,
          "name": "O6",
          "element": "O",
          "coord": [
            25.411399841308594,
            14.601499557495117,
            21.49880027770996
          ]
        },
        {
          "atom_index": 11266,
          "name": "N1",
          "element": "N",
          "coord": [
            25.3966007232666,
            14.822199821472168,
            21.451099395751953
          ]
        },
        {
          "atom_index": 11267,
          "name": "C2",
          "element": "C",
          "coord": [
            25.43429946899414,
            14.934700012207031,
            21.3843994140625
          ]
        },
        {
          "atom_index": 11268,
          "name": "N2",
          "element": "N",
          "coord": [
            25.36479949951172,
            15.044599533081055,
            21.414899826049805
          ]
        },
        {
          "atom_index": 11269,
          "name": "N3",
          "element": "N",
          "coord": [
            25.53260040283203,
            14.939599990844727,
            21.295900344848633
          ]
        },
        {
          "atom_index": 11270,
          "name": "C4",
          "element": "C",
          "coord": [
            25.590900421142578,
            14.819499969482422,
            21.277999877929688
          ]
        }
      ]
    },
    {
      "id": "A:525",
      "chain": "A",
      "resseq": 525,
      "icode": "",
      "resname": "U",
      "hetflag": " ",
      "sasa": 0.0,
      "atoms": [
        {
          "atom_index": 11271,
          "name": "P",
          "element": "P",
          "coord": [
            26.203699111938477,
            14.991999626159668,
            21.27790069580078
          ]
        },
        {
          "atom_index": 11272,
          "name": "OP1",
          "element": "O",
          "coord": [
            26.32979965209961,
            15.059499740600586,
            21.237899780273438
          ]
        },
        {
          "atom_index": 11273,
          "name": "OP2",
          "element": "O",
          "coord": [
            26.209400177001953,
            14.85770034790039,
            21.340299606323242
          ]
        },
        {
          "atom_index": 11274,
          "name": "O5'",
          "element": "O",
          "coord": [
            26.121200561523438,
            15.084600448608398,
            21.378000259399414
          ]
        },
        {
          "atom_index": 11275,
          "name": "C5'",
          "element": "C",
          "coord": [
            26.076200485229492,
            15.213899612426758,
            21.339799880981445
          ]
        },
        {
          "atom_index": 11276,
          "name": "C4'",
          "element": "C",
          "coord": [
            25.971900939941406,
            15.264900207519531,
            21.43589973449707
          ]
        },
        {
          "atom_index": 11277,
          "name": "O4'",
          "element": "O",
          "coord": [
            25.850900650024414,
            15.18690013885498,
            21.422100067138672
          ]
        },
        {
          "atom_index": 11278,
          "name": "C3'",
          "element": "C",
          "coord": [
            26.007699966430664,
            15.253700256347656,
            21.58289909362793
          ]
        },
        {
          "atom_index": 11279,
          "name": "O3'",
          "element": "O",
          "coord": [
            26.083999633789062,
            15.3641996383667,
            21.627500534057617
          ]
        },
        {
          "atom_index": 11280,
          "name": "C2'",
          "element": "C",
          "coord": [
            25.87179946899414,
            15.24590015411377,
            21.651399612426758
          ]
        },
        {
          "atom_index": 11281,
          "name": "O2'",
          "element": "O",
          "coord": [
            25.82069969177246,
            15.375900268554688,
            21.6742000579834
          ]
        },
        {
          "atom_index": 11282,
          "name": "C1'",
          "element": "C",
          "coord": [
            25.784799575805664,
            15.177599906921387,
            21.545700073242188
          ]
        },
        {
          "atom_index": 11283,
          "name": "N1",
          "element": "N",
          "coord": [
            25.757099151611328,
            15.035599708557129,
            21.57670021057129
          ]
        },
        {
          "atom_index": 11284,
          "name": "C2",
          "element": "C",
          "coord": [
            25.637800216674805,
            15.005900382995605,
            21.639799118041992
          ]
        },
        {
          "atom_index": 11285,
          "name": "O2",
          "element": "O",
          "coord": [
            25.555700302124023,
            15.090100288391113,
            21.67020034790039
          ]
        },
        {
          "atom_index": 11286,
          "name": "N3",
          "element": "N",
          "coord": [
            25.616899490356445,
            14.873000144958496,
            21.66550064086914
          ]
        },
        {
          "atom_index": 11287,
          "name": "C4",
          "element": "C",
          "coord": [
            25.701900482177734,
            14.768199920654297,
            21.63640022277832
          ]
        },
        {
          "atom_index": 11288,
          "name": "O4",
          "element": "O",
          "coord": [
            25.669200897216797,
            14.653200149536133,
            21.665599822998047
          ]
        },
        {
          "atom_index": 11289,
          "name": "C5",
          "element": "C",
          "coord": [
            25.822799682617188,
            14.806099891662598,
            21.57080078125
          ]
        },
        {
          "atom_index": 11290,
          "name": "C6",
          "element": "C",
          "coord": [
            25.845399856567383,
            14.93529987335205,
            21.544200897216797
          ]
        }
      ]
    },
    {
      "id": "A:526",
      "chain": "A",
      "resseq": 526,
      "icode": "",
      "resname": "A",
      "hetflag": " ",
      "sasa": 0.0,
      "atoms": [
        {
          "atom_index": 11291,
          "name": "P",
          "element": "P",
          "coord": [
            26.244300842285156,
            15.364500045776367,
            21.618900299072266
          ]
        },
        {
          "atom_index": 11292,
          "name": "OP1",
          "element": "O",
          "coord": [
            26.284900665283203,
            15.415599822998047,
            21.48579978942871
          ]
        },
        {
          "atom_index": 11293,
          "name": "OP2",
          "element": "O",
          "coord": [
            26.29400062561035,
            15.235300064086914,
            21.671100616455078
          ]
        },
        {
          "atom_index": 11294,
          "name": "O5'",
          "element": "O",
          "coord": [
            26.286399841308594,
            15.476799964904785,
            21.722400665283203
          ]
        },
        {
          "atom_index": 11295,
          "name": "C5'",
          "element": "C",
          "coord": [
            26.21969985961914,
            15.601699829101562,
            21.72319984436035
          ]
        },
        {
          "atom_index": 11296,
          "name": "C4'",
          "element": "C",
          "coord": [
            26.242900848388672,
            15.674099922180176,
            21.85260009765625
          ]
        },
        {
          "atom_index": 11297,
          "name": "O4'",
          "element": "O",
          "coord": [
            26.150100708007812,
            15.629400253295898,
            21.951799392700195
          ]
        },
        {
          "atom_index": 11298,
          "name": "C3'",
          "element": "C",
          "coord": [
            26.378700256347656,
            15.652700424194336,
            21.915700912475586
          ]
        },
        {
          "atom_index": 11299,
          "name": "O3'",
          "element": "O",
          "coord": [
            26.469499588012695,
            15.745100021362305,
            21.861299514770508
          ]
        },
        {
          "atom_index": 11300,
          "name": "C2'",
          "element": "C",
          "coord": [
            26.35420036315918,
            15.67549991607666,
            22.064699172973633
          ]
        },
        {
          "atom_index": 11301,
          "name": "O2'",
          "element": "O",
          "coord": [
            26.383699417114258,
            15.809499740600586,
            22.099300384521484
          ]
        },
        {
          "atom_index": 11302,
          "name": "C1'",
          "element": "C",
          "coord": [
            26.203699111938477,
            15.651900291442871,
            22.079099655151367
          ]
        },
        {
          "atom_index": 11303,
          "name": "N9",
          "element": "N",
          "coord": [
            26.168899536132812,
            15.54170036315918,
            22.1697998046875
          ]
        },
        {
          "atom_index": 11304,
          "name": "C8",
          "element": "C",
          "coord": [
            26.245899200439453,
            15.48169994354248,
            22.26569938659668
          ]
        },
        {
          "atom_index": 11305,
          "name": "N7",
          "element": "N",
          "coord": [
            26.18269920349121,
            15.389200210571289,
            22.33340072631836
          ]
        },
        {
          "atom_index": 11306,
          "name": "C5",
          "element": "C",
          "coord": [
            26.055599212646484,
            15.391300201416016,
            22.278799057006836
          ]
        },
        {
          "atom_index": 11307,
          "name": "C6",
          "element": "C",
          "coord": [
            25.940099716186523,
            15.31779956817627,
            22.305099487304688
          ]
        },
        {
          "atom_index": 11308,
          "name": "N6",
          "element": "N",
          "coord": [
            25.93239974975586,
            15.222700119018555,
            22.398099899291992
          ]
        },
        {
          "atom_index": 11309,
          "name": "N1",
          "element": "N",
          "coord": [
            25.830900192260742,
            15.345800399780273,
            22.231000900268555
          ]
        },
        {
          "atom_index": 11310,
          "name": "C2",
          "element": "C",
          "coord": [
            25.83530044555664,
            15.440600395202637,
            22.137800216674805
          ]
        },
        {
          "atom_index": 11311,
          "name": "N3",
          "element": "N",
          "coord": [
            25.93779945373535,
            15.515800476074219,
            22.104799270629883
          ]
        },
        {
          "atom_index": 11312,
          "name": "C4",
          "element": "C",
          "coord": [
            26.04509925842285,
            15.485899925231934,
            22.17930030822754
          ]
        }
      ]
    },
    {
      "id": "A:527",
      "chain": "A",
      "resseq": 527,
      "icode": "",
      "resname": "C",
      "hetflag": " ",
      "sasa": 0.0,
      "atoms": [
        {
          "atom_index": 11313,
          "name": "P",
          "element": "P",
          "coord": [
            26.62779998779297,
            15.729900360107422,
            21.87689971923828
          ]
        },
        {
          "atom_index": 11314,
          "name": "OP1",
          "element": "O",
          "coord": [
            26.67259979248047,
            15.606100082397461,
            21.80820083618164
          ]
        },
        {
          "atom_index": 11315,
          "name": "OP2",
          "element": "O",
          "coord": [
            26.665700912475586,
            15.755399703979492,
            22.017499923706055
          ]
        },
        {
          "atom_index": 11316,
          "name": "O5'",
          "element": "O",
          "coord": [
            26.677099227905273,
            15.855799674987793,
            21.79450035095215
          ]
        },
        {
          "atom_index": 11317,
          "name": "C5'",
          "element": "C",
          "coord": [
            26.58209991455078,
            15.955400466918945,
            21.758899688720703
          ]
        },
        {
          "atom_index": 11318,
          "name": "C4'",
          "element": "C",
          "coord": [
            26.641199111938477,
            16.06209945678711,
            21.671199798583984
          ]
        },
        {
          "atom_index": 11319,
          "name": "O4'",
          "element": "O",
          "coord": [
            26.659400939941406,
            16.183700561523438,
            21.748699188232422
          ]
        },
        {
          "atom_index": 11320,
          "name": "C3'",
          "element": "C",
          "coord": [
            26.777099609375,
            16.028499603271484,
            21.61079978942871
          ]
        },
        {
          "atom_index": 11321,
          "name": "O3'",
          "element": "O",
          "coord": [
            26.784900665283203,
            16.08370018005371,
            21.479900360107422
          ]
        },
        {
          "atom_index": 11322,
          "name": "C2'",
          "element": "C",
          "coord": [
            26.874099731445312,
            16.100900650024414,
            21.703500747680664
          ]
        },
        {
          "atom_index": 11323,
          "name": "O2'",
          "element": "O",
          "coord": [
            26.99799919128418,
            16.133800506591797,
            21.644800186157227
          ]
        },
        {
          "atom_index": 11324,
          "name": "C1'",
          "element": "C",
          "coord": [
            26.794099807739258,
            16.225299835205078,
            21.740999221801758
          ]
        },
        {
          "atom_index": 11325,
          "name": "N1",
          "element": "N",
          "coord": [
            26.831499099731445,
            16.283000946044922,
            21.870500564575195
          ]
        },
        {
          "atom_index": 11326,
          "name": "C2",
          "element": "C",
          "coord": [
            26.896699905395508,
            16.406200408935547,
            21.874799728393555
          ]
        },
        {
          "atom_index": 11327,
          "name": "O2",
          "element": "O",
          "coord": [
            26.92169952392578,
            16.46540069580078,
            21.768699645996094
          ]
        },
        {
          "atom_index": 11328,
          "name": "N3",
          "element": "N",
          "coord": [
            26.930999755859375,
            16.457300186157227,
            21.995100021362305
          ]
        },
        {
          "atom_index": 11329,
          "name": "C4",
          "element": "C",
          "coord": [
            26.902000427246094,
            16.390600204467773,
            22.106800079345703
          ]
        },
        {
          "atom_index": 11330,
          "name": "N4",
          "element": "N",
          "coord": [
            26.937299728393555,
            16.444700241088867,
            22.223499298095703
          ]
        },
        {
          "atom_index": 11331,
          "name": "C5",
          "element": "C",
          "coord": [
            26.835599899291992,
            16.264799118041992,
            22.10449981689453
          ]
        },
        {
          "atom_index": 11332,
          "name": "C6",
          "element": "C",
          "coord": [
            26.802400588989258,
            16.21540069580078,
            21.985000610351562
          ]
        }
      ]
    },
    {
      "id": "A:528",
      "chain": "A",
      "resseq": 528,
      "icode": "",
      "resname": "A",
      "hetflag": " ",
      "sasa": 0.0,
      "atoms": [
        {
          "atom_index": 11333,
          "name": "P",
          "element": "P",
          "coord": [
            26.716999053955078,
            16.00589942932129,
            21.357500076293945
          ]
        },
        {
          "atom_index": 11334,
          "name": "OP1",
          "element": "O",
          "coord": [
            26.69499969482422,
            15.865300178527832,
            21.398799896240234
          ]
        },
        {
          "atom_index": 11335,
          "name": "OP2",
          "element": "O",
          "coord": [
            26.79789924621582,
            16.036800384521484,
            21.237600326538086
          ]
        },
        {
          "atom_index": 11336,
          "name": "O5'",
          "element": "O",
          "coord": [
            26.57349967956543,
            16.073299407958984,
            21.34149932861328
          ]
        },
        {
          "atom_index": 11337,
          "name": "C5'",
          "element": "C",
          "coord": [
            26.472700119018555,
            16.01129913330078,
            21.262800216674805
          ]
        },
        {
          "atom_index": 11338,
          "name": "C4'",
          "element": "C",
          "coord": [
            26.33839988708496,
            16.07859992980957,
            21.278900146484375
          ]
        },
        {
          "atom_index": 11339,
          "name": "O4'",
          "element": "O",
          "coord": [
            26.298799514770508,
            16.076099395751953,
            21.418100357055664
          ]
        },
        {
          "atom_index": 11340,
          "name": "C3'",
          "element": "C",
          "coord": [
            26.331899642944336,
            16.22559928894043,
            21.240800857543945
          ]
        },
        {
          "atom_index": 11341,
          "name": "O3'",
          "element": "O",
          "coord": [
            26.31529998779297,
            16.245399475097656,
            21.101900100708008
          ]
        },
        {
          "atom_index": 11342,
          "name": "C2'",
          "element": "C",
          "coord": [
            26.214399337768555,
            16.27750015258789,
            21.322999954223633
          ]
        },
        {
          "atom_index": 11343,
          "name": "O2'",
          "element": "O",
          "coord": [
            26.091800689697266,
            16.249900817871094,
            21.257099151611328
          ]
        },
        {
          "atom_index": 11344,
          "name": "C1'",
          "element": "C",
          "coord": [
            26.222400665283203,
            16.190399169921875,
            21.44860076904297
          ]
        },
        {
          "atom_index": 11345,
          "name": "N9",
          "element": "N",
          "coord": [
            26.280899047851562,
            16.258100509643555,
            21.566499710083008
          ]
        },
        {
          "atom_index": 11346,
          "name": "C8",
          "element": "C",
          "coord": [
            26.22559928894043,
            16.24959945678711,
            21.691699981689453
          ]
        },
        {
          "atom_index": 11347,
          "name": "N7",
          "element": "N",
          "coord": [
            26.290300369262695,
            16.313800811767578,
            21.784799575805664
          ]
        },
        {
          "atom_index": 11348,
          "name": "C5",
          "element": "C",
          "coord": [
            26.396799087524414,
            16.36829948425293,
            21.716699600219727
          ]
        },
        {
          "atom_index": 11349,
          "name": "C6",
          "element": "C",
          "coord": [
            26.502199172973633,
            16.44849967956543,
            21.760700225830078
          ]
        },
        {
          "atom_index": 11350,
          "name": "N6",
          "element": "N",
          "coord": [
            26.51490020751953,
            16.48579978942871,
            21.88759994506836
          ]
        },
        {
          "atom_index": 11351,
          "name": "N1",
          "element": "N",
          "coord": [
            26.594600677490234,
            16.48940086364746,
            21.67169952392578
          ]
        },
        {
          "atom_index": 11352,
          "name": "C2",
          "element": "C",
          "coord": [
            26.58099937438965,
            16.451099395751953,
            21.54490089416504
          ]
        },
        {
          "atom_index": 11353,
          "name": "N3",
          "element": "N",
          "coord": [
            26.485700607299805,
            16.375600814819336,
            21.49209976196289
          ]
        },
        {
          "atom_index": 11354,
          "name": "C4",
          "element": "C",
          "coord": [
            26.394399642944336,
            16.335899353027344,
            21.582599639892578
          ]
        }
      ]
    },
    {
      "id": "A:529",
      "chain": "A",
      "resseq": 529,
      "icode": "",
      "resname": "A",
      "hetflag": " ",
      "sasa": 0.0,
      "atoms": [
        {
          "atom_index": 11355,
          "name": "P",
          "element": "P",
          "coord": [
            26.379199981689453,
            16.374099731445312,
            21.031200408935547
          ]
        },
        {
          "atom_index": 11356,
          "name": "OP1",
          "element": "O",
          "coord": [
            26.358999252319336,
            16.3617000579834,
            20.885000228881836
          ]
        },
        {
          "atom_index": 11357,
          "name": "OP2",
          "element": "O",
          "coord": [
            26.516199111938477,
            16.3887996673584,
            21.085500717163086
          ]
        },
        {
          "atom_index": 11358,
          "name": "O5'",
          "element": "O",
          "coord": [
            26.290700912475586,
            16.49530029296875,
            21.08449935913086
          ]
        },
        {
          "atom_index": 11359,
          "name": "C5'",
          "element": "C",
          "coord": [
            26.23590087890625,
            16.592300415039062,
            20.995500564575195
          ]
        },
        {
          "atom_index": 11360,
          "name": "C4'",
          "element": "C",
          "coord": [
            26.08880043029785,
            16.614299774169922,
            21.0216007232666
          ]
        },
        {
          "atom_index": 11361,
          "name": "O4'",
          "element": "O",
          "coord": [
            26.067800521850586,
            16.63949966430664,
            21.163400650024414
          ]
        },
        {
          "atom_index": 11362,
          "name": "C3'",
          "element": "C",
          "coord": [
            26.02549934387207,
            16.73240089416504,
            20.947999954223633
          ]
        },
        {
          "atom_index": 11363,
          "name": "O3'",
          "element": "O",
          "coord": [
            25.88949966430664,
            16.701900482177734,
            20.917699813842773
          ]
        },
        {
          "atom_index": 11364,
          "name": "C2'",
          "element": "C",
          "coord": [
            26.027999877929688,
            16.841699600219727,
            21.054000854492188
          ]
        },
        {
          "atom_index": 11365,
          "name": "O2'",
          "element": "O",
          "coord": [
            25.933799743652344,
            16.944799423217773,
            21.03420066833496
          ]
        },
        {
          "atom_index": 11366,
          "name": "C1'",
          "element": "C",
          "coord": [
            25.997800827026367,
            16.76099967956543,
            21.179500579833984
          ]
        },
        {
          "atom_index": 11367,
          "name": "N9",
          "element": "N",
          "coord": [
            26.040700912475586,
            16.823999404907227,
            21.30419921875
          ]
        },
        {
          "atom_index": 11368,
          "name": "C8",
          "element": "C",
          "coord": [
            26.157100677490234,
            16.891000747680664,
            21.330799102783203
          ]
        },
        {
          "atom_index": 11369,
          "name": "N7",
          "element": "N",
          "coord": [
            26.16469955444336,
            16.93670082092285,
            21.45330047607422
          ]
        },
        {
          "atom_index": 11370,
          "name": "C5",
          "element": "C",
          "coord": [
            26.045000076293945,
            16.8966007232666,
            21.510400772094727
          ]
        },
        {
          "atom_index": 11371,
          "name": "C6",
          "element": "C",
          "coord": [
            25.99139976501465,
            16.912200927734375,
            21.638700485229492
          ]
        },
        {
          "atom_index": 11372,
          "name": "N6",
          "element": "N",
          "coord": [
            26.05419921875,
            16.976699829101562,
            21.736499786376953
          ]
        },
        {
          "atom_index": 11373,
          "name": "N1",
          "element": "N",
          "coord": [
            25.86949920654297,
            16.859800338745117,
            21.66320037841797
          ]
        },
        {
          "atom_index": 11374,
          "name": "C2",
          "element": "C",
          "coord": [
            25.805999755859375,
            16.795000076293945,
            21.564899444580078
          ]
        },
        {
          "atom_index": 11375,
          "name": "N3",
          "element": "N",
          "coord": [
            25.846599578857422,
            16.773300170898438,
            21.440200805664062
          ]
        },
        {
          "atom_index": 11376,
          "name": "C4",
          "element": "C",
          "coord": [
            25.968000411987305,
            16.82670021057129,
            21.41990089416504
          ]
        }
      ]
    },
    {
      "id": "A:530",
      "chain": "A",
      "resseq": 530,
      "icode": "",
      "resname": "G",
      "hetflag": " ",
      "sasa": 0.0,
      "atoms": [
        {
          "atom_index": 11377,
          "name": "P",
          "element": "P",
          "coord": [
            25.852100372314453,
            16.573699951171875,
            20.82900047302246
          ]
        },
        {
          "atom_index": 11378,
          "name": "OP1",
          "element": "O",
          "coord": [
            25.8164005279541,
            16.462299346923828,
            20.92009925842285
          ]
        },
        {
          "atom_index": 11379,
          "name": "OP2",
          "element": "O",
          "coord": [
            25.955900192260742,
            16.55699920654297,
            20.724599838256836
          ]
        },
        {
          "atom_index": 11380,
          "name": "O5'",
          "element": "O",
          "coord": [
            25.717300415039062,
            16.61549949645996,
            20.756500244140625
          ]
        },
        {
          "atom_index": 11381,
          "name": "C5'",
          "element": "C",
          "coord": [
            25.59149932861328,
            16.58810043334961,
            20.81570053100586
          ]
        },
        {
          "atom_index": 11382,
          "name": "C4'",
          "element": "C",
          "coord": [
            25.496599197387695,
            16.701799392700195,
            20.79129981994629
          ]
        },
        {
          "atom_index": 11383,
          "name": "O4'",
          "element": "O",
          "coord": [
            25.55970001220703,
            16.824100494384766,
            20.83609962463379
          ]
        },
        {
          "atom_index": 11384,
          "name": "C3'",
          "element": "C",
          "coord": [
            25.46269989013672,
            16.72719955444336,
            20.645299911499023
          ]
        },
        {
          "atom_index": 11385,
          "name": "O3'",
          "element": "O",
          "coord": [
            25.354700088500977,
            16.6476993560791,
            20.59950065612793
          ]
        },
        {
          "atom_index": 11386,
          "name": "C2'",
          "element": "C",
          "coord": [
            25.434600830078125,
            16.87689971923828,
            20.64150047302246
          ]
        },
        {
          "atom_index": 11387,
          "name": "O2'",
          "element": "O",
          "coord": [
            25.302099227905273,
            16.903900146484375,
            20.68470001220703
          ]
        },
        {
          "atom_index": 11388,
          "name": "C1'",
          "element": "C",
          "coord": [
            25.530899047851562,
            16.92959976196289,
            20.747699737548828
          ]
        },
        {
          "atom_index": 11389,
          "name": "N9",
          "element": "N",
          "coord": [
            25.65850067138672,
            16.979400634765625,
            20.693300247192383
          ]
        },
        {
          "atom_index": 11390,
          "name": "C8",
          "element": "C",
          "coord": [
            25.734399795532227,
            16.93239974975586,
            20.589099884033203
          ]
        },
        {
          "atom_index": 11391,
          "name": "N7",
          "element": "N",
          "coord": [
            25.8439998626709,
            17.00029945373535,
            20.57080078125
          ]
        },
        {
          "atom_index": 11392,
          "name": "C5",
          "element": "C",
          "coord": [
            25.841100692749023,
            17.09760093688965,
            20.669099807739258
          ]
        },
        {
          "atom_index": 11393,
          "name": "C6",
          "element": "C",
          "coord": [
            25.93320083618164,
            17.2007999420166,
            20.699199676513672
          ]
        },
        {
          "atom_index": 11394,
          "name": "O6",
          "element": "O",
          "coord": [
            26.039600372314453,
            17.2283992767334,
            20.64310073852539
          ]
        },
        {
          "atom_index": 11395,
          "name": "N1",
          "element": "N",
          "coord": [
            25.89069938659668,
            17.276500701904297,
            20.807199478149414
          ]
        },
        {
          "atom_index": 11396,
          "name": "C2",
          "element": "C",
          "coord": [
            25.774900436401367,
            17.255599975585938,
            20.877199172973633
          ]
        },
        {
          "atom_index": 11397,
          "name": "N2",
          "element": "N",
          "coord": [
            25.75119972229004,
            17.339500427246094,
            20.9783992767334
          ]
        },
        {
          "atom_index": 11398,
          "name": "N3",
          "element": "N",
          "coord": [
            25.688400268554688,
            17.15999984741211,
            20.850200653076172
          ]
        },
        {
          "atom_index": 11399,
          "name": "C4",
          "element": "C",
          "coord": [
            25.72800064086914,
            17.0851993560791,
            20.74570083618164
          ]
        }
      ]
    },
    {
      "id": "A:531",
      "chain": "A",
      "resseq": 531,
      "icode": "",
      "resname": "C",
      "hetflag": " ",
      "sasa": 0.0,
      "atoms": [
        {
          "atom_index": 11400,
          "name": "P",
          "element": "P",
          "coord": [
            25.345500946044922,
            16.60420036315918,
            20.44529914855957
          ]
        },
        {
          "atom_index": 11401,
          "name": "OP1",
          "element": "O",
          "coord": [
            25.367700576782227,
            16.45800018310547,
            20.44070053100586
          ]
        },
        {
          "atom_index": 11402,
          "name": "OP2",
          "element": "O",
          "coord": [
            25.42930030822754,
            16.69420051574707,
            20.362699508666992
          ]
        },
        {
          "atom_index": 11403,
          "name": "O5'",
          "element": "O",
          "coord": [
            25.194299697875977,
            16.632600784301758,
            20.40559959411621
          ]
        },
        {
          "atom_index": 11404,
          "name": "C5'",
          "element": "C",
          "coord": [
            25.161100387573242,
            16.67840003967285,
            20.275100708007812
          ]
        },
        {
          "atom_index": 11405,
          "name": "C4'",
          "element": "C",
          "coord": [
            25.04199981689453,
            16.604700088500977,
            20.21940040588379
          ]
        },
        {
          "atom_index": 11406,
          "name": "O4'",
          "element": "O",
          "coord": [
            24.920499801635742,
            16.657499313354492,
            20.27910041809082
          ]
        },
        {
          "atom_index": 11407,
          "name": "C3'",
          "element": "C",
          "coord": [
            25.023399353027344,
            16.616100311279297,
            20.068300247192383
          ]
        },
        {
          "atom_index": 11408,
          "name": "O3'",
          "element": "O",
          "coord": [
            24.96540069580078,
            16.49530029296875,
            20.018800735473633
          ]
        },
        {
          "atom_index": 11409,
          "name": "C2'",
          "element": "C",
          "coord": [
            24.922000885009766,
            16.72909927368164,
            20.056100845336914
          ]
        },
        {
          "atom_index": 11410,
          "name": "O2'",
          "element": "O",
          "coord": [
            24.84760093688965,
            16.728300094604492,
            19.936199188232422
          ]
        },
        {
          "atom_index": 11411,
          "name": "C1'",
          "element": "C",
          "coord": [
            24.833599090576172,
            16.703399658203125,
            20.177400588989258
          ]
        },
        {
          "atom_index": 11412,
          "name": "N1",
          "element": "N",
          "coord": [
            24.763500213623047,
            16.822500228881836,
            20.227100372314453
          ]
        },
        {
          "atom_index": 11413,
          "name": "C2",
          "element": "C",
          "coord": [
            24.62649917602539,
            16.81369972229004,
            20.249399185180664
          ]
        },
        {
          "atom_index": 11414,
          "name": "O2",
          "element": "O",
          "coord": [
            24.571199417114258,
            16.705799102783203,
            20.22760009765625
          ]
        },
        {
          "atom_index": 11415,
          "name": "N3",
          "element": "N",
          "coord": [
            24.559200286865234,
            16.920700073242188,
            20.295799255371094
          ]
        },
        {
          "atom_index": 11416,
          "name": "C4",
          "element": "C",
          "coord": [
            24.624000549316406,
            17.03420066833496,
            20.318700790405273
          ]
        },
        {
          "atom_index": 11417,
          "name": "N4",
          "element": "N",
          "coord": [
            24.55389976501465,
            17.1382999420166,
            20.364200592041016
          ]
        },
        {
          "atom_index": 11418,
          "name": "C5",
          "element": "C",
          "coord": [
            24.763900756835938,
            17.046899795532227,
            20.296100616455078
          ]
        },
        {
          "atom_index": 11419,
          "name": "C6",
          "element": "C",
          "coord": [
            24.829200744628906,
            16.939599990844727,
            20.250499725341797
          ]
        }
      ]
    },
    {
      "id": "A:532",
      "chain": "A",
      "resseq": 532,
      "icode": "",
      "resname": "A",
      "hetflag": " ",
      "sasa": 0.0,
      "atoms": [
        {
          "atom_index": 11420,
          "name": "P",
          "element": "P",
          "coord": [
            25.05699920654297,
            16.381000518798828,
            19.95240020751953
          ]
        },
        {
          "atom_index": 11421,
          "name": "OP1",
          "element": "O",
          "coord": [
            25.161800384521484,
            16.44700050354004,
            19.8705997467041
          ]
        },
        {
          "atom_index": 11422,
          "name": "OP2",
          "element": "O",
          "coord": [
            24.96579933166504,
            16.282899856567383,
            19.8887996673584
          ]
        },
        {
          "atom_index": 11423,
          "name": "O5'",
          "element": "O",
          "coord": [
            25.127099990844727,
            16.30929946899414,
            20.076499938964844
          ]
        },
        {
          "atom_index": 11424,
          "name": "C5'",
          "element": "C",
          "coord": [
            25.062299728393555,
            16.204299926757812,
            20.148000717163086
          ]
        },
        {
          "atom_index": 11425,
          "name": "C4'",
          "element": "C",
          "coord": [
            25.159000396728516,
            16.129499435424805,
            20.236400604248047
          ]
        },
        {
          "atom_index": 11426,
          "name": "O4'",
          "element": "O",
          "coord": [
            25.201400756835938,
            16.216899871826172,
            20.344499588012695
          ]
        },
        {
          "atom_index": 11427,
          "name": "C3'",
          "element": "C",
          "coord": [
            25.10420036315918,
            16.002899169921875,
            20.302499771118164
          ]
        },
        {
          "atom_index": 11428,
          "name": "O3'",
          "element": "O",
          "coord": [
            25.208099365234375,
            15.905099868774414,
            20.312000274658203
          ]
        },
        {
          "atom_index": 11429,
          "name": "C2'",
          "element": "C",
          "coord": [
            25.067800521850586,
            16.051000595092773,
            20.442399978637695
          ]
        },
        {
          "atom_index": 11430,
          "name": "O2'",
          "element": "O",
          "coord": [
            25.067100524902344,
            15.950400352478027,
            20.54129981994629
          ]
        },
        {
          "atom_index": 11431,
          "name": "C1'",
          "element": "C",
          "coord": [
            25.176799774169922,
            16.154199600219727,
            20.468700408935547
          ]
        },
        {
          "atom_index": 11432,
          "name": "N9",
          "element": "N",
          "coord": [
            25.139999389648438,
            16.256099700927734,
            20.567800521850586
          ]
        },
        {
          "atom_index": 11433,
          "name": "C8",
          "element": "C",
          "coord": [
            25.209199905395508,
            16.28420066833496,
            20.683000564575195
          ]
        },
        {
          "atom_index": 11434,
          "name": "N7",
          "element": "N",
          "coord": [
            25.156099319458008,
            16.378400802612305,
            20.756200790405273
          ]
        },
        {
          "atom_index": 11435,
          "name": "C5",
          "element": "C",
          "coord": [
            25.043500900268555,
            16.4143009185791,
            20.685300827026367
          ]
        },
        {
          "atom_index": 11436,
          "name": "C6",
          "element": "C",
          "coord": [
            24.94420051574707,
            16.508899688720703,
            20.710599899291992
          ]
        },
        {
          "atom_index": 11437,
          "name": "N6",
          "element": "N",
          "coord": [
            24.944700241088867,
            16.58609962463379,
            20.81879997253418
          ]
        },
        {
          "atom_index": 11438,
          "name": "N1",
          "element": "N",
          "coord": [
            24.8439998626709,
            16.522600173950195,
            20.621599197387695
          ]
        },
        {
          "atom_index": 11439,
          "name": "C2",
          "element": "C",
          "coord": [
            24.843399047851562,
            16.445600509643555,
            20.51300048828125
          ]
        },
        {
          "atom_index": 11440,
          "name": "N3",
          "element": "N",
          "coord": [
            24.931900024414062,
            16.35300064086914,
            20.478700637817383
          ]
        },
        {
          "atom_index": 11441,
          "name": "C4",
          "element": "C",
          "coord": [
            25.03070068359375,
            16.34079933166504,
            20.569499969482422
          ]
        }
      ]
    },
    {
      "id": "A:533",
      "chain": "A",
      "resseq": 533,
      "icode": "",
      "resname": "G",
      "hetflag": " ",
      "sasa": 0.0,
      "atoms": [
        {
          "atom_index": 11442,
          "name": "P",
          "element": "P",
          "coord": [
            25.178499221801758,
            15.749699592590332,
            20.281400680541992
          ]
        },
        {
          "atom_index": 11443,
          "name": "OP1",
          "element": "O",
          "coord": [
            25.093599319458008,
            15.694499969482422,
            20.389299392700195
          ]
        },
        {
          "atom_index": 11444,
          "name": "OP2",
          "element": "O",
          "coord": [
            25.307899475097656,
            15.684499740600586,
            20.24959945678711
          ]
        },
        {
          "atom_index": 11445,
          "name": "O5'",
          "element": "O",
          "coord": [
            25.091699600219727,
            15.751999855041504,
            20.1481990814209
          ]
        },
        {
          "atom_index": 11446,
          "name": "C5'",
          "element": "C",
          "coord": [
            25.141700744628906,
            15.69480037689209,
            20.02869987487793
          ]
        },
        {
          "atom_index": 11447,
          "name": "C4'",
          "element": "C",
          "coord": [
            25.13960075378418,
            15.794099807739258,
            19.915700912475586
          ]
        },
        {
          "atom_index": 11448,
          "name": "O4'",
          "element": "O",
          "coord": [
            25.201799392700195,
            15.916999816894531,
            19.959699630737305
          ]
        },
        {
          "atom_index": 11449,
          "name": "C3'",
          "element": "C",
          "coord": [
            25.21769905090332,
            15.753999710083008,
            19.79170036315918
          ]
        },
        {
          "atom_index": 11450,
          "name": "O3'",
          "element": "O",
          "coord": [
            25.140600204467773,
            15.673399925231934,
            19.70400047302246
          ]
        },
        {
          "atom_index": 11451,
          "name": "C2'",
          "element": "C",
          "coord": [
            25.256900787353516,
            15.888099670410156,
            19.731300354003906
          ]
        },
        {
          "atom_index": 11452,
          "name": "O2'",
          "element": "O",
          "coord": [
            25.147499084472656,
            15.943499565124512,
            19.66010093688965
          ]
        },
        {
          "atom_index": 11453,
          "name": "C1'",
          "element": "C",
          "coord": [
            25.27829933166504,
            15.972800254821777,
            19.85580062866211
          ]
        },
        {
          "atom_index": 11454,
          "name": "N9",
          "element": "N",
          "coord": [
            25.418100357055664,
            15.98069953918457,
            19.902000427246094
          ]
        },
        {
          "atom_index": 11455,
          "name": "C8",
          "element": "C",
          "coord": [
            25.462099075317383,
            15.934100151062012,
            20.0231990814209
          ]
        },
        {
          "atom_index": 11456,
          "name": "N7",
          "element": "N",
          "coord": [
            25.588300704956055,
            15.956299781799316,
            20.04560089111328
          ]
        },
        {
          "atom_index": 11457,
          "name": "C5",
          "element": "C",
          "coord": [
            25.63010025024414,
            16.023500442504883,
            19.9325008392334
          ]
        },
        {
          "atom_index": 11458,
          "name": "C6",
          "element": "C",
          "coord": [
            25.75830078125,
            16.07309913635254,
            19.900299072265625
          ]
        },
        {
          "atom_index": 11459,
          "name": "O6",
          "element": "O",
          "coord": [
            25.8617000579834,
            16.0669002532959,
            19.967199325561523
          ]
        },
        {
          "atom_index": 11460,
          "name": "N1",
          "element": "N",
          "coord": [
            25.759599685668945,
            16.135299682617188,
            19.77669906616211
          ]
        },
        {
          "atom_index": 11461,
          "name": "C2",
          "element": "C",
          "coord": [
            25.650299072265625,
            16.147499084472656,
            19.695999145507812
          ]
        },
        {
          "atom_index": 11462,
          "name": "N2",
          "element": "N",
          "coord": [
            25.672700881958008,
            16.2106990814209,
            19.581100463867188
          ]
        },
        {
          "atom_index": 11463,
          "name": "N3",
          "element": "N",
          "coord": [
            25.529499053955078,
            16.101600646972656,
            19.723800659179688
          ]
        },
        {
          "atom_index": 11464,
          "name": "C4",
          "element": "C",
          "coord": [
            25.526500701904297,
            16.0408992767334,
            19.843399047851562
          ]
        }
      ]
    },
    {
      "id": "A:534",
      "chain": "A",
      "resseq": 534,
      "icode": "",
      "resname": "U",
      "hetflag": " ",
      "sasa": 0.0,
      "atoms": [
        {
          "atom_index": 11465,
          "name": "P",
          "element": "P",
          "coord": [
            25.199899673461914,
            15.537300109863281,
            19.642099380493164
          ]
        },
        {
          "atom_index": 11466,
          "name": "OP1",
          "element": "O",
          "coord": [
            25.087299346923828,
            15.462499618530273,
            19.581899642944336
          ]
        },
        {
          "atom_index": 11467,
          "name": "OP2",
          "element": "O",
          "coord": [
            25.286100387573242,
            15.470399856567383,
            19.742399215698242
          ]
        },
        {
          "atom_index": 11468,
          "name": "O5'",
          "element": "O",
          "coord": [
            25.293500900268555,
            15.586700439453125,
            19.523700714111328
          ]
        },
        {
          "atom_index": 11469,
          "name": "C5'",
          "element": "C",
          "coord": [
            25.243600845336914,
            15.670900344848633,
            19.421100616455078
          ]
        },
        {
          "atom_index": 11470,
          "name": "C4'",
          "element": "C",
          "coord": [
            25.356399536132812,
            15.743800163269043,
            19.353599548339844
          ]
        },
        {
          "atom_index": 11471,
          "name": "O4'",
          "element": "O",
          "coord": [
            25.41699981689453,
            15.835399627685547,
            19.44770050048828
          ]
        },
        {
          "atom_index": 11472,
          "name": "C3'",
          "element": "C",
          "coord": [
            25.47170066833496,
            15.656000137329102,
            19.3085994720459
          ]
        },
        {
          "atom_index": 11473,
          "name": "O3'",
          "element": "O",
          "coord": [
            25.447900772094727,
            15.594799995422363,
            19.183399200439453
          ]
        },
        {
          "atom_index": 11474,
          "name": "C2'",
          "element": "C",
          "coord": [
            25.589000701904297,
            15.752400398254395,
            19.307300567626953
          ]
        },
        {
          "atom_index": 11475,
          "name": "O2'",
          "element": "O",
          "coord": [
            25.585399627685547,
            15.831399917602539,
            19.189899444580078
          ]
        },
        {
          "atom_index": 11476,
          "name": "C1'",
          "element": "C",
          "coord": [
            25.55579948425293,
            15.843099594116211,
            19.425199508666992
          ]
        },
        {
          "atom_index": 11477,
          "name": "N1",
          "element": "N",
          "coord": [
            25.627399444580078,
            15.80620002746582,
            19.54960060119629
          ]
        },
        {
          "atom_index": 11478,
          "name": "C2",
          "element": "C",
          "coord": [
            25.754499435424805,
            15.8572998046875,
            19.5664005279541
          ]
        },
        {
          "atom_index": 11479,
          "name": "O2",
          "element": "O",
          "coord": [
            25.811899185180664,
            15.925600051879883,
            19.483200073242188
          ]
        },
        {
          "atom_index": 11480,
          "name": "N3",
          "element": "N",
          "coord": [
            25.815799713134766,
            15.82040023803711,
            19.683799743652344
          ]
        },
        {
          "atom_index": 11481,
          "name": "C4",
          "element": "C",
          "coord": [
            25.764400482177734,
            15.742899894714355,
            19.785499572753906
          ]
        },
        {
          "atom_index": 11482,
          "name": "O4",
          "element": "O",
          "coord": [
            25.83329963684082,
            15.72029972076416,
            19.885000228881836
          ]
        },
        {
          "atom_index": 11483,
          "name": "C5",
          "element": "C",
          "coord": [
            25.631900787353516,
            15.695500373840332,
            19.761699676513672
          ]
        },
        {
          "atom_index": 11484,
          "name": "C6",
          "element": "C",
          "coord": [
            25.56999969482422,
            15.728699684143066,
            19.647899627685547
          ]
        }
      ]
    },
    {
      "id": "A:535",
      "chain": "A",
      "resseq": 535,
      "icode": "",
      "resname": "G",
      "hetflag": " ",
      "sasa": 0.0,
      "atoms": [
        {
          "atom_index": 11485,
          "name": "P",
          "element": "P",
          "coord": [
            25.505300521850586,
            15.448200225830078,
            19.152999877929688
          ]
        },
        {
          "atom_index": 11486,
          "name": "OP1",
          "element": "O",
          "coord": [
            25.455900192260742,
            15.412300109863281,
            19.017900466918945
          ]
        },
        {
          "atom_index": 11487,
          "name": "OP2",
          "element": "O",
          "coord": [
            25.476499557495117,
            15.359299659729004,
            19.268299102783203
          ]
        },
        {
          "atom_index": 11488,
          "name": "O5'",
          "element": "O",
          "coord": [
            25.662799835205078,
            15.469400405883789,
            19.144100189208984
          ]
        },
        {
          "atom_index": 11489,
          "name": "C5'",
          "element": "C",
          "coord": [
            25.72369956970215,
            15.498200416564941,
            19.01959991455078
          ]
        },
        {
          "atom_index": 11490,
          "name": "C4'",
          "element": "C",
          "coord": [
            25.86079978942871,
            15.558799743652344,
            19.03510093688965
          ]
        },
        {
          "atom_index": 11491,
          "name": "O4'",
          "element": "O",
          "coord": [
            25.864200592041016,
            15.650199890136719,
            19.146799087524414
          ]
        },
        {
          "atom_index": 11492,
          "name": "C3'",
          "element": "C",
          "coord": [
            25.975200653076172,
            15.463800430297852,
            19.06410026550293
          ]
        },
        {
          "atom_index": 11493,
          "name": "O3'",
          "element": "O",
          "coord": [
            26.017799377441406,
            15.394100189208984,
            18.948699951171875
          ]
        },
        {
          "atom_index": 11494,
          "name": "C2'",
          "element": "C",
          "coord": [
            26.081499099731445,
            15.557600021362305,
            19.120399475097656
          ]
        },
        {
          "atom_index": 11495,
          "name": "O2'",
          "element": "O",
          "coord": [
            26.14739990234375,
            15.626399993896484,
            19.015300750732422
          ]
        },
        {
          "atom_index": 11496,
          "name": "C1'",
          "element": "C",
          "coord": [
            25.996400833129883,
            15.659299850463867,
            19.19580078125
          ]
        },
        {
          "atom_index": 11497,
          "name": "N9",
          "element": "N",
          "coord": [
            25.99720001220703,
            15.642900466918945,
            19.342599868774414
          ]
        },
        {
          "atom_index": 11498,
          "name": "C8",
          "element": "C",
          "coord": [
            25.893299102783203,
            15.599800109863281,
            19.420299530029297
          ]
        },
        {
          "atom_index": 11499,
          "name": "N7",
          "element": "N",
          "coord": [
            25.92169952392578,
            15.598999977111816,
            19.54759979248047
          ]
        },
        {
          "atom_index": 11500,
          "name": "C5",
          "element": "C",
          "coord": [
            26.05120086669922,
            15.64680004119873,
            19.555599212646484
          ]
        },
        {
          "atom_index": 11501,
          "name": "C6",
          "element": "C",
          "coord": [
            26.134300231933594,
            15.668000221252441,
            19.668800354003906
          ]
        },
        {
          "atom_index": 11502,
          "name": "O6",
          "element": "O",
          "coord": [
            26.10930061340332,
            15.649299621582031,
            19.78849983215332
          ]
        },
        {
          "atom_index": 11503,
          "name": "N1",
          "element": "N",
          "coord": [
            26.258899688720703,
            15.716400146484375,
            19.632200241088867
          ]
        },
        {
          "atom_index": 11504,
          "name": "C2",
          "element": "C",
          "coord": [
            26.29789924621582,
            15.74120044708252,
            19.503299713134766
          ]
        },
        {
          "atom_index": 11505,
          "name": "N2",
          "element": "N",
          "coord": [
            26.422399520874023,
            15.787799835205078,
            19.48889923095703
          ]
        },
        {
          "atom_index": 11506,
          "name": "N3",
          "element": "N",
          "coord": [
            26.221500396728516,
            15.722200393676758,
            19.39699935913086
          ]
        },
        {
          "atom_index": 11507,
          "name": "C4",
          "element": "C",
          "coord": [
            26.09939956665039,
            15.675000190734863,
            19.429800033569336
          ]
        }
      ]
    },
    {
      "id": "A:536",
      "chain": "A",
      "resseq": 536,
      "icode": "",
      "resname": "G",
      "hetflag": " ",
      "sasa": 0.0,
      "atoms": [
        {
          "atom_index": 11508,
          "name": "P",
          "element": "P",
          "coord": [
            26.07740020751953,
            15.245499610900879,
            18.959800720214844
          ]
        },
        {
          "atom_index": 11509,
          "name": "OP1",
          "element": "O",
          "coord": [
            26.19339942932129,
            15.239399909973145,
            18.867599487304688
          ]
        },
        {
          "atom_index": 11510,
          "name": "OP2",
          "element": "O",
          "coord": [
            25.965999603271484,
            15.148099899291992,
            18.949399948120117
          ]
        },
        {
          "atom_index": 11511,
          "name": "O5'",
          "element": "O",
          "coord": [
            26.133899688720703,
            15.235099792480469,
            19.10759925842285
          ]
        },
        {
          "atom_index": 11512,
          "name": "C5'",
          "element": "C",
          "coord": [
            26.247400283813477,
            15.15530014038086,
            19.13479995727539
          ]
        },
        {
          "atom_index": 11513,
          "name": "C4'",
          "element": "C",
          "coord": [
            26.36590003967285,
            15.241299629211426,
            19.168699264526367
          ]
        },
        {
          "atom_index": 11514,
          "name": "O4'",
          "element": "O",
          "coord": [
            26.318899154663086,
            15.361800193786621,
            19.233800888061523
          ]
        },
        {
          "atom_index": 11515,
          "name": "C3'",
          "element": "C",
          "coord": [
            26.463499069213867,
            15.180800437927246,
            19.267900466918945
          ]
        },
        {
          "atom_index": 11516,
          "name": "O3'",
          "element": "O",
          "coord": [
            26.558300018310547,
            15.09529972076416,
            19.207399368286133
          ]
        },
        {
          "atom_index": 11517,
          "name": "C2'",
          "element": "C",
          "coord": [
            26.52440071105957,
            15.303299903869629,
            19.33340072631836
          ]
        },
        {
          "atom_index": 11518,
          "name": "O2'",
          "element": "O",
          "coord": [
            26.618999481201172,
            15.364399909973145,
            19.247299194335938
          ]
        },
        {
          "atom_index": 11519,
          "name": "C1'",
          "element": "C",
          "coord": [
            26.402700424194336,
            15.39430046081543,
            19.342100143432617
          ]
        },
        {
          "atom_index": 11520,
          "name": "N9",
          "element": "N",
          "coord": [
            26.325199127197266,
            15.372200012207031,
            19.46579933166504
          ]
        },
        {
          "atom_index": 11521,
          "name": "C8",
          "element": "C",
          "coord": [
            26.19540023803711,
            15.327300071716309,
            19.472200393676758
          ]
        },
        {
          "atom_index": 11522,
          "name": "N7",
          "element": "N",
          "coord": [
            26.149499893188477,
            15.317099571228027,
            19.593700408935547
          ]
        },
        {
          "atom_index": 11523,
          "name": "C5",
          "element": "C",
          "coord": [
            26.25550079345703,
            15.357999801635742,
            19.67259979248047
          ]
        },
        {
          "atom_index": 11524,
          "name": "C6",
          "element": "C",
          "coord": [
            26.26490020751953,
            15.368200302124023,
            19.81329917907715
          ]
        },
        {
          "atom_index": 11525,
          "name": "O6",
          "element": "O",
          "coord": [
            26.17959976196289,
            15.342300415039062,
            19.898700714111328
          ]
        },
        {
          "atom_index": 11526,
          "name": "N1",
          "element": "N",
          "coord": [
            26.38990020751953,
            15.413999557495117,
            19.851999282836914
          ]
        },
        {
          "atom_index": 11527,
          "name": "C2",
          "element": "C",
          "coord": [
            26.492000579833984,
            15.445599555969238,
            19.766300201416016
          ]
        },
        {
          "atom_index": 11528,
          "name": "N2",
          "element": "N",
          "coord": [
            26.605499267578125,
            15.488200187683105,
            19.821800231933594
          ]
        },
        {
          "atom_index": 11529,
          "name": "N3",
          "element": "N",
          "coord": [
            26.484600067138672,
            15.437299728393555,
            19.63559913635254
          ]
        },
        {
          "atom_index": 11530,
          "name": "C4",
          "element": "C",
          "coord": [
            26.364299774169922,
            15.392999649047852,
            19.595600128173828
          ]
        }
      ]
    },
    {
      "id": "A:537",
      "chain": "A",
      "resseq": 537,
      "icode": "",
      "resname": "G",
      "hetflag": " ",
      "sasa": 0.0,
      "atoms": [
        {
          "atom_index": 11531,
          "name": "P",
          "element": "P",
          "coord": [
            26.56760025024414,
            14.941900253295898,
            19.253000259399414
          ]
        },
        {
          "atom_index": 11532,
          "name": "OP1",
          "element": "O",
          "coord": [
            26.700199127197266,
            14.89169979095459,
            19.210100173950195
          ]
        },
        {
          "atom_index": 11533,
          "name": "OP2",
          "element": "O",
          "coord": [
            26.44230079650879,
            14.872900009155273,
            19.21310043334961
          ]
        },
        {
          "atom_index": 11534,
          "name": "O5'",
          "element": "O",
          "coord": [
            26.570899963378906,
            14.948699951171875,
            19.411699295043945
          ]
        },
        {
          "atom_index": 11535,
          "name": "C5'",
          "element": "C",
          "coord": [
            26.692699432373047,
            14.97189998626709,
            19.480300903320312
          ]
        },
        {
          "atom_index": 11536,
          "name": "C4'",
          "element": "C",
          "coord": [
            26.66819953918457,
            15.004500389099121,
            19.625200271606445
          ]
        },
        {
          "atom_index": 11537,
          "name": "O4'",
          "element": "O",
          "coord": [
            26.558900833129883,
            15.099499702453613,
            19.635400772094727
          ]
        },
        {
          "atom_index": 11538,
          "name": "C3'",
          "element": "C",
          "coord": [
            26.623699188232422,
            14.888699531555176,
            19.712799072265625
          ]
        },
        {
          "atom_index": 11539,
          "name": "O3'",
          "element": "O",
          "coord": [
            26.73069953918457,
            14.806300163269043,
            19.755399703979492
          ]
        },
        {
          "atom_index": 11540,
          "name": "C2'",
          "element": "C",
          "coord": [
            26.552200317382812,
            14.960000038146973,
            19.826200485229492
          ]
        },
        {
          "atom_index": 11541,
          "name": "O2'",
          "element": "O",
          "coord": [
            26.645700454711914,
            15.018400192260742,
            19.91550064086914
          ]
        },
        {
          "atom_index": 11542,
          "name": "C1'",
          "element": "C",
          "coord": [
            26.48259925842285,
            15.072500228881836,
            19.750900268554688
          ]
        },
        {
          "atom_index": 11543,
          "name": "N9",
          "element": "N",
          "coord": [
            26.347200393676758,
            15.03339958190918,
            19.709400177001953
          ]
        },
        {
          "atom_index": 11544,
          "name": "C8",
          "element": "C",
          "coord": [
            26.30459976196289,
            15.000399589538574,
            19.583499908447266
          ]
        },
        {
          "atom_index": 11545,
          "name": "N7",
          "element": "N",
          "coord": [
            26.177900314331055,
            14.970100402832031,
            19.57939910888672
          ]
        },
        {
          "atom_index": 11546,
          "name": "C5",
          "element": "C",
          "coord": [
            26.13520050048828,
            14.983699798583984,
            19.710399627685547
          ]
        },
        {
          "atom_index": 11547,
          "name": "C6",
          "element": "C",
          "coord": [
            26.007600784301758,
            14.964200019836426,
            19.76799964904785
          ]
        },
        {
          "atom_index": 11548,
          "name": "O6",
          "element": "O",
          "coord": [
            25.902299880981445,
            14.929900169372559,
            19.713600158691406
          ]
        },
        {
          "atom_index": 11549,
          "name": "N1",
          "element": "N",
          "coord": [
            26.00909996032715,
            14.989899635314941,
            19.90399932861328
          ]
        },
        {
          "atom_index": 11550,
          "name": "C2",
          "element": "C",
          "coord": [
            26.118900299072266,
            15.028300285339355,
            19.975799560546875
          ]
        },
        {
          "atom_index": 11551,
          "name": "N2",
          "element": "N",
          "coord": [
            26.098899841308594,
            15.046699523925781,
            20.106700897216797
          ]
        },
        {
          "atom_index": 11552,
          "name": "N3",
          "element": "N",
          "coord": [
            26.238399505615234,
            15.04640007019043,
            19.923999786376953
          ]
        },
        {
          "atom_index": 11553,
          "name": "C4",
          "element": "C",
          "coord": [
            26.238800048828125,
            15.022600173950195,
            19.791799545288086
          ]
        }
      ]
    },
    {
      "id": "A:538",
      "chain": "A",
      "resseq": 538,
      "icode": "",
      "resname": "A",
      "hetflag": " ",
      "sasa": 0.0,
      "atoms": [
        {
          "atom_index": 11554,
          "name": "P",
          "element": "P",
          "coord": [
            26.716699600219727,
            14.646499633789062,
            19.747100830078125
          ]
        },
        {
          "atom_index": 11555,
          "name": "OP1",
          "element": "O",
          "coord": [
            26.806400299072266,
            14.598199844360352,
            19.63960075378418
          ]
        },
        {
          "atom_index": 11556,
          "name": "OP2",
          "element": "O",
          "coord": [
            26.572500228881836,
            14.612500190734863,
            19.74209976196289
          ]
        },
        {
          "atom_index": 11557,
          "name": "O5'",
          "element": "O",
          "coord": [
            26.775100708007812,
            14.59529972076416,
            19.885900497436523
          ]
        },
        {
          "atom_index": 11558,
          "name": "C5'",
          "element": "C",
          "coord": [
            26.91309928894043,
            14.607799530029297,
            19.916400909423828
          ]
        },
        {
          "atom_index": 11559,
          "name": "C4'",
          "element": "C",
          "coord": [
            26.93470001220703,
            14.625900268554688,
            20.06439971923828
          ]
        },
        {
          "atom_index": 11560,
          "name": "O4'",
          "element": "O",
          "coord": [
            26.873300552368164,
            14.750399589538574,
            20.10610008239746
          ]
        },
        {
          "atom_index": 11561,
          "name": "C3'",
          "element": "C",
          "coord": [
            26.87070083618164,
            14.52079963684082,
            20.15410041809082
          ]
        },
        {
          "atom_index": 11562,
          "name": "O3'",
          "element": "O",
          "coord": [
            26.94969940185547,
            14.40429973602295,
            20.169300079345703
          ]
        },
        {
          "atom_index": 11563,
          "name": "C2'",
          "element": "C",
          "coord": [
            26.84980010986328,
            14.596599578857422,
            20.284000396728516
          ]
        },
        {
          "atom_index": 11564,
          "name": "O2'",
          "element": "O",
          "coord": [
            26.971900939941406,
            14.60830020904541,
            20.355300903320312
          ]
        },
        {
          "atom_index": 11565,
          "name": "C1'",
          "element": "C",
          "coord": [
            26.811599731445312,
            14.734100341796875,
            20.231800079345703
          ]
        },
        {
          "atom_index": 11566,
          "name": "N9",
          "element": "N",
          "coord": [
            26.666099548339844,
            14.747400283813477,
            20.212900161743164
          ]
        },
        {
          "atom_index": 11567,
          "name": "C8",
          "element": "C",
          "coord": [
            26.597000122070312,
            14.746600151062012,
            20.09480094909668
          ]
        },
        {
          "atom_index": 11568,
          "name": "N7",
          "element": "N",
          "coord": [
            26.467599868774414,
            14.762499809265137,
            20.10700035095215
          ]
        },
        {
          "atom_index": 11569,
          "name": "C5",
          "element": "C",
          "coord": [
            26.451499938964844,
            14.774200439453125,
            20.243600845336914
          ]
        },
        {
          "atom_index": 11570,
          "name": "C6",
          "element": "C",
          "coord": [
            26.338300704956055,
            14.791999816894531,
            20.323200225830078
          ]
        },
        {
          "atom_index": 11571,
          "name": "N6",
          "element": "N",
          "coord": [
            26.21619987487793,
            14.802300453186035,
            20.273099899291992
          ]
        },
        {
          "atom_index": 11572,
          "name": "N1",
          "element": "N",
          "coord": [
            26.35460090637207,
            14.799500465393066,
            20.456899642944336
          ]
        },
        {
          "atom_index": 11573,
          "name": "C2",
          "element": "C",
          "coord": [
            26.4778995513916,
            14.787799835205078,
            20.507200241088867
          ]
        },
        {
          "atom_index": 11574,
          "name": "N3",
          "element": "N",
          "coord": [
            26.593000411987305,
            14.77180004119873,
            20.4424991607666
          ]
        },
        {
          "atom_index": 11575,
          "name": "C4",
          "element": "C",
          "coord": [
            26.572200775146484,
            14.765899658203125,
            20.310100555419922
          ]
        }
      ]
    },
    {
      "id": "A:539",
      "chain": "A",
      "resseq": 539,
      "icode": "",
      "resname": "G",
      "hetflag": " ",
      "sasa": 0.0,
      "atoms": [
        {
          "atom_index": 11576,
          "name": "P",
          "element": "P",
          "coord": [
            26.8799991607666,
            14.2608003616333,
            20.18709945678711
          ]
        },
        {
          "atom_index": 11577,
          "name": "OP1",
          "element": "O",
          "coord": [
            26.98740005493164,
            14.158900260925293,
            20.18440055847168
          ]
        },
        {
          "atom_index": 11578,
          "name": "OP2",
          "element": "O",
          "coord": [
            26.767099380493164,
            14.25100040435791,
            20.091400146484375
          ]
        },
        {
          "atom_index": 11579,
          "name": "O5'",
          "element": "O",
          "coord": [
            26.81999969482422,
            14.263999938964844,
            20.334699630737305
          ]
        },
        {
          "atom_index": 11580,
          "name": "C5'",
          "element": "C",
          "coord": [
            26.904399871826172,
            14.272100448608398,
            20.44860076904297
          ]
        },
        {
          "atom_index": 11581,
          "name": "C4'",
          "element": "C",
          "coord": [
            26.82430076599121,
            14.303899765014648,
            20.57200050354004
          ]
        },
        {
          "atom_index": 11582,
          "name": "O4'",
          "element": "O",
          "coord": [
            26.74810028076172,
            14.425299644470215,
            20.55030059814453
          ]
        },
        {
          "atom_index": 11583,
          "name": "C3'",
          "element": "C",
          "coord": [
            26.720800399780273,
            14.19950008392334,
            20.61009979248047
          ]
        },
        {
          "atom_index": 11584,
          "name": "O3'",
          "element": "O",
          "coord": [
            26.777299880981445,
            14.097299575805664,
            20.690099716186523
          ]
        },
        {
          "atom_index": 11585,
          "name": "C2'",
          "element": "C",
          "coord": [
            26.614200592041016,
            14.28030014038086,
            20.683300018310547
          ]
        },
        {
          "atom_index": 11586,
          "name": "O2'",
          "element": "O",
          "coord": [
            26.649599075317383,
            14.29740047454834,
            20.819499969482422
          ]
        },
        {
          "atom_index": 11587,
          "name": "C1'",
          "element": "C",
          "coord": [
            26.622299194335938,
            14.416099548339844,
            20.613000869750977
          ]
        },
        {
          "atom_index": 11588,
          "name": "N9",
          "element": "N",
          "coord": [
            26.51849937438965,
            14.433199882507324,
            20.50979995727539
          ]
        },
        {
          "atom_index": 11589,
          "name": "C8",
          "element": "C",
          "coord": [
            26.545000076293945,
            14.448399543762207,
            20.376800537109375
          ]
        },
        {
          "atom_index": 11590,
          "name": "N7",
          "element": "N",
          "coord": [
            26.43869972229004,
            14.462900161743164,
            20.304000854492188
          ]
        },
        {
          "atom_index": 11591,
          "name": "C5",
          "element": "C",
          "coord": [
            26.335100173950195,
            14.456399917602539,
            20.394899368286133
          ]
        },
        {
          "atom_index": 11592,
          "name": "C6",
          "element": "C",
          "coord": [
            26.196399688720703,
            14.465200424194336,
            20.37220001220703
          ]
        },
        {
          "atom_index": 11593,
          "name": "O6",
          "element": "O",
          "coord": [
            26.13990020751953,
            14.481499671936035,
            20.26460075378418
          ]
        },
        {
          "atom_index": 11594,
          "name": "N1",
          "element": "N",
          "coord": [
            26.123199462890625,
            14.453700065612793,
            20.488800048828125
          ]
        },
        {
          "atom_index": 11595,
          "name": "C2",
          "element": "C",
          "coord": [
            26.179000854492188,
            14.43589973449707,
            20.612199783325195
          ]
        },
        {
          "atom_index": 11596,
          "name": "N2",
          "element": "N",
          "coord": [
            26.092300415039062,
            14.427000045776367,
            20.71339988708496
          ]
        },
        {
          "atom_index": 11597,
          "name": "N3",
          "element": "N",
          "coord": [
            26.30900001525879,
            14.427499771118164,
            20.635400772094727
          ]
        },
        {
          "atom_index": 11598,
          "name": "C4",
          "element": "C",
          "coord": [
            26.381500244140625,
            14.43850040435791,
            20.522600173950195
          ]
        }
      ]
    },
    {
      "id": "A:540",
      "chain": "A",
      "resseq": 540,
      "icode": "",
      "resname": "C",
      "hetflag": " ",
      "sasa": 0.0,
      "atoms": [
        {
          "atom_index": 11599,
          "name": "P",
          "element": "P",
          "coord": [
            26.7273006439209,
            13.945500373840332,
            20.67690086364746
          ]
        },
        {
          "atom_index": 11600,
          "name": "OP1",
          "element": "O",
          "coord": [
            26.80459976196289,
            13.863300323486328,
            20.773399353027344
          ]
        },
        {
          "atom_index": 11601,
          "name": "OP2",
          "element": "O",
          "coord": [
            26.7273006439209,
            13.909299850463867,
            20.533000946044922
          ]
        },
        {
          "atom_index": 11602,
          "name": "O5'",
          "element": "O",
          "coord": [
            26.576000213623047,
            13.950599670410156,
            20.72599983215332
          ]
        },
        {
          "atom_index": 11603,
          "name": "C5'",
          "element": "C",
          "coord": [
            26.54319953918457,
            13.956899642944336,
            20.863800048828125
          ]
        },
        {
          "atom_index": 11604,
          "name": "C4'",
          "element": "C",
          "coord": [
            26.394699096679688,
            13.94279956817627,
            20.882999420166016
          ]
        },
        {
          "atom_index": 11605,
          "name": "O4'",
          "element": "O",
          "coord": [
            26.32819938659668,
            14.04740047454834,
            20.807899475097656
          ]
        },
        {
          "atom_index": 11606,
          "name": "C3'",
          "element": "C",
          "coord": [
            26.334199905395508,
            13.813799858093262,
            20.82939910888672
          ]
        },
        {
          "atom_index": 11607,
          "name": "O3'",
          "element": "O",
          "coord": [
            26.342300415039062,
            13.706299781799316,
            20.921600341796875
          ]
        },
        {
          "atom_index": 11608,
          "name": "C2'",
          "element": "C",
          "coord": [
            26.191099166870117,
            13.853500366210938,
            20.79680061340332
          ]
        },
        {
          "atom_index": 11609,
          "name": "O2'",
          "element": "O",
          "coord": [
            26.11050033569336,
            13.850299835205078,
            20.913400650024414
          ]
        },
        {
          "atom_index": 11610,
          "name": "C1'",
          "element": "C",
          "coord": [
            26.207799911499023,
            13.99899959564209,
            20.75279998779297
          ]
        },
        {
          "atom_index": 11611,
          "name": "N1",
          "element": "N",
          "coord": [
            26.212900161743164,
            14.015700340270996,
            20.60569953918457
          ]
        },
        {
          "atom_index": 11612,
          "name": "C2",
          "element": "C",
          "coord": [
            26.09600067138672,
            14.006799697875977,
            20.52869987487793
          ]
        },
        {
          "atom_index": 11613,
          "name": "O2",
          "element": "O",
          "coord": [
            25.986400604248047,
            13.98270034790039,
            20.58099937438965
          ]
        },
        {
          "atom_index": 11614,
          "name": "N3",
          "element": "N",
          "coord": [
            26.10420036315918,
            14.0246000289917,
            20.39539909362793
          ]
        },
        {
          "atom_index": 11615,
          "name": "C4",
          "element": "C",
          "coord": [
            26.221099853515625,
            14.05090045928955,
            20.33799934387207
          ]
        },
        {
          "atom_index": 11616,
          "name": "N4",
          "element": "N",
          "coord": [
            26.222400665283203,
            14.06719970703125,
            20.20560073852539
          ]
        },
        {
          "atom_index": 11617,
          "name": "C5",
          "element": "C",
          "coord": [
            26.341299057006836,
            14.061699867248535,
            20.41309928894043
          ]
        },
        {
          "atom_index": 11618,
          "name": "C6",
          "element": "C",
          "coord": [
            26.331899642944336,
            14.04419994354248,
            20.54490089416504
          ]
        }
      ]
    },
    {
      "id": "A:541",
      "chain": "A",
      "resseq": 541,
      "icode": "",
      "resname": "A",
      "hetflag": " ",
      "sasa": 0.0,
      "atoms": [
        {
          "atom_index": 11619,
          "name": "P",
          "element": "P",
          "coord": [
            26.34040069580078,
            13.554400444030762,
            20.86949920654297
          ]
        },
        {
          "atom_index": 11620,
          "name": "OP1",
          "element": "O",
          "coord": [
            26.381200790405273,
            13.46660041809082,
            20.981599807739258
          ]
        },
        {
          "atom_index": 11621,
          "name": "OP2",
          "element": "O",
          "coord": [
            26.416799545288086,
            13.550100326538086,
            20.742599487304688
          ]
        },
        {
          "atom_index": 11622,
          "name": "O5'",
          "element": "O",
          "coord": [
            26.18720054626465,
            13.524800300598145,
            20.836200714111328
          ]
        },
        {
          "atom_index": 11623,
          "name": "C5'",
          "element": "C",
          "coord": [
            26.098899841308594,
            13.47249984741211,
            20.934499740600586
          ]
        },
        {
          "atom_index": 11624,
          "name": "C4'",
          "element": "C",
          "coord": [
            25.95490074157715,
            13.491299629211426,
            20.893999099731445
          ]
        },
        {
          "atom_index": 11625,
          "name": "O4'",
          "element": "O",
          "coord": [
            25.941999435424805,
            13.618900299072266,
            20.827299118041992
          ]
        },
        {
          "atom_index": 11626,
          "name": "C3'",
          "element": "C",
          "coord": [
            25.899599075317383,
            13.390399932861328,
            20.79400062561035
          ]
        },
        {
          "atom_index": 11627,
          "name": "O3'",
          "element": "O",
          "coord": [
            25.849599838256836,
            13.273099899291992,
            20.85689926147461
          ]
        },
        {
          "atom_index": 11628,
          "name": "C2'",
          "element": "C",
          "coord": [
            25.791200637817383,
            13.469300270080566,
            20.722000122070312
          ]
        },
        {
          "atom_index": 11629,
          "name": "O2'",
          "element": "O",
          "coord": [
            25.672100067138672,
            13.471699714660645,
            20.798999786376953
          ]
        },
        {
          "atom_index": 11630,
          "name": "C1'",
          "element": "C",
          "coord": [
            25.849300384521484,
            13.609700202941895,
            20.721799850463867
          ]
        },
        {
          "atom_index": 11631,
          "name": "N9",
          "element": "N",
          "coord": [
            25.917999267578125,
            13.645999908447266,
            20.59670066833496
          ]
        },
        {
          "atom_index": 11632,
          "name": "C8",
          "element": "C",
          "coord": [
            26.05069923400879,
            13.632100105285645,
            20.566299438476562
          ]
        },
        {
          "atom_index": 11633,
          "name": "N7",
          "element": "N",
          "coord": [
            26.083099365234375,
            13.678400039672852,
            20.44809913635254
          ]
        },
        {
          "atom_index": 11634,
          "name": "C5",
          "element": "C",
          "coord": [
            25.96339988708496,
            13.726499557495117,
            20.397600173950195
          ]
        },
        {
          "atom_index": 11635,
          "name": "C6",
          "element": "C",
          "coord": [
            25.92889976501465,
            13.787699699401855,
            20.276100158691406
          ]
        },
        {
          "atom_index": 11636,
          "name": "N6",
          "element": "N",
          "coord": [
            26.016399383544922,
            13.812800407409668,
            20.178499221801758
          ]
        },
        {
          "atom_index": 11637,
          "name": "N1",
          "element": "N",
          "coord": [
            25.800199508666992,
            13.823200225830078,
            20.25790023803711
          ]
        },
        {
          "atom_index": 11638,
          "name": "C2",
          "element": "C",
          "coord": [
            25.71190071105957,
            13.797699928283691,
            20.354999542236328
          ]
        },
        {
          "atom_index": 11639,
          "name": "N3",
          "element": "N",
          "coord": [
            25.73240089416504,
            13.741800308227539,
            20.473600387573242
          ]
        },
        {
          "atom_index": 11640,
          "name": "C4",
          "element": "C",
          "coord": [
            25.8612003326416,
            13.7076997756958,
            20.488399505615234
          ]
        }
      ]
    },
    {
      "id": "A:542",
      "chain": "A",
      "resseq": 542,
      "icode": "",
      "resname": "C",
      "hetflag": " ",
      "sasa": 0.0,
      "atoms": [
        {
          "atom_index": 11641,
          "name": "P",
          "element": "P",
          "coord": [
            25.852100372314453,
            13.13029956817627,
            20.78219985961914
          ]
        },
        {
          "atom_index": 11642,
          "name": "OP1",
          "element": "O",
          "coord": [
            25.795900344848633,
            13.029500007629395,
            20.875699996948242
          ]
        },
        {
          "atom_index": 11643,
          "name": "OP2",
          "element": "O",
          "coord": [
            25.988000869750977,
            13.110899925231934,
            20.726200103759766
          ]
        },
        {
          "atom_index": 11644,
          "name": "O5'",
          "element": "O",
          "coord": [
            25.750499725341797,
            13.145400047302246,
            20.660200119018555
          ]
        },
        {
          "atom_index": 11645,
          "name": "C5'",
          "element": "C",
          "coord": [
            25.616600036621094,
            13.098299980163574,
            20.668500900268555
          ]
        },
        {
          "atom_index": 11646,
          "name": "C4'",
          "element": "C",
          "coord": [
            25.528499603271484,
            13.166999816894531,
            20.56730079650879
          ]
        },
        {
          "atom_index": 11647,
          "name": "O4'",
          "element": "O",
          "coord": [
            25.58530044555664,
            13.29699993133545,
            20.537700653076172
          ]
        },
        {
          "atom_index": 11648,
          "name": "C3'",
          "element": "C",
          "coord": [
            25.51729965209961,
            13.099499702453613,
            20.431400299072266
          ]
        },
        {
          "atom_index": 11649,
          "name": "O3'",
          "element": "O",
          "coord": [
            25.4197998046875,
            12.996999740600586,
            20.42799949645996
          ]
        },
        {
          "atom_index": 11650,
          "name": "C2'",
          "element": "C",
          "coord": [
            25.4867000579834,
            13.215900421142578,
            20.33769989013672
          ]
        },
        {
          "atom_index": 11651,
          "name": "O2'",
          "element": "O",
          "coord": [
            25.349000930786133,
            13.249699592590332,
            20.343000411987305
          ]
        },
        {
          "atom_index": 11652,
          "name": "C1'",
          "element": "C",
          "coord": [
            25.566299438476562,
            13.329400062561035,
            20.402000427246094
          ]
        },
        {
          "atom_index": 11653,
          "name": "N1",
          "element": "N",
          "coord": [
            25.698699951171875,
            13.350899696350098,
            20.33839988708496
          ]
        },
        {
          "atom_index": 11654,
          "name": "C2",
          "element": "C",
          "coord": [
            25.706199645996094,
            13.442299842834473,
            20.233400344848633
          ]
        },
        {
          "atom_index": 11655,
          "name": "O2",
          "element": "O",
          "coord": [
            25.603099822998047,
            13.500900268554688,
            20.19729995727539
          ]
        },
        {
          "atom_index": 11656,
          "name": "N3",
          "element": "N",
          "coord": [
            25.82539939880371,
            13.464400291442871,
            20.173900604248047
          ]
        },
        {
          "atom_index": 11657,
          "name": "C4",
          "element": "C",
          "coord": [
            25.934600830078125,
            13.399800300598145,
            20.21500015258789
          ]
        },
        {
          "atom_index": 11658,
          "name": "N4",
          "element": "N",
          "coord": [
            26.050100326538086,
            13.424699783325195,
            20.152999877929688
          ]
        },
        {
          "atom_index": 11659,
          "name": "C5",
          "element": "C",
          "coord": [
            25.93079948425293,
            13.306599617004395,
            20.32200050354004
          ]
        },
        {
          "atom_index": 11660,
          "name": "C6",
          "element": "C",
          "coord": [
            25.812400817871094,
            13.286399841308594,
            20.379899978637695
          ]
        }
      ]
    },
    {
      "id": "A:543",
      "chain": "A",
      "resseq": 543,
      "icode": "",
      "resname": "G",
      "hetflag": " ",
      "sasa": 0.22070901095867157,
      "atoms": [
        {
          "atom_index": 11661,
          "name": "P",
          "element": "P",
          "coord": [
            25.447599411010742,
            12.862099647521973,
            20.345300674438477
          ]
        },
        {
          "atom_index": 11662,
          "name": "OP1",
          "element": "O",
          "coord": [
            25.332799911499023,
            12.77079963684082,
            20.367900848388672
          ]
        },
        {
          "atom_index": 11663,
          "name": "OP2",
          "element": "O",
          "coord": [
            25.58530044555664,
            12.816499710083008,
            20.37700080871582
          ]
        },
        {
          "atom_index": 11664,
          "name": "O5'",
          "element": "O",
          "coord": [
            25.444799423217773,
            12.908699989318848,
            20.192800521850586
          ]
        },
        {
          "atom_index": 11665,
          "name": "C5'",
          "element": "C",
          "coord": [
            25.321699142456055,
            12.932900428771973,
            20.126300811767578
          ]
        },
        {
          "atom_index": 11666,
          "name": "C4'",
          "element": "C",
          "coord": [
            25.34280014038086,
            12.984199523925781,
            19.986000061035156
          ]
        },
        {
          "atom_index": 11667,
          "name": "O4'",
          "element": "O",
          "coord": [
            25.414199829101562,
            13.110300064086914,
            19.990100860595703
          ]
        },
        {
          "atom_index": 11668,
          "name": "C3'",
          "element": "C",
          "coord": [
            25.427400588989258,
            12.897100448608398,
            19.894699096679688
          ]
        },
        {
          "atom_index": 11669,
          "name": "O3'",
          "element": "O",
          "coord": [
            25.35449981689453,
            12.790200233459473,
            19.837400436401367
          ]
        },
        {
          "atom_index": 11670,
          "name": "C2'",
          "element": "C",
          "coord": [
            25.479400634765625,
            12.996800422668457,
            19.79210090637207
          ]
        },
        {
          "atom_index": 11671,
          "name": "O2'",
          "element": "O",
          "coord": [
            25.38010025024414,
            13.025500297546387,
            19.694799423217773
          ]
        },
        {
          "atom_index": 11672,
          "name": "C1'",
          "element": "C",
          "coord": [
            25.49970054626465,
            13.12090015411377,
            19.878299713134766
          ]
        },
        {
          "atom_index": 11673,
          "name": "N9",
          "element": "N",
          "coord": [
            25.638399124145508,
            13.134099960327148,
            19.925899505615234
          ]
        },
        {
          "atom_index": 11674,
          "name": "C8",
          "element": "C",
          "coord": [
            25.690000534057617,
            13.10200023651123,
            20.048900604248047
          ]
        },
        {
          "atom_index": 11675,
          "name": "N7",
          "element": "N",
          "coord": [
            25.817800521850586,
            13.127699851989746,
            20.058799743652344
          ]
        },
        {
          "atom_index": 11676,
          "name": "C5",
          "element": "C",
          "coord": [
            25.85219955444336,
            13.179900169372559,
            19.934999465942383
          ]
        },
        {
          "atom_index": 11677,
          "name": "C6",
          "element": "C",
          "coord": [
            25.976600646972656,
            13.226400375366211,
            19.88520050048828
          ]
        },
        {
          "atom_index": 11678,
          "name": "O6",
          "element": "O",
          "coord": [
            26.086299896240234,
            13.230999946594238,
            19.942100524902344
          ]
        },
        {
          "atom_index": 11679,
          "name": "N1",
          "element": "N",
          "coord": [
            25.96430015563965,
            13.270600318908691,
            19.753799438476562
          ]
        },
        {
          "atom_index": 11680,
          "name": "C2",
          "element": "C",
          "coord": [
            25.847999572753906,
            13.270400047302246,
            19.680599212646484
          ]
        },
        {
          "atom_index": 11681,
          "name": "N2",
          "element": "N",
          "coord": [
            25.854700088500977,
            13.316699981689453,
            19.555299758911133
          ]
        },
        {
          "atom_index": 11682,
          "name": "N3",
          "element": "N",
          "coord": [
            25.73200035095215,
            13.227499961853027,
            19.725799560546875
          ]
        },
        {
          "atom_index": 11683,
          "name": "C4",
          "element": "C",
          "coord": [
            25.742000579833984,
            13.184399604797363,
            19.85260009765625
          ]
        }
      ]
    },
    {
      "id": "A:544",
      "chain": "A",
      "resseq": 544,
      "icode": "",
      "resname": "C",
      "hetflag": " ",
      "sasa": 0.8513062000274658,
      "atoms": [
        {
          "atom_index": 11684,
          "name": "P",
          "element": "P",
          "coord": [
            25.394899368286133,
            12.638799667358398,
            19.871200561523438
          ]
        },
        {
          "atom_index": 11685,
          "name": "OP1",
          "element": "O",
          "coord": [
            25.269500732421875,
            12.564599990844727,
            19.898500442504883
          ]
        },
        {
          "atom_index": 11686,
          "name": "OP2",
          "element": "O",
          "coord": [
            25.50309944152832,
            12.640700340270996,
            19.972700119018555
          ]
        },
        {
          "atom_index": 11687,
          "name": "O5'",
          "element": "O",
          "coord": [
            25.457700729370117,
            12.584500312805176,
            19.73550033569336
          ]
        },
        {
          "atom_index": 11688,
          "name": "C5'",
          "element": "C",
          "coord": [
            25.587400436401367,
            12.624199867248535,
            19.693700790405273
          ]
        },
        {
          "atom_index": 11689,
          "name": "C4'",
          "element": "C",
          "coord": [
            25.58530044555664,
            12.675200462341309,
            19.552000045776367
          ]
        },
        {
          "atom_index": 11690,
          "name": "O4'",
          "element": "O",
          "coord": [
            25.615100860595703,
            12.816800117492676,
            19.550600051879883
          ]
        },
        {
          "atom_index": 11691,
          "name": "C3'",
          "element": "C",
          "coord": [
            25.687400817871094,
            12.614899635314941,
            19.45680046081543
          ]
        },
        {
          "atom_index": 11692,
          "name": "O3'",
          "element": "O",
          "coord": [
            25.645599365234375,
            12.489299774169922,
            19.40519905090332
          ]
        },
        {
          "atom_index": 11693,
          "name": "C2'",
          "element": "C",
          "coord": [
            25.701099395751953,
            12.722800254821777,
            19.349700927734375
          ]
        },
        {
          "atom_index": 11694,
          "name": "O2'",
          "element": "O",
          "coord": [
            25.595300674438477,
            12.713800430297852,
            19.255300521850586
          ]
        },
        {
          "atom_index": 11695,
          "name": "C1'",
          "element": "C",
          "coord": [
            25.681699752807617,
            12.85099983215332,
            19.431299209594727
          ]
        },
        {
          "atom_index": 11696,
          "name": "N1",
          "element": "N",
          "coord": [
            25.808799743652344,
            12.919599533081055,
            19.46489906311035
          ]
        },
        {
          "atom_index": 11697,
          "name": "C2",
          "element": "C",
          "coord": [
            25.86440086364746,
            13.008099555969238,
            19.37190055847168
          ]
        },
        {
          "atom_index": 11698,
          "name": "O2",
          "element": "O",
          "coord": [
            25.80769920349121,
            13.025799751281738,
            19.263099670410156
          ]
        },
        {
          "atom_index": 11699,
          "name": "N3",
          "element": "N",
          "coord": [
            25.97920036315918,
            13.072500228881836,
            19.401899337768555
          ]
        },
        {
          "atom_index": 11700,
          "name": "C4",
          "element": "C",
          "coord": [
            26.03849983215332,
            13.0516996383667,
            19.519100189208984
          ]
        },
        {
          "atom_index": 11701,
          "name": "N4",
          "element": "N",
          "coord": [
            26.151399612426758,
            13.118000030517578,
            19.543699264526367
          ]
        },
        {
          "atom_index": 11702,
          "name": "C5",
          "element": "C",
          "coord": [
            25.983699798583984,
            12.963600158691406,
            19.61639976501465
          ]
        },
        {
          "atom_index": 11703,
          "name": "C6",
          "element": "C",
          "coord": [
            25.8700008392334,
            12.900300025939941,
            19.585599899291992
          ]
        }
      ]
    },
    {
      "id": "A:545",
      "chain": "A",
      "resseq": 545,
      "icode": "",
      "resname": "U",
      "hetflag": " ",
      "sasa": 3.216045618057251,
      "atoms": [
        {
          "atom_index": 11704,
          "name": "P",
          "element": "P",
          "coord": [
            25.748199462890625,
            12.366299629211426,
            19.390499114990234
          ]
        },
        {
          "atom_index": 11705,
          "name": "OP1",
          "element": "O",
          "coord": [
            25.75659942626953,
            12.331899642944336,
            19.246400833129883
          ]
        },
        {
          "atom_index": 11706,
          "name": "OP2",
          "element": "O",
          "coord": [
            25.708499908447266,
            12.26200008392334,
            19.488399505615234
          ]
        },
        {
          "atom_index": 11707,
          "name": "O5'",
          "element": "O",
          "coord": [
            25.88920021057129,
            12.425800323486328,
            19.434600830078125
          ]
        },
        {
          "atom_index": 11708,
          "name": "C5'",
          "element": "C",
          "coord": [
            26.001300811767578,
            12.422300338745117,
            19.346599578857422
          ]
        },
        {
          "atom_index": 11709,
          "name": "C4'",
          "element": "C",
          "coord": [
            26.0310001373291,
            12.558899879455566,
            19.2898006439209
          ]
        },
        {
          "atom_index": 11710,
          "name": "O4'",
          "element": "O",
          "coord": [
            26.03660011291504,
            12.654999732971191,
            19.398500442504883
          ]
        },
        {
          "atom_index": 11711,
          "name": "C3'",
          "element": "C",
          "coord": [
            26.162900924682617,
            12.571499824523926,
            19.214399337768555
          ]
        },
        {
          "atom_index": 11712,
          "name": "O3'",
          "element": "O",
          "coord": [
            26.1476993560791,
            12.663700103759766,
            19.106399536132812
          ]
        },
        {
          "atom_index": 11713,
          "name": "C2'",
          "element": "C",
          "coord": [
            26.256999969482422,
            12.629799842834473,
            19.319299697875977
          ]
        },
        {
          "atom_index": 11714,
          "name": "O2'",
          "element": "O",
          "coord": [
            26.364200592041016,
            12.704500198364258,
            19.266199111938477
          ]
        },
        {
          "atom_index": 11715,
          "name": "C1'",
          "element": "C",
          "coord": [
            26.16309928894043,
            12.718299865722656,
            19.400999069213867
          ]
        },
        {
          "atom_index": 11716,
          "name": "N1",
          "element": "N",
          "coord": [
            26.208099365234375,
            12.738499641418457,
            19.540700912475586
          ]
        },
        {
          "atom_index": 11717,
          "name": "C2",
          "element": "C",
          "coord": [
            26.15839958190918,
            12.673399925231934,
            19.655000686645508
          ]
        },
        {
          "atom_index": 11718,
          "name": "O2",
          "element": "O",
          "coord": [
            26.070899963378906,
            12.588500022888184,
            19.66160011291504
          ]
        },
        {
          "atom_index": 11719,
          "name": "N3",
          "element": "N",
          "coord": [
            26.21809959411621,
            12.711099624633789,
            19.772899627685547
          ]
        },
        {
          "atom_index": 11720,
          "name": "C4",
          "element": "C",
          "coord": [
            26.318300247192383,
            12.803099632263184,
            19.792499542236328
          ]
        },
        {
          "atom_index": 11721,
          "name": "O4",
          "element": "O",
          "coord": [
            26.359899520874023,
            12.824299812316895,
            19.906400680541992
          ]
        },
        {
          "atom_index": 11722,
          "name": "C5",
          "element": "C",
          "coord": [
            26.363800048828125,
            12.865500450134277,
            19.672800064086914
          ]
        },
        {
          "atom_index": 11723,
          "name": "C6",
          "element": "C",
          "coord": [
            26.3085994720459,
            12.831399917602539,
            19.556100845336914
          ]
        }
      ]
    },
    {
      "id": "A:546",
      "chain": "A",
      "resseq": 546,
      "icode": "",
      "resname": "U",
      "hetflag": " ",
      "sasa": 9.997760772705078,
      "atoms": [
        {
          "atom_index": 11724,
          "name": "P",
          "element": "P",
          "coord": [
            26.126800537109375,
            12.609199523925781,
            18.956600189208984
          ]
        },
        {
          "atom_index": 11725,
          "name": "OP1",
          "element": "O",
          "coord": [
            26.1466007232666,
            12.721699714660645,
            18.86199951171875
          ]
        },
        {
          "atom_index": 11726,
          "name": "OP2",
          "element": "O",
          "coord": [
            26.0,
            12.532299995422363,
            18.953100204467773
          ]
        },
        {
          "atom_index": 11727,
          "name": "O5'",
          "element": "O",
          "coord": [
            26.247800827026367,
            12.508000373840332,
            18.935300827026367
          ]
        },
        {
          "atom_index": 11728,
          "name": "C5'",
          "element": "C",
          "coord": [
            26.377599716186523,
            12.5556001663208,
            18.901599884033203
          ]
        },
        {
          "atom_index": 11729,
          "name": "C4'",
          "element": "C",
          "coord": [
            26.47760009765625,
            12.526700019836426,
            19.010700225830078
          ]
        },
        {
          "atom_index": 11730,
          "name": "O4'",
          "element": "O",
          "coord": [
            26.489200592041016,
            12.38290023803711,
            19.028900146484375
          ]
        },
        {
          "atom_index": 11731,
          "name": "C3'",
          "element": "C",
          "coord": [
            26.619300842285156,
            12.577500343322754,
            18.984600067138672
          ]
        },
        {
          "atom_index": 11732,
          "name": "O3'",
          "element": "O",
          "coord": [
            26.680700302124023,
            12.610600471496582,
            19.108999252319336
          ]
        },
        {
          "atom_index": 11733,
          "name": "C2'",
          "element": "C",
          "coord": [
            26.688100814819336,
            12.454299926757812,
            18.927499771118164
          ]
        },
        {
          "atom_index": 11734,
          "name": "O2'",
          "element": "O",
          "coord": [
            26.828699111938477,
            12.454899787902832,
            18.939800262451172
          ]
        },
        {
          "atom_index": 11735,
          "name": "C1'",
          "element": "C",
          "coord": [
            26.624099731445312,
            12.343999862670898,
            19.01129913330078
          ]
        },
        {
          "atom_index": 11736,
          "name": "N1",
          "element": "N",
          "coord": [
            26.62929916381836,
            12.209099769592285,
            18.951900482177734
          ]
        },
        {
          "atom_index": 11737,
          "name": "C2",
          "element": "C",
          "coord": [
            26.554800033569336,
            12.173700332641602,
            18.83970069885254
          ]
        },
        {
          "atom_index": 11738,
          "name": "O2",
          "element": "O",
          "coord": [
            26.478900909423828,
            12.247300148010254,
            18.77869987487793
          ]
        },
        {
          "atom_index": 11739,
          "name": "N3",
          "element": "N",
          "coord": [
            26.57270050048828,
            12.043600082397461,
            18.798799514770508
          ]
        },
        {
          "atom_index": 11740,
          "name": "C4",
          "element": "C",
          "coord": [
            26.65399932861328,
            11.94729995727539,
            18.85540008544922
          ]
        },
        {
          "atom_index": 11741,
          "name": "O4",
          "element": "O",
          "coord": [
            26.658599853515625,
            11.834500312805176,
            18.806100845336914
          ]
        },
        {
          "atom_index": 11742,
          "name": "C5",
          "element": "C",
          "coord": [
            26.7268009185791,
            11.99120044708252,
            18.96980094909668
          ]
        },
        {
          "atom_index": 11743,
          "name": "C6",
          "element": "C",
          "coord": [
            26.71179962158203,
            12.116800308227539,
            19.01219940185547
          ]
        }
      ]
    },
    {
      "id": "A:547",
      "chain": "A",
      "resseq": 547,
      "icode": "",
      "resname": "A",
      "hetflag": " ",
      "sasa": 2.9097726345062256,
      "atoms": [
        {
          "atom_index": 11744,
          "name": "P",
          "element": "P",
          "coord": [
            26.67169952392578,
            12.759499549865723,
            19.16900062561035
          ]
        },
        {
          "atom_index": 11745,
          "name": "OP1",
          "element": "O",
          "coord": [
            26.560100555419922,
            12.833700180053711,
            19.104900360107422
          ]
        },
        {
          "atom_index": 11746,
          "name": "OP2",
          "element": "O",
          "coord": [
            26.80940055847168,
            12.814000129699707,
            19.16990089416504
          ]
        },
        {
          "atom_index": 11747,
          "name": "O5'",
          "element": "O",
          "coord": [
            26.63279914855957,
            12.736300468444824,
            19.321300506591797
          ]
        },
        {
          "atom_index": 11748,
          "name": "C5'",
          "element": "C",
          "coord": [
            26.660900115966797,
            12.61240005493164,
            19.38409996032715
          ]
        },
        {
          "atom_index": 11749,
          "name": "C4'",
          "element": "C",
          "coord": [
            26.772499084472656,
            12.624600410461426,
            19.484500885009766
          ]
        },
        {
          "atom_index": 11750,
          "name": "O4'",
          "element": "O",
          "coord": [
            26.885000228881836,
            12.541999816894531,
            19.44409942626953
          ]
        },
        {
          "atom_index": 11751,
          "name": "C3'",
          "element": "C",
          "coord": [
            26.83449935913086,
            12.762200355529785,
            19.502300262451172
          ]
        },
        {
          "atom_index": 11752,
          "name": "O3'",
          "element": "O",
          "coord": [
            26.755599975585938,
            12.851300239562988,
            19.57939910888672
          ]
        },
        {
          "atom_index": 11753,
          "name": "C2'",
          "element": "C",
          "coord": [
            26.968399047851562,
            12.727700233459473,
            19.565399169921875
          ]
        },
        {
          "atom_index": 11754,
          "name": "O2'",
          "element": "O",
          "coord": [
            26.95159912109375,
            12.69159984588623,
            19.70159912109375
          ]
        },
        {
          "atom_index": 11755,
          "name": "C1'",
          "element": "C",
          "coord": [
            27.005599975585938,
            12.601900100708008,
            19.486900329589844
          ]
        },
        {
          "atom_index": 11756,
          "name": "N9",
          "element": "N",
          "coord": [
            27.087299346923828,
            12.63479995727539,
            19.36870002746582
          ]
        },
        {
          "atom_index": 11757,
          "name": "C8",
          "element": "C",
          "coord": [
            27.05190086364746,
            12.627300262451172,
            19.236600875854492
          ]
        },
        {
          "atom_index": 11758,
          "name": "N7",
          "element": "N",
          "coord": [
            27.14699935913086,
            12.66510009765625,
            19.154600143432617
          ]
        },
        {
          "atom_index": 11759,
          "name": "C5",
          "element": "C",
          "coord": [
            27.25189971923828,
            12.70009994506836,
            19.238399505615234
          ]
        },
        {
          "atom_index": 11760,
          "name": "C6",
          "element": "C",
          "coord": [
            27.382099151611328,
            12.748299598693848,
            19.21470069885254
          ]
        },
        {
          "atom_index": 11761,
          "name": "N6",
          "element": "N",
          "coord": [
            27.432100296020508,
            12.77079963684082,
            19.093299865722656
          ]
        },
        {
          "atom_index": 11762,
          "name": "N1",
          "element": "N",
          "coord": [
            27.46190071105957,
            12.773200035095215,
            19.32080078125
          ]
        },
        {
          "atom_index": 11763,
          "name": "C2",
          "element": "C",
          "coord": [
            27.413999557495117,
            12.751199722290039,
            19.443500518798828
          ]
        },
        {
          "atom_index": 11764,
          "name": "N3",
          "element": "N",
          "coord": [
            27.293800354003906,
            12.706000328063965,
            19.4783992767334
          ]
        },
        {
          "atom_index": 11765,
          "name": "C4",
          "element": "C",
          "coord": [
            27.21660041809082,
            12.682100296020508,
            19.3705997467041
          ]
        }
      ]
    },
    {
      "id": "A:548",
      "chain": "A",
      "resseq": 548,
      "icode": "",
      "resname": "G",
      "hetflag": " ",
      "sasa": 0.18991124629974365,
      "atoms": [
        {
          "atom_index": 11766,
          "name": "P",
          "element": "P",
          "coord": [
            26.785200119018555,
            13.00979995727539,
            19.577199935913086
          ]
        },
        {
          "atom_index": 11767,
          "name": "OP1",
          "element": "O",
          "coord": [
            26.9060001373291,
            13.037400245666504,
            19.65880012512207
          ]
        },
        {
          "atom_index": 11768,
          "name": "OP2",
          "element": "O",
          "coord": [
            26.659099578857422,
            13.080499649047852,
            19.61009979248047
          ]
        },
        {
          "atom_index": 11769,
          "name": "O5'",
          "element": "O",
          "coord": [
            26.821800231933594,
            13.041999816894531,
            19.425500869750977
          ]
        },
        {
          "atom_index": 11770,
          "name": "C5'",
          "element": "C",
          "coord": [
            26.81209945678711,
            13.174799919128418,
            19.37470054626465
          ]
        },
        {
          "atom_index": 11771,
          "name": "C4'",
          "element": "C",
          "coord": [
            26.925399780273438,
            13.208000183105469,
            19.280500411987305
          ]
        },
        {
          "atom_index": 11772,
          "name": "O4'",
          "element": "O",
          "coord": [
            26.950599670410156,
            13.093700408935547,
            19.193300247192383
          ]
        },
        {
          "atom_index": 11773,
          "name": "C3'",
          "element": "C",
          "coord": [
            26.899799346923828,
            13.326899528503418,
            19.187700271606445
          ]
        },
        {
          "atom_index": 11774,
          "name": "O3'",
          "element": "O",
          "coord": [
            27.02239990234375,
            13.396599769592285,
            19.164199829101562
          ]
        },
        {
          "atom_index": 11775,
          "name": "C2'",
          "element": "C",
          "coord": [
            26.853500366210938,
            13.258000373840332,
            19.059600830078125
          ]
        },
        {
          "atom_index": 11776,
          "name": "O2'",
          "element": "O",
          "coord": [
            26.8656005859375,
            13.33329963684082,
            18.94070053100586
          ]
        },
        {
          "atom_index": 11777,
          "name": "C1'",
          "element": "C",
          "coord": [
            26.94219970703125,
            13.135000228881836,
            19.05820083618164
          ]
        },
        {
          "atom_index": 11778,
          "name": "N9",
          "element": "N",
          "coord": [
            26.88789939880371,
            13.026800155639648,
            18.976200103759766
          ]
        },
        {
          "atom_index": 11779,
          "name": "C8",
          "element": "C",
          "coord": [
            26.75589942932129,
            13.01159954071045,
            18.941999435424805
          ]
        },
        {
          "atom_index": 11780,
          "name": "N7",
          "element": "N",
          "coord": [
            26.73430061340332,
            12.907600402832031,
            18.866899490356445
          ]
        },
        {
          "atom_index": 11781,
          "name": "C5",
          "element": "C",
          "coord": [
            26.86009979248047,
            12.852499961853027,
            18.848400115966797
          ]
        },
        {
          "atom_index": 11782,
          "name": "C6",
          "element": "C",
          "coord": [
            26.899200439453125,
            12.73799991607666,
            18.774499893188477
          ]
        },
        {
          "atom_index": 11783,
          "name": "O6",
          "element": "O",
          "coord": [
            26.82859992980957,
            12.660300254821777,
            18.70870018005371
          ]
        },
        {
          "atom_index": 11784,
          "name": "N1",
          "element": "N",
          "coord": [
            27.03660011291504,
            12.717900276184082,
            18.782100677490234
          ]
        },
        {
          "atom_index": 11785,
          "name": "C2",
          "element": "C",
          "coord": [
            27.124500274658203,
            12.79740047454834,
            18.851699829101562
          ]
        },
        {
          "atom_index": 11786,
          "name": "N2",
          "element": "N",
          "coord": [
            27.253000259399414,
            12.760199546813965,
            18.84589958190918
          ]
        },
        {
          "atom_index": 11787,
          "name": "N3",
          "element": "N",
          "coord": [
            27.089500427246094,
            12.904500007629395,
            18.921100616455078
          ]
        },
        {
          "atom_index": 11788,
          "name": "C4",
          "element": "C",
          "coord": [
            26.956600189208984,
            12.92549991607666,
            18.9148006439209
          ]
        }
      ]
    },
    {
      "id": "A:549",
      "chain": "A",
      "resseq": 549,
      "icode": "",
      "resname": "G",
      "hetflag": " ",
      "sasa": 0.0,
      "atoms": [
        {
          "atom_index": 11789,
          "name": "P",
          "element": "P",
          "coord": [
            27.022899627685547,
            13.547800064086914,
            19.10810089111328
          ]
        },
        {
          "atom_index": 11790,
          "name": "OP1",
          "element": "O",
          "coord": [
            27.02199935913086,
            13.5378999710083,
            18.95989990234375
          ]
        },
        {
          "atom_index": 11791,
          "name": "OP2",
          "element": "O",
          "coord": [
            27.132600784301758,
            13.621999740600586,
            19.175500869750977
          ]
        },
        {
          "atom_index": 11792,
          "name": "O5'",
          "element": "O",
          "coord": [
            26.882600784301758,
            13.609000205993652,
            19.15399932861328
          ]
        },
        {
          "atom_index": 11793,
          "name": "C5'",
          "element": "C",
          "coord": [
            26.822799682617188,
            13.717700004577637,
            19.0841007232666
          ]
        },
        {
          "atom_index": 11794,
          "name": "C4'",
          "element": "C",
          "coord": [
            26.70199966430664,
            13.671699523925781,
            19.006399154663086
          ]
        },
        {
          "atom_index": 11795,
          "name": "O4'",
          "element": "O",
          "coord": [
            26.688100814819336,
            13.52869987487793,
            19.024599075317383
          ]
        },
        {
          "atom_index": 11796,
          "name": "C3'",
          "element": "C",
          "coord": [
            26.5674991607666,
            13.728099822998047,
            19.049800872802734
          ]
        },
        {
          "atom_index": 11797,
          "name": "O3'",
          "element": "O",
          "coord": [
            26.537900924682617,
            13.85420036315918,
            18.992599487304688
          ]
        },
        {
          "atom_index": 11798,
          "name": "C2'",
          "element": "C",
          "coord": [
            26.46980094909668,
            13.618900299072266,
            19.008399963378906
          ]
        },
        {
          "atom_index": 11799,
          "name": "O2'",
          "element": "O",
          "coord": [
            26.439899444580078,
            13.628399848937988,
            18.86989974975586
          ]
        },
        {
          "atom_index": 11800,
          "name": "C1'",
          "element": "C",
          "coord": [
            26.552099227905273,
            13.492799758911133,
            19.031400680541992
          ]
        },
        {
          "atom_index": 11801,
          "name": "N9",
          "element": "N",
          "coord": [
            26.524700164794922,
            13.428500175476074,
            19.16189956665039
          ]
        },
        {
          "atom_index": 11802,
          "name": "C8",
          "element": "C",
          "coord": [
            26.546300888061523,
            13.479399681091309,
            19.287799835205078
          ]
        },
        {
          "atom_index": 11803,
          "name": "N7",
          "element": "N",
          "coord": [
            26.512800216674805,
            13.398200035095215,
            19.383699417114258
          ]
        },
        {
          "atom_index": 11804,
          "name": "C5",
          "element": "C",
          "coord": [
            26.466899871826172,
            13.285799980163574,
            19.318300247192383
          ]
        },
        {
          "atom_index": 11805,
          "name": "C6",
          "element": "C",
          "coord": [
            26.417400360107422,
            13.164600372314453,
            19.371299743652344
          ]
        },
        {
          "atom_index": 11806,
          "name": "O6",
          "element": "O",
          "coord": [
            26.403799057006836,
            13.132800102233887,
            19.48979949951172
          ]
        },
        {
          "atom_index": 11807,
          "name": "N1",
          "element": "N",
          "coord": [
            26.381099700927734,
            13.075799942016602,
            19.271099090576172
          ]
        },
        {
          "atom_index": 11808,
          "name": "C2",
          "element": "C",
          "coord": [
            26.391599655151367,
            13.101099967956543,
            19.13680076599121
          ]
        },
        {
          "atom_index": 11809,
          "name": "N2",
          "element": "N",
          "coord": [
            26.351699829101562,
            13.00220012664795,
            19.055500030517578
          ]
        },
        {
          "atom_index": 11810,
          "name": "N3",
          "element": "N",
          "coord": [
            26.43779945373535,
            13.214300155639648,
            19.086000442504883
          ]
        },
        {
          "atom_index": 11811,
          "name": "C4",
          "element": "C",
          "coord": [
            26.473899841308594,
            13.302000045776367,
            19.181800842285156
          ]
        }
      ]
    },
    {
      "id": "A:550",
      "chain": "A",
      "resseq": 550,
      "icode": "",
      "resname": "C",
      "hetflag": " ",
      "sasa": 0.0,
      "atoms": [
        {
          "atom_index": 11812,
          "name": "P",
          "element": "P",
          "coord": [
            26.407800674438477,
            13.935799598693848,
            19.04050064086914
          ]
        },
        {
          "atom_index": 11813,
          "name": "OP1",
          "element": "O",
          "coord": [
            26.43429946899414,
            14.07960033416748,
            19.01449966430664
          ]
        },
        {
          "atom_index": 11814,
          "name": "OP2",
          "element": "O",
          "coord": [
            26.37220001220703,
            13.890899658203125,
            19.177400588989258
          ]
        },
        {
          "atom_index": 11815,
          "name": "O5'",
          "element": "O",
          "coord": [
            26.29159927368164,
            13.886199951171875,
            18.943099975585938
          ]
        },
        {
          "atom_index": 11816,
          "name": "C5'",
          "element": "C",
          "coord": [
            26.155099868774414,
            13.891300201416016,
            18.98259925842285
          ]
        },
        {
          "atom_index": 11817,
          "name": "C4'",
          "element": "C",
          "coord": [
            26.088300704956055,
            13.756999969482422,
            18.967500686645508
          ]
        },
        {
          "atom_index": 11818,
          "name": "O4'",
          "element": "O",
          "coord": [
            26.153600692749023,
            13.660799980163574,
            19.05340003967285
          ]
        },
        {
          "atom_index": 11819,
          "name": "C3'",
          "element": "C",
          "coord": [
            25.94230079650879,
            13.75,
            19.008499145507812
          ]
        },
        {
          "atom_index": 11820,
          "name": "O3'",
          "element": "O",
          "coord": [
            25.85569953918457,
            13.7947998046875,
            18.9060001373291
          ]
        },
        {
          "atom_index": 11821,
          "name": "C2'",
          "element": "C",
          "coord": [
            25.92340087890625,
            13.602499961853027,
            19.042999267578125
          ]
        },
        {
          "atom_index": 11822,
          "name": "O2'",
          "element": "O",
          "coord": [
            25.900999069213867,
            13.526100158691406,
            18.925500869750977
          ]
        },
        {
          "atom_index": 11823,
          "name": "C1'",
          "element": "C",
          "coord": [
            26.060800552368164,
            13.565199851989746,
            19.099000930786133
          ]
        },
        {
          "atom_index": 11824,
          "name": "N1",
          "element": "N",
          "coord": [
            26.065399169921875,
            13.561599731445312,
            19.24720001220703
          ]
        },
        {
          "atom_index": 11825,
          "name": "C2",
          "element": "C",
          "coord": [
            26.025999069213867,
            13.445199966430664,
            19.313499450683594
          ]
        },
        {
          "atom_index": 11826,
          "name": "O2",
          "element": "O",
          "coord": [
            25.986000061035156,
            13.347800254821777,
            19.247900009155273
          ]
        },
        {
          "atom_index": 11827,
          "name": "N3",
          "element": "N",
          "coord": [
            26.03190040588379,
            13.44159984588623,
            19.448400497436523
          ]
        },
        {
          "atom_index": 11828,
          "name": "C4",
          "element": "C",
          "coord": [
            26.075599670410156,
            13.546899795532227,
            19.517000198364258
          ]
        },
        {
          "atom_index": 11829,
          "name": "N4",
          "element": "N",
          "coord": [
            26.078699111938477,
            13.537400245666504,
            19.649999618530273
          ]
        },
        {
          "atom_index": 11830,
          "name": "C5",
          "element": "C",
          "coord": [
            26.11709976196289,
            13.666500091552734,
            19.45240020751953
          ]
        },
        {
          "atom_index": 11831,
          "name": "C6",
          "element": "C",
          "coord": [
            26.111000061035156,
            13.668899536132812,
            19.318899154663086
          ]
        }
      ]
    },
    {
      "id": "A:551",
      "chain": "A",
      "resseq": 551,
      "icode": "",
      "resname": "G",
      "hetflag": " ",
      "sasa": 0.0,
      "atoms": [
        {
          "atom_index": 11832,
          "name": "P",
          "element": "P",
          "coord": [
            25.722900390625,
            13.876700401306152,
            18.942800521850586
          ]
        },
        {
          "atom_index": 11833,
          "name": "OP1",
          "element": "O",
          "coord": [
            25.646699905395508,
            13.90310001373291,
            18.81800079345703
          ]
        },
        {
          "atom_index": 11834,
          "name": "OP2",
          "element": "O",
          "coord": [
            25.763900756835938,
            13.988499641418457,
            19.031299591064453
          ]
        },
        {
          "atom_index": 11835,
          "name": "O5'",
          "element": "O",
          "coord": [
            25.638099670410156,
            13.774800300598145,
            19.03030014038086
          ]
        },
        {
          "atom_index": 11836,
          "name": "C5'",
          "element": "C",
          "coord": [
            25.604000091552734,
            13.806500434875488,
            19.163999557495117
          ]
        },
        {
          "atom_index": 11837,
          "name": "C4'",
          "element": "C",
          "coord": [
            25.492000579833984,
            13.719599723815918,
            19.214099884033203
          ]
        },
        {
          "atom_index": 11838,
          "name": "O4'",
          "element": "O",
          "coord": [
            25.54599952697754,
            13.593700408935547,
            19.261899948120117
          ]
        },
        {
          "atom_index": 11839,
          "name": "C3'",
          "element": "C",
          "coord": [
            25.415000915527344,
            13.7746000289917,
            19.33300018310547
          ]
        },
        {
          "atom_index": 11840,
          "name": "O3'",
          "element": "O",
          "coord": [
            25.314300537109375,
            13.866900444030762,
            19.295400619506836
          ]
        },
        {
          "atom_index": 11841,
          "name": "C2'",
          "element": "C",
          "coord": [
            25.36090087890625,
            13.648500442504883,
            19.398099899291992
          ]
        },
        {
          "atom_index": 11842,
          "name": "O2'",
          "element": "O",
          "coord": [
            25.250200271606445,
            13.597800254821777,
            19.325000762939453
          ]
        },
        {
          "atom_index": 11843,
          "name": "C1'",
          "element": "C",
          "coord": [
            25.478200912475586,
            13.553299903869629,
            19.37849998474121
          ]
        },
        {
          "atom_index": 11844,
          "name": "N9",
          "element": "N",
          "coord": [
            25.57430076599121,
            13.56029987335205,
            19.489500045776367
          ]
        },
        {
          "atom_index": 11845,
          "name": "C8",
          "element": "C",
          "coord": [
            25.70509910583496,
            13.59850025177002,
            19.476600646972656
          ]
        },
        {
          "atom_index": 11846,
          "name": "N7",
          "element": "N",
          "coord": [
            25.770000457763672,
            13.595999717712402,
            19.589000701904297
          ]
        },
        {
          "atom_index": 11847,
          "name": "C5",
          "element": "C",
          "coord": [
            25.67650032043457,
            13.55370044708252,
            19.681400299072266
          ]
        },
        {
          "atom_index": 11848,
          "name": "C6",
          "element": "C",
          "coord": [
            25.690799713134766,
            13.532099723815918,
            19.820100784301758
          ]
        },
        {
          "atom_index": 11849,
          "name": "O6",
          "element": "O",
          "coord": [
            25.79199981689453,
            13.547300338745117,
            19.88909912109375
          ]
        },
        {
          "atom_index": 11850,
          "name": "N1",
          "element": "N",
          "coord": [
            25.57229995727539,
            13.488499641418457,
            19.877700805664062
          ]
        },
        {
          "atom_index": 11851,
          "name": "C2",
          "element": "C",
          "coord": [
            25.454999923706055,
            13.468400001525879,
            19.809600830078125
          ]
        },
        {
          "atom_index": 11852,
          "name": "N2",
          "element": "N",
          "coord": [
            25.350200653076172,
            13.42609977722168,
            19.88170051574707
          ]
        },
        {
          "atom_index": 11853,
          "name": "N3",
          "element": "N",
          "coord": [
            25.440900802612305,
            13.487899780273438,
            19.68000030517578
          ]
        },
        {
          "atom_index": 11854,
          "name": "C4",
          "element": "C",
          "coord": [
            25.554899215698242,
            13.530400276184082,
            19.62220001220703
          ]
        }
      ]
    },
    {
      "id": "A:552",
      "chain": "A",
      "resseq": 552,
      "icode": "",
      "resname": "U",
      "hetflag": " ",
      "sasa": 0.0,
      "atoms": [
        {
          "atom_index": 11855,
          "name": "P",
          "element": "P",
          "coord": [
            25.318500518798828,
            14.017900466918945,
            19.349599838256836
          ]
        },
        {
          "atom_index": 11856,
          "name": "OP1",
          "element": "O",
          "coord": [
            25.213600158691406,
            14.094200134277344,
            19.27739906311035
          ]
        },
        {
          "atom_index": 11857,
          "name": "OP2",
          "element": "O",
          "coord": [
            25.4591007232666,
            14.065400123596191,
            19.345800399780273
          ]
        },
        {
          "atom_index": 11858,
          "name": "O5'",
          "element": "O",
          "coord": [
            25.27440071105957,
            14.004899978637695,
            19.50200080871582
          ]
        },
        {
          "atom_index": 11859,
          "name": "C5'",
          "element": "C",
          "coord": [
            25.15169906616211,
            13.94279956817627,
            19.537099838256836
          ]
        },
        {
          "atom_index": 11860,
          "name": "C4'",
          "element": "C",
          "coord": [
            25.150400161743164,
            13.901700019836426,
            19.681900024414062
          ]
        },
        {
          "atom_index": 11861,
          "name": "O4'",
          "element": "O",
          "coord": [
            25.26110076904297,
            13.81149959564209,
            19.708499908447266
          ]
        },
        {
          "atom_index": 11862,
          "name": "C3'",
          "element": "C",
          "coord": [
            25.170700073242188,
            14.012900352478027,
            19.782899856567383
          ]
        },
        {
          "atom_index": 11863,
          "name": "O3'",
          "element": "O",
          "coord": [
            25.05500030517578,
            14.091500282287598,
            19.805099487304688
          ]
        },
        {
          "atom_index": 11864,
          "name": "C2'",
          "element": "C",
          "coord": [
            25.218399047851562,
            13.93649959564209,
            19.90530014038086
          ]
        },
        {
          "atom_index": 11865,
          "name": "O2'",
          "element": "O",
          "coord": [
            25.109699249267578,
            13.869799613952637,
            19.967599868774414
          ]
        },
        {
          "atom_index": 11866,
          "name": "C1'",
          "element": "C",
          "coord": [
            25.30739974975586,
            13.830499649047852,
            19.84079933166504
          ]
        },
        {
          "atom_index": 11867,
          "name": "N1",
          "element": "N",
          "coord": [
            25.450300216674805,
            13.870699882507324,
            19.836999893188477
          ]
        },
        {
          "atom_index": 11868,
          "name": "C2",
          "element": "C",
          "coord": [
            25.52549934387207,
            13.864399909973145,
            19.953500747680664
          ]
        },
        {
          "atom_index": 11869,
          "name": "O2",
          "element": "O",
          "coord": [
            25.4822998046875,
            13.827899932861328,
            20.061399459838867
          ]
        },
        {
          "atom_index": 11870,
          "name": "N3",
          "element": "N",
          "coord": [
            25.6564998626709,
            13.902999877929688,
            19.94059944152832
          ]
        },
        {
          "atom_index": 11871,
          "name": "C4",
          "element": "C",
          "coord": [
            25.720399856567383,
            13.946200370788574,
            19.826400756835938
          ]
        },
        {
          "atom_index": 11872,
          "name": "O4",
          "element": "O",
          "coord": [
            25.839500427246094,
            13.97760009765625,
            19.830900192260742
          ]
        },
        {
          "atom_index": 11873,
          "name": "C5",
          "element": "C",
          "coord": [
            25.63719940185547,
            13.949600219726562,
            19.710599899291992
          ]
        },
        {
          "atom_index": 11874,
          "name": "C6",
          "element": "C",
          "coord": [
            25.509300231933594,
            13.912300109863281,
            19.71980094909668
          ]
        }
      ]
    },
    {
      "id": "A:553",
      "chain": "A",
      "resseq": 553,
      "icode": "",
      "resname": "G",
      "hetflag": " ",
      "sasa": 0.0,
      "atoms": [
        {
          "atom_index": 11875,
          "name": "P",
          "element": "P",
          "coord": [
            25.070100784301758,
            14.246000289916992,
            19.847000122070312
          ]
        },
        {
          "atom_index": 11876,
          "name": "OP1",
          "element": "O",
          "coord": [
            24.939899444580078,
            14.313599586486816,
            19.824899673461914
          ]
        },
        {
          "atom_index": 11877,
          "name": "OP2",
          "element": "O",
          "coord": [
            25.192399978637695,
            14.299799919128418,
            19.782400131225586
          ]
        },
        {
          "atom_index": 11878,
          "name": "O5'",
          "element": "O",
          "coord": [
            25.095399856567383,
            14.239999771118164,
            20.0039005279541
          ]
        },
        {
          "atom_index": 11879,
          "name": "C5'",
          "element": "C",
          "coord": [
            25.000600814819336,
            14.178400039672852,
            20.089399337768555
          ]
        },
        {
          "atom_index": 11880,
          "name": "C4'",
          "element": "C",
          "coord": [
            25.044099807739258,
            14.184499740600586,
            20.233299255371094
          ]
        },
        {
          "atom_index": 11881,
          "name": "O4'",
          "element": "O",
          "coord": [
            25.147300720214844,
            14.086099624633789,
            20.25909996032715
          ]
        },
        {
          "atom_index": 11882,
          "name": "C3'",
          "element": "C",
          "coord": [
            25.10650062561035,
            14.315199851989746,
            20.278600692749023
          ]
        },
        {
          "atom_index": 11883,
          "name": "O3'",
          "element": "O",
          "coord": [
            25.00979995727539,
            14.41510009765625,
            20.304399490356445
          ]
        },
        {
          "atom_index": 11884,
          "name": "C2'",
          "element": "C",
          "coord": [
            25.186199188232422,
            14.272100448608398,
            20.400999069213867
          ]
        },
        {
          "atom_index": 11885,
          "name": "O2'",
          "element": "O",
          "coord": [
            25.100900650024414,
            14.254500389099121,
            20.513200759887695
          ]
        },
        {
          "atom_index": 11886,
          "name": "C1'",
          "element": "C",
          "coord": [
            25.237199783325195,
            14.135299682617188,
            20.356199264526367
          ]
        },
        {
          "atom_index": 11887,
          "name": "N9",
          "element": "N",
          "coord": [
            25.371400833129883,
            14.14229965209961,
            20.295700073242188
          ]
        },
        {
          "atom_index": 11888,
          "name": "C8",
          "element": "C",
          "coord": [
            25.40329933166504,
            14.1628999710083,
            20.163799285888672
          ]
        },
        {
          "atom_index": 11889,
          "name": "N7",
          "element": "N",
          "coord": [
            25.531600952148438,
            14.162400245666504,
            20.141399383544922
          ]
        },
        {
          "atom_index": 11890,
          "name": "C5",
          "element": "C",
          "coord": [
            25.587799072265625,
            14.140000343322754,
            20.266000747680664
          ]
        },
        {
          "atom_index": 11891,
          "name": "C6",
          "element": "C",
          "coord": [
            25.723400115966797,
            14.130000114440918,
            20.305099487304688
          ]
        },
        {
          "atom_index": 11892,
          "name": "O6",
          "element": "O",
          "coord": [
            25.824899673461914,
            14.137100219726562,
            20.235300064086914
          ]
        },
        {
          "atom_index": 11893,
          "name": "N1",
          "element": "N",
          "coord": [
            25.735700607299805,
            14.10669994354248,
            20.441600799560547
          ]
        },
        {
          "atom_index": 11894,
          "name": "C2",
          "element": "C",
          "coord": [
            25.630699157714844,
            14.095000267028809,
            20.52910041809082
          ]
        },
        {
          "atom_index": 11895,
          "name": "N2",
          "element": "N",
          "coord": [
            25.662399291992188,
            14.072999954223633,
            20.65730094909668
          ]
        },
        {
          "atom_index": 11896,
          "name": "N3",
          "element": "N",
          "coord": [
            25.503799438476562,
            14.1048002243042,
            20.493999481201172
          ]
        },
        {
          "atom_index": 11897,
          "name": "C4",
          "element": "C",
          "coord": [
            25.49020004272461,
            14.127400398254395,
            20.36199951171875
          ]
        }
      ]
    },
    {
      "id": "A:554",
      "chain": "A",
      "resseq": 554,
      "icode": "",
      "resname": "U",
      "hetflag": " ",
      "sasa": 0.0,
      "atoms": [
        {
          "atom_index": 11898,
          "name": "P",
          "element": "P",
          "coord": [
            25.052600860595703,
            14.568400382995605,
            20.32349967956543
          ]
        },
        {
          "atom_index": 11899,
          "name": "OP1",
          "element": "O",
          "coord": [
            25.035999298095703,
            14.596099853515625,
            20.46769905090332
          ]
        },
        {
          "atom_index": 11900,
          "name": "OP2",
          "element": "O",
          "coord": [
            24.980899810791016,
            14.649700164794922,
            20.22260093688965
          ]
        },
        {
          "atom_index": 11901,
          "name": "O5'",
          "element": "O",
          "coord": [
            25.207599639892578,
            14.573100090026855,
            20.28700065612793
          ]
        },
        {
          "atom_index": 11902,
          "name": "C5'",
          "element": "C",
          "coord": [
            25.294599533081055,
            14.663900375366211,
            20.352399826049805
          ]
        },
        {
          "atom_index": 11903,
          "name": "C4'",
          "element": "C",
          "coord": [
            25.365400314331055,
            14.59939956665039,
            20.468900680541992
          ]
        },
        {
          "atom_index": 11904,
          "name": "O4'",
          "element": "O",
          "coord": [
            25.440099716186523,
            14.484399795532227,
            20.42300033569336
          ]
        },
        {
          "atom_index": 11905,
          "name": "C3'",
          "element": "C",
          "coord": [
            25.46809959411621,
            14.686100006103516,
            20.54050064086914
          ]
        },
        {
          "atom_index": 11906,
          "name": "O3'",
          "element": "O",
          "coord": [
            25.40760040283203,
            14.767800331115723,
            20.63960075378418
          ]
        },
        {
          "atom_index": 11907,
          "name": "C2'",
          "element": "C",
          "coord": [
            25.565200805664062,
            14.584400177001953,
            20.599599838256836
          ]
        },
        {
          "atom_index": 11908,
          "name": "O2'",
          "element": "O",
          "coord": [
            25.51849937438965,
            14.537300109863281,
            20.725000381469727
          ]
        },
        {
          "atom_index": 11909,
          "name": "C1'",
          "element": "C",
          "coord": [
            25.557600021362305,
            14.468999862670898,
            20.49920082092285
          ]
        },
        {
          "atom_index": 11910,
          "name": "N1",
          "element": "N",
          "coord": [
            25.672500610351562,
            14.46030044555664,
            20.406099319458008
          ]
        },
        {
          "atom_index": 11911,
          "name": "C2",
          "element": "C",
          "coord": [
            25.80069923400879,
            14.426300048828125,
            20.44860076904297
          ]
        },
        {
          "atom_index": 11912,
          "name": "O2",
          "element": "O",
          "coord": [
            25.833900451660156,
            14.40470027923584,
            20.563800811767578
          ]
        },
        {
          "atom_index": 11913,
          "name": "N3",
          "element": "N",
          "coord": [
            25.894100189208984,
            14.419500350952148,
            20.349000930786133
          ]
        },
        {
          "atom_index": 11914,
          "name": "C4",
          "element": "C",
          "coord": [
            25.87380027770996,
            14.441300392150879,
            20.21489906311035
          ]
        },
        {
          "atom_index": 11915,
          "name": "O4",
          "element": "O",
          "coord": [
            25.967100143432617,
            14.430899620056152,
            20.13610076904297
          ]
        },
        {
          "atom_index": 11916,
          "name": "C5",
          "element": "C",
          "coord": [
            25.739599227905273,
            14.47249984741211,
            20.17930030822754
          ]
        },
        {
          "atom_index": 11917,
          "name": "C6",
          "element": "C",
          "coord": [
            25.646400451660156,
            14.480500221252441,
            20.273300170898438
          ]
        }
      ]
    },
    {
      "id": "A:555",
      "chain": "A",
      "resseq": 555,
      "icode": "",
      "resname": "G",
      "hetflag": " ",
      "sasa": 0.0,
      "atoms": [
        {
          "atom_index": 11918,
          "name": "P",
          "element": "P",
          "coord": [
            25.442100524902344,
            14.924200057983398,
            20.652700424194336
          ]
        },
        {
          "atom_index": 11919,
          "name": "OP1",
          "element": "O",
          "coord": [
            25.429100036621094,
            14.957599639892578,
            20.796300888061523
          ]
        },
        {
          "atom_index": 11920,
          "name": "OP2",
          "element": "O",
          "coord": [
            25.363100051879883,
            14.999600410461426,
            20.552600860595703
          ]
        },
        {
          "atom_index": 11921,
          "name": "O5'",
          "element": "O",
          "coord": [
            25.59630012512207,
            14.9350004196167,
            20.614999771118164
          ]
        },
        {
          "atom_index": 11922,
          "name": "C5'",
          "element": "C",
          "coord": [
            25.69700050354004,
            14.92609977722168,
            20.715299606323242
          ]
        },
        {
          "atom_index": 11923,
          "name": "C4'",
          "element": "C",
          "coord": [
            25.835599899291992,
            14.934399604797363,
            20.656299591064453
          ]
        },
        {
          "atom_index": 11924,
          "name": "O4'",
          "element": "O",
          "coord": [
            25.83989906311035,
            14.852800369262695,
            20.535999298095703
          ]
        },
        {
          "atom_index": 11925,
          "name": "C3'",
          "element": "C",
          "coord": [
            25.881000518798828,
            15.074600219726562,
            20.614500045776367
          ]
        },
        {
          "atom_index": 11926,
          "name": "O3'",
          "element": "O",
          "coord": [
            26.021299362182617,
            15.089900016784668,
            20.63719940185547
          ]
        },
        {
          "atom_index": 11927,
          "name": "C2'",
          "element": "C",
          "coord": [
            25.85379981994629,
            15.075400352478027,
            20.464599609375
          ]
        },
        {
          "atom_index": 11928,
          "name": "O2'",
          "element": "O",
          "coord": [
            25.93280029296875,
            15.166199684143066,
            20.391000747680664
          ]
        },
        {
          "atom_index": 11929,
          "name": "C1'",
          "element": "C",
          "coord": [
            25.88479995727539,
            14.930999755859375,
            20.427200317382812
          ]
        },
        {
          "atom_index": 11930,
          "name": "N9",
          "element": "N",
          "coord": [
            25.818199157714844,
            14.887100219726562,
            20.30419921875
          ]
        },
        {
          "atom_index": 11931,
          "name": "C8",
          "element": "C",
          "coord": [
            25.686599731445312,
            14.903400421142578,
            20.268400192260742
          ]
        },
        {
          "atom_index": 11932,
          "name": "N7",
          "element": "N",
          "coord": [
            25.65920066833496,
            14.854499816894531,
            20.150400161743164
          ]
        },
        {
          "atom_index": 11933,
          "name": "C5",
          "element": "C",
          "coord": [
            25.78030014038086,
            14.804100036621094,
            20.105100631713867
          ]
        },
        {
          "atom_index": 11934,
          "name": "C6",
          "element": "C",
          "coord": [
            25.814699172973633,
            14.739100456237793,
            19.983699798583984
          ]
        },
        {
          "atom_index": 11935,
          "name": "O6",
          "element": "O",
          "coord": [
            25.741300582885742,
            14.71150016784668,
            19.888099670410156
          ]
        },
        {
          "atom_index": 11936,
          "name": "N1",
          "element": "N",
          "coord": [
            25.949399948120117,
            14.704099655151367,
            19.98040008544922
          ]
        },
        {
          "atom_index": 11937,
          "name": "C2",
          "element": "C",
          "coord": [
            26.0393009185791,
            14.728899955749512,
            20.080699920654297
          ]
        },
        {
          "atom_index": 11938,
          "name": "N2",
          "element": "N",
          "coord": [
            26.1658992767334,
            14.689900398254395,
            20.06049919128418
          ]
        },
        {
          "atom_index": 11939,
          "name": "N3",
          "element": "N",
          "coord": [
            26.00790023803711,
            14.789899826049805,
            20.192699432373047
          ]
        },
        {
          "atom_index": 11940,
          "name": "C4",
          "element": "C",
          "coord": [
            25.878599166870117,
            14.82390022277832,
            20.198699951171875
          ]
        }
      ]
    },
    {
      "id": "A:556",
      "chain": "A",
      "resseq": 556,
      "icode": "",
      "resname": "A",
      "hetflag": " ",
      "sasa": 0.0,
      "atoms": [
        {
          "atom_index": 11941,
          "name": "P",
          "element": "P",
          "coord": [
            26.082700729370117,
            15.235400199890137,
            20.66830062866211
          ]
        },
        {
          "atom_index": 11942,
          "name": "OP1",
          "element": "O",
          "coord": [
            26.03380012512207,
            15.277899742126465,
            20.801700592041016
          ]
        },
        {
          "atom_index": 11943,
          "name": "OP2",
          "element": "O",
          "coord": [
            26.055599212646484,
            15.322400093078613,
            20.55150032043457
          ]
        },
        {
          "atom_index": 11944,
          "name": "O5'",
          "element": "O",
          "coord": [
            26.239599227905273,
            15.210700035095215,
            20.681900024414062
          ]
        },
        {
          "atom_index": 11945,
          "name": "C5'",
          "element": "C",
          "coord": [
            26.295400619506836,
            15.17609977722168,
            20.80780029296875
          ]
        },
        {
          "atom_index": 11946,
          "name": "C4'",
          "element": "C",
          "coord": [
            26.444799423217773,
            15.153599739074707,
            20.802600860595703
          ]
        },
        {
          "atom_index": 11947,
          "name": "O4'",
          "element": "O",
          "coord": [
            26.479900360107422,
            15.059800148010254,
            20.698200225830078
          ]
        },
        {
          "atom_index": 11948,
          "name": "C3'",
          "element": "C",
          "coord": [
            26.533599853515625,
            15.273699760437012,
            20.774200439453125
          ]
        },
        {
          "atom_index": 11949,
          "name": "O3'",
          "element": "O",
          "coord": [
            26.550100326538086,
            15.357399940490723,
            20.887500762939453
          ]
        },
        {
          "atom_index": 11950,
          "name": "C2'",
          "element": "C",
          "coord": [
            26.664100646972656,
            15.207900047302246,
            20.72960090637207
          ]
        },
        {
          "atom_index": 11951,
          "name": "O2'",
          "element": "O",
          "coord": [
            26.741300582885742,
            15.167900085449219,
            20.84160041809082
          ]
        },
        {
          "atom_index": 11952,
          "name": "C1'",
          "element": "C",
          "coord": [
            26.613800048828125,
            15.081700325012207,
            20.65880012512207
          ]
        },
        {
          "atom_index": 11953,
          "name": "N9",
          "element": "N",
          "coord": [
            26.62310028076172,
            15.090499877929688,
            20.511899948120117
          ]
        },
        {
          "atom_index": 11954,
          "name": "C8",
          "element": "C",
          "coord": [
            26.52400016784668,
            15.106100082397461,
            20.418399810791016
          ]
        },
        {
          "atom_index": 11955,
          "name": "N7",
          "element": "N",
          "coord": [
            26.567899703979492,
            15.108799934387207,
            20.29490089416504
          ]
        },
        {
          "atom_index": 11956,
          "name": "C5",
          "element": "C",
          "coord": [
            26.70509910583496,
            15.094599723815918,
            20.308300018310547
          ]
        },
        {
          "atom_index": 11957,
          "name": "C6",
          "element": "C",
          "coord": [
            26.810199737548828,
            15.090399742126465,
            20.215299606323242
          ]
        },
        {
          "atom_index": 11958,
          "name": "N6",
          "element": "N",
          "coord": [
            26.793100357055664,
            15.100299835205078,
            20.083499908447266
          ]
        },
        {
          "atom_index": 11959,
          "name": "N1",
          "element": "N",
          "coord": [
            26.93589973449707,
            15.074999809265137,
            20.262500762939453
          ]
        },
        {
          "atom_index": 11960,
          "name": "C2",
          "element": "C",
          "coord": [
            26.95509910583496,
            15.065199851989746,
            20.39430046081543
          ]
        },
        {
          "atom_index": 11961,
          "name": "N3",
          "element": "N",
          "coord": [
            26.864099502563477,
            15.067899703979492,
            20.491100311279297
          ]
        },
        {
          "atom_index": 11962,
          "name": "C4",
          "element": "C",
          "coord": [
            26.740299224853516,
            15.083100318908691,
            20.441099166870117
          ]
        }
      ]
    },
    {
      "id": "A:557",
      "chain": "A",
      "resseq": 557,
      "icode": "",
      "resname": "C",
      "hetflag": " ",
      "sasa": 0.0,
      "atoms": [
        {
          "atom_index": 11963,
          "name": "P",
          "element": "P",
          "coord": [
            26.569900512695312,
            15.516200065612793,
            20.871599197387695
          ]
        },
        {
          "atom_index": 11964,
          "name": "OP1",
          "element": "O",
          "coord": [
            26.678600311279297,
            15.556699752807617,
            20.963899612426758
          ]
        },
        {
          "atom_index": 11965,
          "name": "OP2",
          "element": "O",
          "coord": [
            26.436599731445312,
            15.580400466918945,
            20.882099151611328
          ]
        },
        {
          "atom_index": 11966,
          "name": "O5'",
          "element": "O",
          "coord": [
            26.623199462890625,
            15.535900115966797,
            20.72279930114746
          ]
        },
        {
          "atom_index": 11967,
          "name": "C5'",
          "element": "C",
          "coord": [
            26.759300231933594,
            15.56779956817627,
            20.69729995727539
          ]
        },
        {
          "atom_index": 11968,
          "name": "C4'",
          "element": "C",
          "coord": [
            26.787599563598633,
            15.575799942016602,
            20.549400329589844
          ]
        },
        {
          "atom_index": 11969,
          "name": "O4'",
          "element": "O",
          "coord": [
            26.731199264526367,
            15.459400177001953,
            20.482500076293945
          ]
        },
        {
          "atom_index": 11970,
          "name": "C3'",
          "element": "C",
          "coord": [
            26.724300384521484,
            15.692700386047363,
            20.476200103759766
          ]
        },
        {
          "atom_index": 11971,
          "name": "O3'",
          "element": "O",
          "coord": [
            26.792400360107422,
            15.815699577331543,
            20.49340057373047
          ]
        },
        {
          "atom_index": 11972,
          "name": "C2'",
          "element": "C",
          "coord": [
            26.720399856567383,
            15.642600059509277,
            20.332500457763672
          ]
        },
        {
          "atom_index": 11973,
          "name": "O2'",
          "element": "O",
          "coord": [
            26.84910011291504,
            15.648699760437012,
            20.273099899291992
          ]
        },
        {
          "atom_index": 11974,
          "name": "C1'",
          "element": "C",
          "coord": [
            26.685400009155273,
            15.49530029296875,
            20.353599548339844
          ]
        },
        {
          "atom_index": 11975,
          "name": "N1",
          "element": "N",
          "coord": [
            26.5393009185791,
            15.469799995422363,
            20.345300674438477
          ]
        },
        {
          "atom_index": 11976,
          "name": "C2",
          "element": "C",
          "coord": [
            26.470600128173828,
            15.473799705505371,
            20.222900390625
          ]
        },
        {
          "atom_index": 11977,
          "name": "O2",
          "element": "O",
          "coord": [
            26.529499053955078,
            15.498700141906738,
            20.11720085144043
          ]
        },
        {
          "atom_index": 11978,
          "name": "N3",
          "element": "N",
          "coord": [
            26.337799072265625,
            15.45009994506836,
            20.22010040283203
          ]
        },
        {
          "atom_index": 11979,
          "name": "C4",
          "element": "C",
          "coord": [
            26.272600173950195,
            15.422900199890137,
            20.332199096679688
          ]
        },
        {
          "atom_index": 11980,
          "name": "N4",
          "element": "N",
          "coord": [
            26.14150047302246,
            15.400099754333496,
            20.324800491333008
          ]
        },
        {
          "atom_index": 11981,
          "name": "C5",
          "element": "C",
          "coord": [
            26.338899612426758,
            15.41759967803955,
            20.457300186157227
          ]
        },
        {
          "atom_index": 11982,
          "name": "C6",
          "element": "C",
          "coord": [
            26.469600677490234,
            15.440699577331543,
            20.458599090576172
          ]
        }
      ]
    },
    {
      "id": "A:558",
      "chain": "A",
      "resseq": 558,
      "icode": "",
      "resname": "U",
      "hetflag": " ",
      "sasa": 0.0,
      "atoms": [
        {
          "atom_index": 11983,
          "name": "P",
          "element": "P",
          "coord": [
            26.709800720214844,
            15.953700065612793,
            20.48870086669922
          ]
        },
        {
          "atom_index": 11984,
          "name": "OP1",
          "element": "O",
          "coord": [
            26.787500381469727,
            16.05820083618164,
            20.558500289916992
          ]
        },
        {
          "atom_index": 11985,
          "name": "OP2",
          "element": "O",
          "coord": [
            26.570100784301758,
            15.926300048828125,
            20.53019905090332
          ]
        },
        {
          "atom_index": 11986,
          "name": "O5'",
          "element": "O",
          "coord": [
            26.70949935913086,
            15.993300437927246,
            20.334800720214844
          ]
        },
        {
          "atom_index": 11987,
          "name": "C5'",
          "element": "C",
          "coord": [
            26.82939910888672,
            16.033100128173828,
            20.27050018310547
          ]
        },
        {
          "atom_index": 11988,
          "name": "C4'",
          "element": "C",
          "coord": [
            26.82200050354004,
            16.00979995727539,
            20.122100830078125
          ]
        },
        {
          "atom_index": 11989,
          "name": "O4'",
          "element": "O",
          "coord": [
            26.756999969482422,
            15.882599830627441,
            20.09670066833496
          ]
        },
        {
          "atom_index": 11990,
          "name": "C3'",
          "element": "C",
          "coord": [
            26.73870086669922,
            16.109100341796875,
            20.04319953918457
          ]
        },
        {
          "atom_index": 11991,
          "name": "O3'",
          "element": "O",
          "coord": [
            26.80620002746582,
            16.23069953918457,
            20.01609992980957
          ]
        },
        {
          "atom_index": 11992,
          "name": "C2'",
          "element": "C",
          "coord": [
            26.703100204467773,
            16.029800415039062,
            19.91860008239746
          ]
        },
        {
          "atom_index": 11993,
          "name": "O2'",
          "element": "O",
          "coord": [
            26.812999725341797,
            16.02560043334961,
            19.829099655151367
          ]
        },
        {
          "atom_index": 11994,
          "name": "C1'",
          "element": "C",
          "coord": [
            26.683300018310547,
            15.889699935913086,
            19.976600646972656
          ]
        },
        {
          "atom_index": 11995,
          "name": "N1",
          "element": "N",
          "coord": [
            26.541200637817383,
            15.859199523925781,
            20.005199432373047
          ]
        },
        {
          "atom_index": 11996,
          "name": "C2",
          "element": "C",
          "coord": [
            26.458900451660156,
            15.824899673461914,
            19.89929962158203
          ]
        },
        {
          "atom_index": 11997,
          "name": "O2",
          "element": "O",
          "coord": [
            26.495399475097656,
            15.818599700927734,
            19.783100128173828
          ]
        },
        {
          "atom_index": 11998,
          "name": "N3",
          "element": "N",
          "coord": [
            26.328899383544922,
            15.797599792480469,
            19.93239974975586
          ]
        },
        {
          "atom_index": 11999,
          "name": "C4",
          "element": "C",
          "coord": [
            26.273300170898438,
            15.800000190734863,
            20.057899475097656
          ]
        },
        {
          "atom_index": 12000,
          "name": "O4",
          "element": "O",
          "coord": [
            26.15410041809082,
            15.772500038146973,
            20.07069969177246
          ]
        },
        {
          "atom_index": 12001,
          "name": "C5",
          "element": "C",
          "coord": [
            26.364200592041016,
            15.83549976348877,
            20.162099838256836
          ]
        },
        {
          "atom_index": 12002,
          "name": "C6",
          "element": "C",
          "coord": [
            26.491500854492188,
            15.862600326538086,
            20.132999420166016
          ]
        }
      ]
    },
    {
      "id": "A:559",
      "chain": "A",
      "resseq": 559,
      "icode": "",
      "resname": "G",
      "hetflag": " ",
      "sasa": 0.0,
      "atoms": [
        {
          "atom_index": 12003,
          "name": "P",
          "element": "P",
          "coord": [
            26.722400665283203,
            16.366100311279297,
            19.992700576782227
          ]
        },
        {
          "atom_index": 12004,
          "name": "OP1",
          "element": "O",
          "coord": [
            26.81559944152832,
            16.479700088500977,
            20.011999130249023
          ]
        },
        {
          "atom_index": 12005,
          "name": "OP2",
          "element": "O",
          "coord": [
            26.596599578857422,
            16.359600067138672,
            20.070999145507812
          ]
        },
        {
          "atom_index": 12006,
          "name": "O5'",
          "element": "O",
          "coord": [
            26.6825008392334,
            16.361499786376953,
            19.83880043029785
          ]
        },
        {
          "atom_index": 12007,
          "name": "C5'",
          "element": "C",
          "coord": [
            26.781999588012695,
            16.36870002746582,
            19.737899780273438
          ]
        },
        {
          "atom_index": 12008,
          "name": "C4'",
          "element": "C",
          "coord": [
            26.722700119018555,
            16.356700897216797,
            19.599899291992188
          ]
        },
        {
          "atom_index": 12009,
          "name": "O4'",
          "element": "O",
          "coord": [
            26.67799949645996,
            16.220800399780273,
            19.576000213623047
          ]
        },
        {
          "atom_index": 12010,
          "name": "C3'",
          "element": "C",
          "coord": [
            26.598800659179688,
            16.439699172973633,
            19.572500228881836
          ]
        },
        {
          "atom_index": 12011,
          "name": "O3'",
          "element": "O",
          "coord": [
            26.627300262451172,
            16.576099395751953,
            19.54789924621582
          ]
        },
        {
          "atom_index": 12012,
          "name": "C2'",
          "element": "C",
          "coord": [
            26.538000106811523,
            16.367399215698242,
            19.453500747680664
          ]
        },
        {
          "atom_index": 12013,
          "name": "O2'",
          "element": "O",
          "coord": [
            26.611099243164062,
            16.396799087524414,
            19.335500717163086
          ]
        },
        {
          "atom_index": 12014,
          "name": "C1'",
          "element": "C",
          "coord": [
            26.56570053100586,
            16.22209930419922,
            19.49020004272461
          ]
        },
        {
          "atom_index": 12015,
          "name": "N9",
          "element": "N",
          "coord": [
            26.45199966430664,
            16.158599853515625,
            19.559600830078125
          ]
        },
        {
          "atom_index": 12016,
          "name": "C8",
          "element": "C",
          "coord": [
            26.450599670410156,
            16.116899490356445,
            19.689899444580078
          ]
        },
        {
          "atom_index": 12017,
          "name": "N7",
          "element": "N",
          "coord": [
            26.33810043334961,
            16.06279945373535,
            19.72599983215332
          ]
        },
        {
          "atom_index": 12018,
          "name": "C5",
          "element": "C",
          "coord": [
            26.259899139404297,
            16.067399978637695,
            19.61240005493164
          ]
        },
        {
          "atom_index": 12019,
          "name": "C6",
          "element": "C",
          "coord": [
            26.12700080871582,
            16.02280044555664,
            19.592300415039062
          ]
        },
        {
          "atom_index": 12020,
          "name": "O6",
          "element": "O",
          "coord": [
            26.050899505615234,
            15.968999862670898,
            19.673099517822266
          ]
        },
        {
          "atom_index": 12021,
          "name": "N1",
          "element": "N",
          "coord": [
            26.083799362182617,
            16.04680061340332,
            19.462900161743164
          ]
        },
        {
          "atom_index": 12022,
          "name": "C2",
          "element": "C",
          "coord": [
            26.15999984741211,
            16.106300354003906,
            19.3656005859375
          ]
        },
        {
          "atom_index": 12023,
          "name": "N2",
          "element": "N",
          "coord": [
            26.100299835205078,
            16.1205997467041,
            19.246599197387695
          ]
        },
        {
          "atom_index": 12024,
          "name": "N3",
          "element": "N",
          "coord": [
            26.284400939941406,
            16.148500442504883,
            19.38290023803711
          ]
        },
        {
          "atom_index": 12025,
          "name": "C4",
          "element": "C",
          "coord": [
            26.32819938659668,
            16.126399993896484,
            19.508399963378906
          ]
        }
      ]
    },
    {
      "id": "A:560",
      "chain": "A",
      "resseq": 560,
      "icode": "",
      "resname": "C",
      "hetflag": " ",
      "sasa": 0.0,
      "atoms": [
        {
          "atom_index": 12026,
          "name": "P",
          "element": "P",
          "coord": [
            26.530899047851562,
            16.690000534057617,
            19.60740089416504
          ]
        },
        {
          "atom_index": 12027,
          "name": "OP1",
          "element": "O",
          "coord": [
            26.574499130249023,
            16.82110023498535,
            19.552900314331055
          ]
        },
        {
          "atom_index": 12028,
          "name": "OP2",
          "element": "O",
          "coord": [
            26.520999908447266,
            16.670299530029297,
            19.753999710083008
          ]
        },
        {
          "atom_index": 12029,
          "name": "O5'",
          "element": "O",
          "coord": [
            26.388999938964844,
            16.65679931640625,
            19.543800354003906
          ]
        },
        {
          "atom_index": 12030,
          "name": "C5'",
          "element": "C",
          "coord": [
            26.362300872802734,
            16.687299728393555,
            19.408100128173828
          ]
        },
        {
          "atom_index": 12031,
          "name": "C4'",
          "element": "C",
          "coord": [
            26.23270034790039,
            16.625900268554688,
            19.363000869750977
          ]
        },
        {
          "atom_index": 12032,
          "name": "O4'",
          "element": "O",
          "coord": [
            26.22559928894043,
            16.48819923400879,
            19.406299591064453
          ]
        },
        {
          "atom_index": 12033,
          "name": "C3'",
          "element": "C",
          "coord": [
            26.106800079345703,
            16.688499450683594,
            19.419200897216797
          ]
        },
        {
          "atom_index": 12034,
          "name": "O3'",
          "element": "O",
          "coord": [
            26.07040023803711,
            16.80590057373047,
            19.34869956970215
          ]
        },
        {
          "atom_index": 12035,
          "name": "C2'",
          "element": "C",
          "coord": [
            26.004600524902344,
            16.5762996673584,
            19.406099319458008
          ]
        },
        {
          "atom_index": 12036,
          "name": "O2'",
          "element": "O",
          "coord": [
            25.95199966430664,
            16.572399139404297,
            19.274599075317383
          ]
        },
        {
          "atom_index": 12037,
          "name": "C1'",
          "element": "C",
          "coord": [
            26.091100692749023,
            16.451499938964844,
            19.426599502563477
          ]
        },
        {
          "atom_index": 12038,
          "name": "N1",
          "element": "N",
          "coord": [
            26.077699661254883,
            16.391399383544922,
            19.561199188232422
          ]
        },
        {
          "atom_index": 12039,
          "name": "C2",
          "element": "C",
          "coord": [
            25.963699340820312,
            16.31760025024414,
            19.596399307250977
          ]
        },
        {
          "atom_index": 12040,
          "name": "O2",
          "element": "O",
          "coord": [
            25.871200561523438,
            16.30229949951172,
            19.51650047302246
          ]
        },
        {
          "atom_index": 12041,
          "name": "N3",
          "element": "N",
          "coord": [
            25.954200744628906,
            16.26289939880371,
            19.718900680541992
          ]
        },
        {
          "atom_index": 12042,
          "name": "C4",
          "element": "C",
          "coord": [
            26.054000854492188,
            16.278600692749023,
            19.805200576782227
          ]
        },
        {
          "atom_index": 12043,
          "name": "N4",
          "element": "N",
          "coord": [
            26.041000366210938,
            16.22330093383789,
            19.92569923400879
          ]
        },
        {
          "atom_index": 12044,
          "name": "C5",
          "element": "C",
          "coord": [
            26.171499252319336,
            16.352100372314453,
            19.7726993560791
          ]
        },
        {
          "atom_index": 12045,
          "name": "C6",
          "element": "C",
          "coord": [
            26.17959976196289,
            16.405500411987305,
            19.650400161743164
          ]
        }
      ]
    },
    {
      "id": "A:561",
      "chain": "A",
      "resseq": 561,
      "icode": "",
      "resname": "G",
      "hetflag": " ",
      "sasa": 0.0,
      "atoms": [
        {
          "atom_index": 12046,
          "name": "P",
          "element": "P",
          "coord": [
            26.035499572753906,
            16.941699981689453,
            19.426700592041016
          ]
        },
        {
          "atom_index": 12047,
          "name": "OP1",
          "element": "O",
          "coord": [
            26.03529930114746,
            17.049699783325195,
            19.32539939880371
          ]
        },
        {
          "atom_index": 12048,
          "name": "OP2",
          "element": "O",
          "coord": [
            26.119699478149414,
            16.954200744628906,
            19.54800033569336
          ]
        },
        {
          "atom_index": 12049,
          "name": "O5'",
          "element": "O",
          "coord": [
            25.885099411010742,
            16.92020034790039,
            19.472200393676758
          ]
        },
        {
          "atom_index": 12050,
          "name": "C5'",
          "element": "C",
          "coord": [
            25.785200119018555,
            16.8976993560791,
            19.374900817871094
          ]
        },
        {
          "atom_index": 12051,
          "name": "C4'",
          "element": "C",
          "coord": [
            25.666099548339844,
            16.826499938964844,
            19.43269920349121
          ]
        },
        {
          "atom_index": 12052,
          "name": "O4'",
          "element": "O",
          "coord": [
            25.70829963684082,
            16.70639991760254,
            19.50119972229004
          ]
        },
        {
          "atom_index": 12053,
          "name": "C3'",
          "element": "C",
          "coord": [
            25.587299346923828,
            16.90169906616211,
            19.53809928894043
          ]
        },
        {
          "atom_index": 12054,
          "name": "O3'",
          "element": "O",
          "coord": [
            25.500699996948242,
            16.999399185180664,
            19.482999801635742
          ]
        },
        {
          "atom_index": 12055,
          "name": "C2'",
          "element": "C",
          "coord": [
            25.51420021057129,
            16.789199829101562,
            19.609899520874023
          ]
        },
        {
          "atom_index": 12056,
          "name": "O2'",
          "element": "O",
          "coord": [
            25.40180015563965,
            16.746400833129883,
            19.534900665283203
          ]
        },
        {
          "atom_index": 12057,
          "name": "C1'",
          "element": "C",
          "coord": [
            25.618499755859375,
            16.677799224853516,
            19.606000900268555
          ]
        },
        {
          "atom_index": 12058,
          "name": "N9",
          "element": "N",
          "coord": [
            25.692899703979492,
            16.666400909423828,
            19.732099533081055
          ]
        },
        {
          "atom_index": 12059,
          "name": "C8",
          "element": "C",
          "coord": [
            25.818899154663086,
            16.711000442504883,
            19.76140022277832
          ]
        },
        {
          "atom_index": 12060,
          "name": "N7",
          "element": "N",
          "coord": [
            25.854799270629883,
            16.68320083618164,
            19.88360023498535
          ]
        },
        {
          "atom_index": 12061,
          "name": "C5",
          "element": "C",
          "coord": [
            25.745800018310547,
            16.616500854492188,
            19.936800003051758
          ]
        },
        {
          "atom_index": 12062,
          "name": "C6",
          "element": "C",
          "coord": [
            25.725099563598633,
            16.561800003051758,
            20.065399169921875
          ]
        },
        {
          "atom_index": 12063,
          "name": "O6",
          "element": "O",
          "coord": [
            25.80229949951172,
            16.56130027770996,
            20.161800384521484
          ]
        },
        {
          "atom_index": 12064,
          "name": "N1",
          "element": "N",
          "coord": [
            25.599599838256836,
            16.503400802612305,
            20.07659912109375
          ]
        },
        {
          "atom_index": 12065,
          "name": "C2",
          "element": "C",
          "coord": [
            25.50629997253418,
            16.49799919128418,
            19.9768009185791
          ]
        },
        {
          "atom_index": 12066,
          "name": "N2",
          "element": "N",
          "coord": [
            25.39109992980957,
            16.43720054626465,
            20.006399154663086
          ]
        },
        {
          "atom_index": 12067,
          "name": "N3",
          "element": "N",
          "coord": [
            25.524200439453125,
            16.54829978942871,
            19.85650062561035
          ]
        },
        {
          "atom_index": 12068,
          "name": "C4",
          "element": "C",
          "coord": [
            25.645200729370117,
            16.605600357055664,
            19.84440040588379
          ]
        }
      ]
    },
    {
      "id": "A:562",
      "chain": "A",
      "resseq": 562,
      "icode": "",
      "resname": "U",
      "hetflag": " ",
      "sasa": 0.0,
      "atoms": [
        {
          "atom_index": 12069,
          "name": "P",
          "element": "P",
          "coord": [
            25.481700897216797,
            17.141000747680664,
            19.556100845336914
          ]
        },
        {
          "atom_index": 12070,
          "name": "OP1",
          "element": "O",
          "coord": [
            25.530500411987305,
            17.246700286865234,
            19.464500427246094
          ]
        },
        {
          "atom_index": 12071,
          "name": "OP2",
          "element": "O",
          "coord": [
            25.538700103759766,
            17.12929916381836,
            19.69219970703125
          ]
        },
        {
          "atom_index": 12072,
          "name": "O5'",
          "element": "O",
          "coord": [
            25.323999404907227,
            17.1560001373291,
            19.57029914855957
          ]
        },
        {
          "atom_index": 12073,
          "name": "C5'",
          "element": "C",
          "coord": [
            25.243200302124023,
            17.043100357055664,
            19.59980010986328
          ]
        },
        {
          "atom_index": 12074,
          "name": "C4'",
          "element": "C",
          "coord": [
            25.186199188232422,
            17.05139923095703,
            19.73859977722168
          ]
        },
        {
          "atom_index": 12075,
          "name": "O4'",
          "element": "O",
          "coord": [
            25.274900436401367,
            17.131500244140625,
            19.819799423217773
          ]
        },
        {
          "atom_index": 12076,
          "name": "C3'",
          "element": "C",
          "coord": [
            25.05139923095703,
            17.1205997467041,
            19.749799728393555
          ]
        },
        {
          "atom_index": 12077,
          "name": "O3'",
          "element": "O",
          "coord": [
            24.943099975585938,
            17.033199310302734,
            19.72480010986328
          ]
        },
        {
          "atom_index": 12078,
          "name": "C2'",
          "element": "C",
          "coord": [
            25.052900314331055,
            17.177200317382812,
            19.891199111938477
          ]
        },
        {
          "atom_index": 12079,
          "name": "O2'",
          "element": "O",
          "coord": [
            25.015899658203125,
            17.077800750732422,
            19.985300064086914
          ]
        },
        {
          "atom_index": 12080,
          "name": "C1'",
          "element": "C",
          "coord": [
            25.201000213623047,
            17.209400177001953,
            19.91069984436035
          ]
        },
        {
          "atom_index": 12081,
          "name": "N1",
          "element": "N",
          "coord": [
            25.233699798583984,
            17.35219955444336,
            19.888599395751953
          ]
        },
        {
          "atom_index": 12082,
          "name": "C2",
          "element": "C",
          "coord": [
            25.2450008392334,
            17.429100036621094,
            20.000999450683594
          ]
        },
        {
          "atom_index": 12083,
          "name": "O2",
          "element": "O",
          "coord": [
            25.228200912475586,
            17.38330078125,
            20.11210060119629
          ]
        },
        {
          "atom_index": 12084,
          "name": "N3",
          "element": "N",
          "coord": [
            25.277000427246094,
            17.560199737548828,
            19.978500366210938
          ]
        },
        {
          "atom_index": 12085,
          "name": "C4",
          "element": "C",
          "coord": [
            25.297700881958008,
            17.62150001525879,
            19.857099533081055
          ]
        },
        {
          "atom_index": 12086,
          "name": "O4",
          "element": "O",
          "coord": [
            25.325899124145508,
            17.74090003967285,
            19.8528995513916
          ]
        },
        {
          "atom_index": 12087,
          "name": "C5",
          "element": "C",
          "coord": [
            25.284900665283203,
            17.53569984436035,
            19.745100021362305
          ]
        },
        {
          "atom_index": 12088,
          "name": "C6",
          "element": "C",
          "coord": [
            25.254600524902344,
            17.40760040283203,
            19.76460075378418
          ]
        }
      ]
    },
    {
      "id": "A:563",
      "chain": "A",
      "resseq": 563,
      "icode": "",
      "resname": "A",
      "hetflag": " ",
      "sasa": 0.0,
      "atoms": [
        {
          "atom_index": 12089,
          "name": "P",
          "element": "P",
          "coord": [
            24.85930061340332,
            17.047700881958008,
            19.589099884033203
          ]
        },
        {
          "atom_index": 12090,
          "name": "OP1",
          "element": "O",
          "coord": [
            24.91550064086914,
            16.955799102783203,
            19.487699508666992
          ]
        },
        {
          "atom_index": 12091,
          "name": "OP2",
          "element": "O",
          "coord": [
            24.84950065612793,
            17.191999435424805,
            19.5585994720459
          ]
        },
        {
          "atom_index": 12092,
          "name": "O5'",
          "element": "O",
          "coord": [
            24.71489906311035,
            16.994600296020508,
            19.627500534057617
          ]
        },
        {
          "atom_index": 12093,
          "name": "C5'",
          "element": "C",
          "coord": [
            24.685300827026367,
            16.95549964904785,
            19.76020050048828
          ]
        },
        {
          "atom_index": 12094,
          "name": "C4'",
          "element": "C",
          "coord": [
            24.576099395751953,
            16.8523006439209,
            19.762500762939453
          ]
        },
        {
          "atom_index": 12095,
          "name": "O4'",
          "element": "O",
          "coord": [
            24.52389907836914,
            16.839099884033203,
            19.896799087524414
          ]
        },
        {
          "atom_index": 12096,
          "name": "C3'",
          "element": "C",
          "coord": [
            24.453800201416016,
            16.88409996032715,
            19.678699493408203
          ]
        },
        {
          "atom_index": 12097,
          "name": "O3'",
          "element": "O",
          "coord": [
            24.471900939941406,
            16.852500915527344,
            19.542200088500977
          ]
        },
        {
          "atom_index": 12098,
          "name": "C2'",
          "element": "C",
          "coord": [
            24.34589958190918,
            16.800500869750977,
            19.744800567626953
          ]
        },
        {
          "atom_index": 12099,
          "name": "O2'",
          "element": "O",
          "coord": [
            24.355100631713867,
            16.665800094604492,
            19.702299118041992
          ]
        },
        {
          "atom_index": 12100,
          "name": "C1'",
          "element": "C",
          "coord": [
            24.386499404907227,
            16.80780029296875,
            19.891799926757812
          ]
        },
        {
          "atom_index": 12101,
          "name": "N9",
          "element": "N",
          "coord": [
            24.310699462890625,
            16.910600662231445,
            19.96540069580078
          ]
        },
        {
          "atom_index": 12102,
          "name": "C8",
          "element": "C",
          "coord": [
            24.360599517822266,
            17.023099899291992,
            20.023799896240234
          ]
        },
        {
          "atom_index": 12103,
          "name": "N7",
          "element": "N",
          "coord": [
            24.269399642944336,
            17.09600067138672,
            20.081899642944336
          ]
        },
        {
          "atom_index": 12104,
          "name": "C5",
          "element": "C",
          "coord": [
            24.151899337768555,
            17.02669906616211,
            20.06100082397461
          ]
        },
        {
          "atom_index": 12105,
          "name": "C6",
          "element": "C",
          "coord": [
            24.018800735473633,
            17.05150032043457,
            20.09670066833496
          ]
        },
        {
          "atom_index": 12106,
          "name": "N6",
          "element": "N",
          "coord": [
            23.979900360107422,
            17.157499313354492,
            20.16629981994629
          ]
        },
        {
          "atom_index": 12107,
          "name": "N1",
          "element": "N",
          "coord": [
            23.923900604248047,
            16.96380043029785,
            20.061800003051758
          ]
        },
        {
          "atom_index": 12108,
          "name": "C2",
          "element": "C",
          "coord": [
            23.960500717163086,
            16.856700897216797,
            19.992799758911133
          ]
        },
        {
          "atom_index": 12109,
          "name": "N3",
          "element": "N",
          "coord": [
            24.082500457763672,
            16.822999954223633,
            19.952699661254883
          ]
        },
        {
          "atom_index": 12110,
          "name": "C4",
          "element": "C",
          "coord": [
            24.17530059814453,
            16.912500381469727,
            19.989999771118164
          ]
        }
      ]
    },
    {
      "id": "A:564",
      "chain": "A",
      "resseq": 564,
      "icode": "",
      "resname": "C",
      "hetflag": " ",
      "sasa": 0.0,
      "atoms": [
        {
          "atom_index": 12111,
          "name": "P",
          "element": "P",
          "coord": [
            24.40019989013672,
            16.93950080871582,
            19.428199768066406
          ]
        },
        {
          "atom_index": 12112,
          "name": "OP1",
          "element": "O",
          "coord": [
            24.443300247192383,
            16.88640022277832,
            19.297500610351562
          ]
        },
        {
          "atom_index": 12113,
          "name": "OP2",
          "element": "O",
          "coord": [
            24.423099517822266,
            17.082300186157227,
            19.456300735473633
          ]
        },
        {
          "atom_index": 12114,
          "name": "O5'",
          "element": "O",
          "coord": [
            24.245800018310547,
            16.905799865722656,
            19.445100784301758
          ]
        },
        {
          "atom_index": 12115,
          "name": "C5'",
          "element": "C",
          "coord": [
            24.196300506591797,
            16.777700424194336,
            19.410999298095703
          ]
        },
        {
          "atom_index": 12116,
          "name": "C4'",
          "element": "C",
          "coord": [
            24.047399520874023,
            16.768199920654297,
            19.42970085144043
          ]
        },
        {
          "atom_index": 12117,
          "name": "O4'",
          "element": "O",
          "coord": [
            24.0132999420166,
            16.7810001373291,
            19.56999969482422
          ]
        },
        {
          "atom_index": 12118,
          "name": "C3'",
          "element": "C",
          "coord": [
            23.965099334716797,
            16.876100540161133,
            19.362899780273438
          ]
        },
        {
          "atom_index": 12119,
          "name": "O3'",
          "element": "O",
          "coord": [
            23.947399139404297,
            16.855199813842773,
            19.224599838256836
          ]
        },
        {
          "atom_index": 12120,
          "name": "C2'",
          "element": "C",
          "coord": [
            23.835500717163086,
            16.8710994720459,
            19.4414005279541
          ]
        },
        {
          "atom_index": 12121,
          "name": "O2'",
          "element": "O",
          "coord": [
            23.754899978637695,
            16.76289939880371,
            19.398399353027344
          ]
        },
        {
          "atom_index": 12122,
          "name": "C1'",
          "element": "C",
          "coord": [
            23.886499404907227,
            16.841999053955078,
            19.582700729370117
          ]
        },
        {
          "atom_index": 12123,
          "name": "N1",
          "element": "N",
          "coord": [
            23.89940071105957,
            16.965900421142578,
            19.66390037536621
          ]
        },
        {
          "atom_index": 12124,
          "name": "C2",
          "element": "C",
          "coord": [
            23.785999298095703,
            17.0314998626709,
            19.71579933166504
          ]
        },
        {
          "atom_index": 12125,
          "name": "O2",
          "element": "O",
          "coord": [
            23.672300338745117,
            16.987499237060547,
            19.694599151611328
          ]
        },
        {
          "atom_index": 12126,
          "name": "N3",
          "element": "N",
          "coord": [
            23.801300048828125,
            17.144800186157227,
            19.788000106811523
          ]
        },
        {
          "atom_index": 12127,
          "name": "C4",
          "element": "C",
          "coord": [
            23.922500610351562,
            17.193500518798828,
            19.811399459838867
          ]
        },
        {
          "atom_index": 12128,
          "name": "N4",
          "element": "N",
          "coord": [
            23.933500289916992,
            17.30470085144043,
            19.88360023498535
          ]
        },
        {
          "atom_index": 12129,
          "name": "C5",
          "element": "C",
          "coord": [
            24.039100646972656,
            17.130399703979492,
            19.761199951171875
          ]
        },
        {
          "atom_index": 12130,
          "name": "C6",
          "element": "C",
          "coord": [
            24.022899627685547,
            17.018600463867188,
            19.689699172973633
          ]
        }
      ]
    },
    {
      "id": "A:565",
      "chain": "A",
      "resseq": 565,
      "icode": "",
      "resname": "C",
      "hetflag": " ",
      "sasa": 0.0,
      "atoms": [
        {
          "atom_index": 12131,
          "name": "P",
          "element": "P",
          "coord": [
            23.93950080871582,
            16.981300354003906,
            19.126300811767578
          ]
        },
        {
          "atom_index": 12132,
          "name": "OP1",
          "element": "O",
          "coord": [
            23.936599731445312,
            16.93630027770996,
            18.98579978942871
          ]
        },
        {
          "atom_index": 12133,
          "name": "OP2",
          "element": "O",
          "coord": [
            24.045799255371094,
            17.076000213623047,
            19.1653995513916
          ]
        },
        {
          "atom_index": 12134,
          "name": "O5'",
          "element": "O",
          "coord": [
            23.79680061340332,
            17.044099807739258,
            19.15559959411621
          ]
        },
        {
          "atom_index": 12135,
          "name": "C5'",
          "element": "C",
          "coord": [
            23.679100036621094,
            16.97209930419922,
            19.124000549316406
          ]
        },
        {
          "atom_index": 12136,
          "name": "C4'",
          "element": "C",
          "coord": [
            23.557300567626953,
            17.03580093383789,
            19.185300827026367
          ]
        },
        {
          "atom_index": 12137,
          "name": "O4'",
          "element": "O",
          "coord": [
            23.5718994140625,
            17.043500900268555,
            19.329500198364258
          ]
        },
        {
          "atom_index": 12138,
          "name": "C3'",
          "element": "C",
          "coord": [
            23.528799057006836,
            17.178800582885742,
            19.143600463867188
          ]
        },
        {
          "atom_index": 12139,
          "name": "O3'",
          "element": "O",
          "coord": [
            23.464000701904297,
            17.1875,
            19.018600463867188
          ]
        },
        {
          "atom_index": 12140,
          "name": "C2'",
          "element": "C",
          "coord": [
            23.444299697875977,
            17.230499267578125,
            19.258499145507812
          ]
        },
        {
          "atom_index": 12141,
          "name": "O2'",
          "element": "O",
          "coord": [
            23.310199737548828,
            17.186100006103516,
            19.246000289916992
          ]
        },
        {
          "atom_index": 12142,
          "name": "C1'",
          "element": "C",
          "coord": [
            23.50830078125,
            17.16010093688965,
            19.37820053100586
          ]
        },
        {
          "atom_index": 12143,
          "name": "N1",
          "element": "N",
          "coord": [
            23.609500885009766,
            17.2450008392334,
            19.44569969177246
          ]
        },
        {
          "atom_index": 12144,
          "name": "C2",
          "element": "C",
          "coord": [
            23.572999954223633,
            17.354799270629883,
            19.52359962463379
          ]
        },
        {
          "atom_index": 12145,
          "name": "O2",
          "element": "O",
          "coord": [
            23.453699111938477,
            17.38520050048828,
            19.5393009185791
          ]
        },
        {
          "atom_index": 12146,
          "name": "N3",
          "element": "N",
          "coord": [
            23.671199798583984,
            17.427200317382812,
            19.58169937133789
          ]
        },
        {
          "atom_index": 12147,
          "name": "C4",
          "element": "C",
          "coord": [
            23.79960060119629,
            17.39550018310547,
            19.566299438476562
          ]
        },
        {
          "atom_index": 12148,
          "name": "N4",
          "element": "N",
          "coord": [
            23.89259910583496,
            17.469600677490234,
            19.62529945373535
          ]
        },
        {
          "atom_index": 12149,
          "name": "C5",
          "element": "C",
          "coord": [
            23.84000015258789,
            17.28569984436035,
            19.48870086669922
          ]
        },
        {
          "atom_index": 12150,
          "name": "C6",
          "element": "C",
          "coord": [
            23.74209976196289,
            17.21579933166504,
            19.432199478149414
          ]
        }
      ]
    },
    {
      "id": "A:566",
      "chain": "A",
      "resseq": 566,
      "icode": "",
      "resname": "U",
      "hetflag": " ",
      "sasa": 0.0,
      "atoms": [
        {
          "atom_index": 12151,
          "name": "P",
          "element": "P",
          "coord": [
            23.49180030822754,
            17.31279945373535,
            18.922800064086914
          ]
        },
        {
          "atom_index": 12152,
          "name": "OP1",
          "element": "O",
          "coord": [
            23.4424991607666,
            17.27739906311035,
            18.788400650024414
          ]
        },
        {
          "atom_index": 12153,
          "name": "OP2",
          "element": "O",
          "coord": [
            23.633100509643555,
            17.354400634765625,
            18.939599990844727
          ]
        },
        {
          "atom_index": 12154,
          "name": "O5'",
          "element": "O",
          "coord": [
            23.39780044555664,
            17.42729949951172,
            18.980600357055664
          ]
        },
        {
          "atom_index": 12155,
          "name": "C5'",
          "element": "C",
          "coord": [
            23.257699966430664,
            17.407699584960938,
            18.992700576782227
          ]
        },
        {
          "atom_index": 12156,
          "name": "C4'",
          "element": "C",
          "coord": [
            23.195999145507812,
            17.507600784301758,
            19.08769989013672
          ]
        },
        {
          "atom_index": 12157,
          "name": "O4'",
          "element": "O",
          "coord": [
            23.268600463867188,
            17.506500244140625,
            19.21299934387207
          ]
        },
        {
          "atom_index": 12158,
          "name": "C3'",
          "element": "C",
          "coord": [
            23.19930076599121,
            17.652700424194336,
            19.04290008544922
          ]
        },
        {
          "atom_index": 12159,
          "name": "O3'",
          "element": "O",
          "coord": [
            23.08919906616211,
            17.684099197387695,
            18.959699630737305
          ]
        },
        {
          "atom_index": 12160,
          "name": "C2'",
          "element": "C",
          "coord": [
            23.19770050048828,
            17.72949981689453,
            19.174100875854492
          ]
        },
        {
          "atom_index": 12161,
          "name": "O2'",
          "element": "O",
          "coord": [
            23.065099716186523,
            17.740100860595703,
            19.222299575805664
          ]
        },
        {
          "atom_index": 12162,
          "name": "C1'",
          "element": "C",
          "coord": [
            23.273799896240234,
            17.635799407958984,
            19.26759910583496
          ]
        },
        {
          "atom_index": 12163,
          "name": "N1",
          "element": "N",
          "coord": [
            23.4158992767334,
            17.670900344848633,
            19.291799545288086
          ]
        },
        {
          "atom_index": 12164,
          "name": "C2",
          "element": "C",
          "coord": [
            23.453899383544922,
            17.782800674438477,
            19.36199951171875
          ]
        },
        {
          "atom_index": 12165,
          "name": "O2",
          "element": "O",
          "coord": [
            23.376699447631836,
            17.86590003967285,
            19.404199600219727
          ]
        },
        {
          "atom_index": 12166,
          "name": "N3",
          "element": "N",
          "coord": [
            23.588600158691406,
            17.798599243164062,
            19.37969970703125
          ]
        },
        {
          "atom_index": 12167,
          "name": "C4",
          "element": "C",
          "coord": [
            23.688199996948242,
            17.71500015258789,
            19.338600158691406
          ]
        },
        {
          "atom_index": 12168,
          "name": "O4",
          "element": "O",
          "coord": [
            23.805099487304688,
            17.742900848388672,
            19.362899780273438
          ]
        },
        {
          "atom_index": 12169,
          "name": "C5",
          "element": "C",
          "coord": [
            23.641799926757812,
            17.600200653076172,
            19.270099639892578
          ]
        },
        {
          "atom_index": 12170,
          "name": "C6",
          "element": "C",
          "coord": [
            23.511600494384766,
            17.583200454711914,
            19.251100540161133
          ]
        }
      ]
    },
    {
      "id": "A:567",
      "chain": "A",
      "resseq": 567,
      "icode": "",
      "resname": "U",
      "hetflag": " ",
      "sasa": 0.0,
      "atoms": [
        {
          "atom_index": 12171,
          "name": "P",
          "element": "P",
          "coord": [
            23.105499267578125,
            17.78619956970215,
            18.837099075317383
          ]
        },
        {
          "atom_index": 12172,
          "name": "OP1",
          "element": "O",
          "coord": [
            22.97100067138672,
            17.808000564575195,
            18.779300689697266
          ]
        },
        {
          "atom_index": 12173,
          "name": "OP2",
          "element": "O",
          "coord": [
            23.216899871826172,
            17.74169921875,
            18.750900268554688
          ]
        },
        {
          "atom_index": 12174,
          "name": "O5'",
          "element": "O",
          "coord": [
            23.154399871826172,
            17.921100616455078,
            18.90519905090332
          ]
        },
        {
          "atom_index": 12175,
          "name": "C5'",
          "element": "C",
          "coord": [
            23.0625,
            18.008499145507812,
            18.968599319458008
          ]
        },
        {
          "atom_index": 12176,
          "name": "C4'",
          "element": "C",
          "coord": [
            23.13319969177246,
            18.124500274658203,
            19.033899307250977
          ]
        },
        {
          "atom_index": 12177,
          "name": "O4'",
          "element": "O",
          "coord": [
            23.226999282836914,
            18.074899673461914,
            19.132400512695312
          ]
        },
        {
          "atom_index": 12178,
          "name": "C3'",
          "element": "C",
          "coord": [
            23.21809959411621,
            18.210800170898438,
            18.94230079650879
          ]
        },
        {
          "atom_index": 12179,
          "name": "O3'",
          "element": "O",
          "coord": [
            23.14259910583496,
            18.307899475097656,
            18.872499465942383
          ]
        },
        {
          "atom_index": 12180,
          "name": "C2'",
          "element": "C",
          "coord": [
            23.317899703979492,
            18.272600173950195,
            19.038000106811523
          ]
        },
        {
          "atom_index": 12181,
          "name": "O2'",
          "element": "O",
          "coord": [
            23.259700775146484,
            18.38279914855957,
            19.104999542236328
          ]
        },
        {
          "atom_index": 12182,
          "name": "C1'",
          "element": "C",
          "coord": [
            23.338300704956055,
            18.16080093383789,
            19.139799118041992
          ]
        },
        {
          "atom_index": 12183,
          "name": "N1",
          "element": "N",
          "coord": [
            23.461700439453125,
            18.082700729370117,
            19.117399215698242
          ]
        },
        {
          "atom_index": 12184,
          "name": "C2",
          "element": "C",
          "coord": [
            23.58209991455078,
            18.140300750732422,
            19.150100708007812
          ]
        },
        {
          "atom_index": 12185,
          "name": "O2",
          "element": "O",
          "coord": [
            23.592599868774414,
            18.25189971923828,
            19.194900512695312
          ]
        },
        {
          "atom_index": 12186,
          "name": "N3",
          "element": "N",
          "coord": [
            23.692899703979492,
            18.062999725341797,
            19.129899978637695
          ]
        },
        {
          "atom_index": 12187,
          "name": "C4",
          "element": "C",
          "coord": [
            23.695999145507812,
            17.935100555419922,
            19.081899642944336
          ]
        },
        {
          "atom_index": 12188,
          "name": "O4",
          "element": "O",
          "coord": [
            23.80419921875,
            17.87849998474121,
            19.069400787353516
          ]
        },
        {
          "atom_index": 12189,
          "name": "C5",
          "element": "C",
          "coord": [
            23.56760025024414,
            17.881399154663086,
            19.05109977722168
          ]
        },
        {
          "atom_index": 12190,
          "name": "C6",
          "element": "C",
          "coord": [
            23.45789909362793,
            17.95509910583496,
            19.069299697875977
          ]
        }
      ]
    },
    {
      "id": "A:568",
      "chain": "A",
      "resseq": 568,
      "icode": "",
      "resname": "U",
      "hetflag": " ",
      "sasa": 0.0,
      "atoms": [
        {
          "atom_index": 12191,
          "name": "P",
          "element": "P",
          "coord": [
            23.201499938964844,
            18.376699447631836,
            18.74020004272461
          ]
        },
        {
          "atom_index": 12192,
          "name": "OP1",
          "element": "O",
          "coord": [
            23.09269905090332,
            18.451200485229492,
            18.674299240112305
          ]
        },
        {
          "atom_index": 12193,
          "name": "OP2",
          "element": "O",
          "coord": [
            23.278200149536133,
            18.277000427246094,
            18.66349983215332
          ]
        },
        {
          "atom_index": 12194,
          "name": "O5'",
          "element": "O",
          "coord": [
            23.306900024414062,
            18.482099533081055,
            18.793800354003906
          ]
        },
        {
          "atom_index": 12195,
          "name": "C5'",
          "element": "C",
          "coord": [
            23.434200286865234,
            18.492599487304688,
            18.733400344848633
          ]
        },
        {
          "atom_index": 12196,
          "name": "C4'",
          "element": "C",
          "coord": [
            23.538999557495117,
            18.532800674438477,
            18.83300018310547
          ]
        },
        {
          "atom_index": 12197,
          "name": "O4'",
          "element": "O",
          "coord": [
            23.5802001953125,
            18.417699813842773,
            18.909099578857422
          ]
        },
        {
          "atom_index": 12198,
          "name": "C3'",
          "element": "C",
          "coord": [
            23.667299270629883,
            18.58690071105957,
            18.77359962463379
          ]
        },
        {
          "atom_index": 12199,
          "name": "O3'",
          "element": "O",
          "coord": [
            23.656600952148438,
            18.72559928894043,
            18.747299194335938
          ]
        },
        {
          "atom_index": 12200,
          "name": "C2'",
          "element": "C",
          "coord": [
            23.77120018005371,
            18.55620002746582,
            18.880399703979492
          ]
        },
        {
          "atom_index": 12201,
          "name": "O2'",
          "element": "O",
          "coord": [
            23.77589988708496,
            18.66010093688965,
            18.976200103759766
          ]
        },
        {
          "atom_index": 12202,
          "name": "C1'",
          "element": "C",
          "coord": [
            23.71419906616211,
            18.431499481201172,
            18.94809913635254
          ]
        },
        {
          "atom_index": 12203,
          "name": "N1",
          "element": "N",
          "coord": [
            23.787700653076172,
            18.307100296020508,
            18.916500091552734
          ]
        },
        {
          "atom_index": 12204,
          "name": "C2",
          "element": "C",
          "coord": [
            23.908000946044922,
            18.284900665283203,
            18.980499267578125
          ]
        },
        {
          "atom_index": 12205,
          "name": "O2",
          "element": "O",
          "coord": [
            23.958200454711914,
            18.362600326538086,
            19.05970001220703
          ]
        },
        {
          "atom_index": 12206,
          "name": "N3",
          "element": "N",
          "coord": [
            23.970699310302734,
            18.167299270629883,
            18.94849967956543
          ]
        },
        {
          "atom_index": 12207,
          "name": "C4",
          "element": "C",
          "coord": [
            23.926700592041016,
            18.07080078125,
            18.861600875854492
          ]
        },
        {
          "atom_index": 12208,
          "name": "O4",
          "element": "O",
          "coord": [
            23.99570083618164,
            17.97089958190918,
            18.844900131225586
          ]
        },
        {
          "atom_index": 12209,
          "name": "C5",
          "element": "C",
          "coord": [
            23.80109977722168,
            18.09910011291504,
            18.799800872802734
          ]
        },
        {
          "atom_index": 12210,
          "name": "C6",
          "element": "C",
          "coord": [
            23.737300872802734,
            18.212900161743164,
            18.82979965209961
          ]
        }
      ]
    },
    {
      "id": "A:569",
      "chain": "A",
      "resseq": 569,
      "icode": "",
      "resname": "U",
      "hetflag": " ",
      "sasa": 0.0,
      "atoms": [
        {
          "atom_index": 12211,
          "name": "P",
          "element": "P",
          "coord": [
            23.702699661254883,
            18.78809928894043,
            18.607099533081055
          ]
        },
        {
          "atom_index": 12212,
          "name": "OP1",
          "element": "O",
          "coord": [
            23.703800201416016,
            18.935400009155273,
            18.62070083618164
          ]
        },
        {
          "atom_index": 12213,
          "name": "OP2",
          "element": "O",
          "coord": [
            23.62190055847168,
            18.726600646972656,
            18.499399185180664
          ]
        },
        {
          "atom_index": 12214,
          "name": "O5'",
          "element": "O",
          "coord": [
            23.8528995513916,
            18.739999771118164,
            18.58930015563965
          ]
        },
        {
          "atom_index": 12215,
          "name": "C5'",
          "element": "C",
          "coord": [
            23.90329933166504,
            18.716699600219727,
            18.459199905395508
          ]
        },
        {
          "atom_index": 12216,
          "name": "C4'",
          "element": "C",
          "coord": [
            24.053199768066406,
            18.70870018005371,
            18.457300186157227
          ]
        },
        {
          "atom_index": 12217,
          "name": "O4'",
          "element": "O",
          "coord": [
            24.111099243164062,
            18.835100173950195,
            18.496999740600586
          ]
        },
        {
          "atom_index": 12218,
          "name": "C3'",
          "element": "C",
          "coord": [
            24.11639976501465,
            18.60849952697754,
            18.551799774169922
          ]
        },
        {
          "atom_index": 12219,
          "name": "O3'",
          "element": "O",
          "coord": [
            24.110599517822266,
            18.47610092163086,
            18.502399444580078
          ]
        },
        {
          "atom_index": 12220,
          "name": "C2'",
          "element": "C",
          "coord": [
            24.25860023498535,
            18.661300659179688,
            18.565099716186523
          ]
        },
        {
          "atom_index": 12221,
          "name": "O2'",
          "element": "O",
          "coord": [
            24.33919906616211,
            18.61989974975586,
            18.456100463867188
          ]
        },
        {
          "atom_index": 12222,
          "name": "C1'",
          "element": "C",
          "coord": [
            24.237300872802734,
            18.812700271606445,
            18.555700302124023
          ]
        },
        {
          "atom_index": 12223,
          "name": "N1",
          "element": "N",
          "coord": [
            24.241899490356445,
            18.879199981689453,
            18.6875
          ]
        },
        {
          "atom_index": 12224,
          "name": "C2",
          "element": "C",
          "coord": [
            24.36639976501465,
            18.902999877929688,
            18.743600845336914
          ]
        },
        {
          "atom_index": 12225,
          "name": "O2",
          "element": "O",
          "coord": [
            24.472400665283203,
            18.871999740600586,
            18.691699981689453
          ]
        },
        {
          "atom_index": 12226,
          "name": "N3",
          "element": "N",
          "coord": [
            24.36400032043457,
            18.964599609375,
            18.86520004272461
          ]
        },
        {
          "atom_index": 12227,
          "name": "C4",
          "element": "C",
          "coord": [
            24.252599716186523,
            19.00429916381836,
            18.93400001525879
          ]
        },
        {
          "atom_index": 12228,
          "name": "O4",
          "element": "O",
          "coord": [
            24.2677001953125,
            19.058900833129883,
            19.042499542236328
          ]
        },
        {
          "atom_index": 12229,
          "name": "C5",
          "element": "C",
          "coord": [
            24.12809944152832,
            18.976900100708008,
            18.869600296020508
          ]
        },
        {
          "atom_index": 12230,
          "name": "C6",
          "element": "C",
          "coord": [
            24.12649917602539,
            18.91659927368164,
            18.750900268554688
          ]
        }
      ]
    },
    {
      "id": "A:570",
      "chain": "A",
      "resseq": 570,
      "icode": "",
      "resname": "G",
      "hetflag": " ",
      "sasa": 0.0,
      "atoms": [
        {
          "atom_index": 12231,
          "name": "P",
          "element": "P",
          "coord": [
            24.07390022277832,
            18.35409927368164,
            18.599599838256836
          ]
        },
        {
          "atom_index": 12232,
          "name": "OP1",
          "element": "O",
          "coord": [
            24.082599639892578,
            18.228900909423828,
            18.5221004486084
          ]
        },
        {
          "atom_index": 12233,
          "name": "OP2",
          "element": "O",
          "coord": [
            23.947200775146484,
            18.385900497436523,
            18.666900634765625
          ]
        },
        {
          "atom_index": 12234,
          "name": "O5'",
          "element": "O",
          "coord": [
            24.190200805664062,
            18.3533992767334,
            18.707599639892578
          ]
        },
        {
          "atom_index": 12235,
          "name": "C5'",
          "element": "C",
          "coord": [
            24.320499420166016,
            18.310699462890625,
            18.67259979248047
          ]
        },
        {
          "atom_index": 12236,
          "name": "C4'",
          "element": "C",
          "coord": [
            24.420700073242188,
            18.35059928894043,
            18.776899337768555
          ]
        },
        {
          "atom_index": 12237,
          "name": "O4'",
          "element": "O",
          "coord": [
            24.416900634765625,
            18.49449920654297,
            18.793699264526367
          ]
        },
        {
          "atom_index": 12238,
          "name": "C3'",
          "element": "C",
          "coord": [
            24.395599365234375,
            18.297300338745117,
            18.916900634765625
          ]
        },
        {
          "atom_index": 12239,
          "name": "O3'",
          "element": "O",
          "coord": [
            24.437700271606445,
            18.16360092163086,
            18.936100006103516
          ]
        },
        {
          "atom_index": 12240,
          "name": "C2'",
          "element": "C",
          "coord": [
            24.468599319458008,
            18.398799896240234,
            19.002899169921875
          ]
        },
        {
          "atom_index": 12241,
          "name": "O2'",
          "element": "O",
          "coord": [
            24.60890007019043,
            18.38050079345703,
            18.993499755859375
          ]
        },
        {
          "atom_index": 12242,
          "name": "C1'",
          "element": "C",
          "coord": [
            24.432899475097656,
            18.52750015258789,
            18.929800033569336
          ]
        },
        {
          "atom_index": 12243,
          "name": "N9",
          "element": "N",
          "coord": [
            24.30579948425293,
            18.58300018310547,
            18.981000900268555
          ]
        },
        {
          "atom_index": 12244,
          "name": "C8",
          "element": "C",
          "coord": [
            24.177799224853516,
            18.568300247192383,
            18.93280029296875
          ]
        },
        {
          "atom_index": 12245,
          "name": "N7",
          "element": "N",
          "coord": [
            24.087499618530273,
            18.628999710083008,
            19.0044002532959
          ]
        },
        {
          "atom_index": 12246,
          "name": "C5",
          "element": "C",
          "coord": [
            24.159700393676758,
            18.686899185180664,
            19.106800079345703
          ]
        },
        {
          "atom_index": 12247,
          "name": "C6",
          "element": "C",
          "coord": [
            24.116600036621094,
            18.76580047607422,
            19.21540069580078
          ]
        },
        {
          "atom_index": 12248,
          "name": "O6",
          "element": "O",
          "coord": [
            24.00200080871582,
            18.802200317382812,
            19.24449920654297
          ]
        },
        {
          "atom_index": 12249,
          "name": "N1",
          "element": "N",
          "coord": [
            24.224000930786133,
            18.8031005859375,
            19.29450035095215
          ]
        },
        {
          "atom_index": 12250,
          "name": "C2",
          "element": "C",
          "coord": [
            24.354700088500977,
            18.76930046081543,
            19.272499084472656
          ]
        },
        {
          "atom_index": 12251,
          "name": "N2",
          "element": "N",
          "coord": [
            24.444599151611328,
            18.81559944152832,
            19.359600067138672
          ]
        },
        {
          "atom_index": 12252,
          "name": "N3",
          "element": "N",
          "coord": [
            24.395700454711914,
            18.696199417114258,
            19.171899795532227
          ]
        },
        {
          "atom_index": 12253,
          "name": "C4",
          "element": "C",
          "coord": [
            24.293399810791016,
            18.658700942993164,
            19.094100952148438
          ]
        }
      ]
    },
    {
      "id": "A:571",
      "chain": "A",
      "resseq": 571,
      "icode": "",
      "resname": "U",
      "hetflag": " ",
      "sasa": 0.0,
      "atoms": [
        {
          "atom_index": 12254,
          "name": "P",
          "element": "P",
          "coord": [
            24.34280014038086,
            18.06100082397461,
            19.015100479125977
          ]
        },
        {
          "atom_index": 12255,
          "name": "OP1",
          "element": "O",
          "coord": [
            24.366199493408203,
            17.925500869750977,
            18.9606990814209
          ]
        },
        {
          "atom_index": 12256,
          "name": "OP2",
          "element": "O",
          "coord": [
            24.20509910583496,
            18.11520004272461,
            19.01810073852539
          ]
        },
        {
          "atom_index": 12257,
          "name": "O5'",
          "element": "O",
          "coord": [
            24.402099609375,
            18.060400009155273,
            19.162399291992188
          ]
        },
        {
          "atom_index": 12258,
          "name": "C5'",
          "element": "C",
          "coord": [
            24.533000946044922,
            18.010400772094727,
            19.18549919128418
          ]
        },
        {
          "atom_index": 12259,
          "name": "C4'",
          "element": "C",
          "coord": [
            24.56529998779297,
            17.999099731445312,
            19.332399368286133
          ]
        },
        {
          "atom_index": 12260,
          "name": "O4'",
          "element": "O",
          "coord": [
            24.47909927368164,
            18.08690071105957,
            19.409799575805664
          ]
        },
        {
          "atom_index": 12261,
          "name": "C3'",
          "element": "C",
          "coord": [
            24.549999237060547,
            17.860000610351562,
            19.392900466918945
          ]
        },
        {
          "atom_index": 12262,
          "name": "O3'",
          "element": "O",
          "coord": [
            24.655899047851562,
            17.838899612426758,
            19.484899520874023
          ]
        },
        {
          "atom_index": 12263,
          "name": "C2'",
          "element": "C",
          "coord": [
            24.41819953918457,
            17.869800567626953,
            19.4689998626709
          ]
        },
        {
          "atom_index": 12264,
          "name": "O2'",
          "element": "O",
          "coord": [
            24.406600952148438,
            17.779600143432617,
            19.57659912109375
          ]
        },
        {
          "atom_index": 12265,
          "name": "C1'",
          "element": "C",
          "coord": [
            24.42180061340332,
            18.01420021057129,
            19.51650047302246
          ]
        },
        {
          "atom_index": 12266,
          "name": "N1",
          "element": "N",
          "coord": [
            24.291000366210938,
            18.073400497436523,
            19.549100875854492
          ]
        },
        {
          "atom_index": 12267,
          "name": "C2",
          "element": "C",
          "coord": [
            24.288400650024414,
            18.16320037841797,
            19.653499603271484
          ]
        },
        {
          "atom_index": 12268,
          "name": "O2",
          "element": "O",
          "coord": [
            24.387100219726562,
            18.19610023498535,
            19.71489906311035
          ]
        },
        {
          "atom_index": 12269,
          "name": "N3",
          "element": "N",
          "coord": [
            24.16790008544922,
            18.21940040588379,
            19.682300567626953
          ]
        },
        {
          "atom_index": 12270,
          "name": "C4",
          "element": "C",
          "coord": [
            24.049800872802734,
            18.19339942932129,
            19.61989974975586
          ]
        },
        {
          "atom_index": 12271,
          "name": "O4",
          "element": "O",
          "coord": [
            23.950300216674805,
            18.252099990844727,
            19.65999984741211
          ]
        },
        {
          "atom_index": 12272,
          "name": "C5",
          "element": "C",
          "coord": [
            24.058000564575195,
            18.09779930114746,
            19.514400482177734
          ]
        },
        {
          "atom_index": 12273,
          "name": "C6",
          "element": "C",
          "coord": [
            24.175500869750977,
            18.042499542236328,
            19.48270034790039
          ]
        }
      ]
    },
    {
      "id": "A:572",
      "chain": "A",
      "resseq": 572,
      "icode": "",
      "resname": "A",
      "hetflag": " ",
      "sasa": 0.0,
      "atoms": [
        {
          "atom_index": 12274,
          "name": "P",
          "element": "P",
          "coord": [
            24.777799606323242,
            17.74449920654297,
            19.442899703979492
          ]
        },
        {
          "atom_index": 12275,
          "name": "OP1",
          "element": "O",
          "coord": [
            24.90399932861328,
            17.82229995727539,
            19.44219970703125
          ]
        },
        {
          "atom_index": 12276,
          "name": "OP2",
          "element": "O",
          "coord": [
            24.735000610351562,
            17.678800582885742,
            19.31760025024414
          ]
        },
        {
          "atom_index": 12277,
          "name": "O5'",
          "element": "O",
          "coord": [
            24.783199310302734,
            17.63559913635254,
            19.559099197387695
          ]
        },
        {
          "atom_index": 12278,
          "name": "C5'",
          "element": "C",
          "coord": [
            24.66469955444336,
            17.574399948120117,
            19.60849952697754
          ]
        },
        {
          "atom_index": 12279,
          "name": "C4'",
          "element": "C",
          "coord": [
            24.689199447631836,
            17.51110076904297,
            19.742799758911133
          ]
        },
        {
          "atom_index": 12280,
          "name": "O4'",
          "element": "O",
          "coord": [
            24.827899932861328,
            17.530399322509766,
            19.77739906311035
          ]
        },
        {
          "atom_index": 12281,
          "name": "C3'",
          "element": "C",
          "coord": [
            24.610700607299805,
            17.57080078125,
            19.85810089111328
          ]
        },
        {
          "atom_index": 12282,
          "name": "O3'",
          "element": "O",
          "coord": [
            24.487499237060547,
            17.503999710083008,
            19.877199172973633
          ]
        },
        {
          "atom_index": 12283,
          "name": "C2'",
          "element": "C",
          "coord": [
            24.703100204467773,
            17.555500030517578,
            19.978099822998047
          ]
        },
        {
          "atom_index": 12284,
          "name": "O2'",
          "element": "O",
          "coord": [
            24.68239974975586,
            17.42970085144043,
            20.0398006439209
          ]
        },
        {
          "atom_index": 12285,
          "name": "C1'",
          "element": "C",
          "coord": [
            24.841899871826172,
            17.555999755859375,
            19.914499282836914
          ]
        },
        {
          "atom_index": 12286,
          "name": "N9",
          "element": "N",
          "coord": [
            24.916799545288086,
            17.68199920654297,
            19.92840003967285
          ]
        },
        {
          "atom_index": 12287,
          "name": "C8",
          "element": "C",
          "coord": [
            24.984100341796875,
            17.738000869750977,
            19.82360076904297
          ]
        },
        {
          "atom_index": 12288,
          "name": "N7",
          "element": "N",
          "coord": [
            25.04800033569336,
            17.84779930114746,
            19.852399826049805
          ]
        },
        {
          "atom_index": 12289,
          "name": "C5",
          "element": "C",
          "coord": [
            25.02280044555664,
            17.864500045776367,
            19.986600875854492
          ]
        },
        {
          "atom_index": 12290,
          "name": "C6",
          "element": "C",
          "coord": [
            25.06410026550293,
            17.963300704956055,
            20.075899124145508
          ]
        },
        {
          "atom_index": 12291,
          "name": "N6",
          "element": "N",
          "coord": [
            25.139999389648438,
            18.065500259399414,
            20.038700103759766
          ]
        },
        {
          "atom_index": 12292,
          "name": "N1",
          "element": "N",
          "coord": [
            25.022899627685547,
            17.955299377441406,
            20.203800201416016
          ]
        },
        {
          "atom_index": 12293,
          "name": "C2",
          "element": "C",
          "coord": [
            24.946300506591797,
            17.851699829101562,
            20.239200592041016
          ]
        },
        {
          "atom_index": 12294,
          "name": "N3",
          "element": "N",
          "coord": [
            24.901599884033203,
            17.751699447631836,
            20.16349983215332
          ]
        },
        {
          "atom_index": 12295,
          "name": "C4",
          "element": "C",
          "coord": [
            24.94339942932129,
            17.76300048828125,
            20.036399841308594
          ]
        }
      ]
    },
    {
      "id": "A:573",
      "chain": "A",
      "resseq": 573,
      "icode": "",
      "resname": "U",
      "hetflag": " ",
      "sasa": 0.0,
      "atoms": [
        {
          "atom_index": 12296,
          "name": "P",
          "element": "P",
          "coord": [
            24.353500366210938,
            17.558300018310547,
            19.808399200439453
          ]
        },
        {
          "atom_index": 12297,
          "name": "OP1",
          "element": "O",
          "coord": [
            24.2406005859375,
            17.52720069885254,
            19.899200439453125
          ]
        },
        {
          "atom_index": 12298,
          "name": "OP2",
          "element": "O",
          "coord": [
            24.350200653076172,
            17.509300231933594,
            19.668800354003906
          ]
        },
        {
          "atom_index": 12299,
          "name": "O5'",
          "element": "O",
          "coord": [
            24.374399185180664,
            17.716100692749023,
            19.804399490356445
          ]
        },
        {
          "atom_index": 12300,
          "name": "C5'",
          "element": "C",
          "coord": [
            24.302000045776367,
            17.802900314331055,
            19.891399383544922
          ]
        },
        {
          "atom_index": 12301,
          "name": "C4'",
          "element": "C",
          "coord": [
            24.38290023803711,
            17.84269905090332,
            20.01259994506836
          ]
        },
        {
          "atom_index": 12302,
          "name": "O4'",
          "element": "O",
          "coord": [
            24.521499633789062,
            17.866300582885742,
            19.974899291992188
          ]
        },
        {
          "atom_index": 12303,
          "name": "C3'",
          "element": "C",
          "coord": [
            24.336999893188477,
            17.97010040283203,
            20.08169937133789
          ]
        },
        {
          "atom_index": 12304,
          "name": "O3'",
          "element": "O",
          "coord": [
            24.367000579833984,
            17.958599090576172,
            20.220399856567383
          ]
        },
        {
          "atom_index": 12305,
          "name": "C2'",
          "element": "C",
          "coord": [
            24.429800033569336,
            18.074100494384766,
            20.02039909362793
          ]
        },
        {
          "atom_index": 12306,
          "name": "O2'",
          "element": "O",
          "coord": [
            24.443700790405273,
            18.19300079345703,
            20.094600677490234
          ]
        },
        {
          "atom_index": 12307,
          "name": "C1'",
          "element": "C",
          "coord": [
            24.559099197387695,
            17.99570083618164,
            20.01580047607422
          ]
        },
        {
          "atom_index": 12308,
          "name": "N1",
          "element": "N",
          "coord": [
            24.660900115966797,
            18.04829978942871,
            19.92460060119629
          ]
        },
        {
          "atom_index": 12309,
          "name": "C2",
          "element": "C",
          "coord": [
            24.772600173950195,
            18.09980010986328,
            19.98349952697754
          ]
        },
        {
          "atom_index": 12310,
          "name": "O2",
          "element": "O",
          "coord": [
            24.78499984741211,
            18.103700637817383,
            20.103900909423828
          ]
        },
        {
          "atom_index": 12311,
          "name": "N3",
          "element": "N",
          "coord": [
            24.868000030517578,
            18.147600173950195,
            19.898399353027344
          ]
        },
        {
          "atom_index": 12312,
          "name": "C4",
          "element": "C",
          "coord": [
            24.863100051879883,
            18.148099899291992,
            19.761499404907227
          ]
        },
        {
          "atom_index": 12313,
          "name": "O4",
          "element": "O",
          "coord": [
            24.957000732421875,
            18.194700241088867,
            19.69770050048828
          ]
        },
        {
          "atom_index": 12314,
          "name": "C5",
          "element": "C",
          "coord": [
            24.74410057067871,
            18.09160041809082,
            19.707500457763672
          ]
        },
        {
          "atom_index": 12315,
          "name": "C6",
          "element": "C",
          "coord": [
            24.650100708007812,
            18.04439926147461,
            19.789400100708008
          ]
        }
      ]
    },
    {
      "id": "A:574",
      "chain": "A",
      "resseq": 574,
      "icode": "",
      "resname": "A",
      "hetflag": " ",
      "sasa": 0.0,
      "atoms": [
        {
          "atom_index": 12316,
          "name": "P",
          "element": "P",
          "coord": [
            24.280000686645508,
            17.863399505615234,
            20.31599998474121
          ]
        },
        {
          "atom_index": 12317,
          "name": "OP1",
          "element": "O",
          "coord": [
            24.361299514770508,
            17.743499755859375,
            20.346399307250977
          ]
        },
        {
          "atom_index": 12318,
          "name": "OP2",
          "element": "O",
          "coord": [
            24.144800186157227,
            17.848800659179688,
            20.256399154663086
          ]
        },
        {
          "atom_index": 12319,
          "name": "O5'",
          "element": "O",
          "coord": [
            24.26889991760254,
            17.945499420166016,
            20.45210075378418
          ]
        },
        {
          "atom_index": 12320,
          "name": "C5'",
          "element": "C",
          "coord": [
            24.158100128173828,
            18.031200408935547,
            20.477500915527344
          ]
        },
        {
          "atom_index": 12321,
          "name": "C4'",
          "element": "C",
          "coord": [
            24.200199127197266,
            18.174400329589844,
            20.499900817871094
          ]
        },
        {
          "atom_index": 12322,
          "name": "O4'",
          "element": "O",
          "coord": [
            24.28580093383789,
            18.1830997467041,
            20.616899490356445
          ]
        },
        {
          "atom_index": 12323,
          "name": "C3'",
          "element": "C",
          "coord": [
            24.27720069885254,
            18.239700317382812,
            20.385000228881836
          ]
        },
        {
          "atom_index": 12324,
          "name": "O3'",
          "element": "O",
          "coord": [
            24.23110008239746,
            18.37310028076172,
            20.365800857543945
          ]
        },
        {
          "atom_index": 12325,
          "name": "C2'",
          "element": "C",
          "coord": [
            24.421199798583984,
            18.241600036621094,
            20.43589973449707
          ]
        },
        {
          "atom_index": 12326,
          "name": "O2'",
          "element": "O",
          "coord": [
            24.501300811767578,
            18.344999313354492,
            20.38279914855957
          ]
        },
        {
          "atom_index": 12327,
          "name": "C1'",
          "element": "C",
          "coord": [
            24.400699615478516,
            18.25830078125,
            20.585399627685547
          ]
        },
        {
          "atom_index": 12328,
          "name": "N9",
          "element": "N",
          "coord": [
            24.51180076599121,
            18.209199905395508,
            20.666000366210938
          ]
        },
        {
          "atom_index": 12329,
          "name": "C8",
          "element": "C",
          "coord": [
            24.60540008544922,
            18.11639976501465,
            20.631500244140625
          ]
        },
        {
          "atom_index": 12330,
          "name": "N7",
          "element": "N",
          "coord": [
            24.69339942932129,
            18.09309959411621,
            20.72570037841797
          ]
        },
        {
          "atom_index": 12331,
          "name": "C5",
          "element": "C",
          "coord": [
            24.654699325561523,
            18.176599502563477,
            20.828500747680664
          ]
        },
        {
          "atom_index": 12332,
          "name": "C6",
          "element": "C",
          "coord": [
            24.70599937438965,
            18.20039939880371,
            20.956199645996094
          ]
        },
        {
          "atom_index": 12333,
          "name": "N6",
          "element": "N",
          "coord": [
            24.8125,
            18.13960075378418,
            21.007200241088867
          ]
        },
        {
          "atom_index": 12334,
          "name": "N1",
          "element": "N",
          "coord": [
            24.643199920654297,
            18.291099548339844,
            21.03260040283203
          ]
        },
        {
          "atom_index": 12335,
          "name": "C2",
          "element": "C",
          "coord": [
            24.535400390625,
            18.353300094604492,
            20.984600067138672
          ]
        },
        {
          "atom_index": 12336,
          "name": "N3",
          "element": "N",
          "coord": [
            24.478300094604492,
            18.339099884033203,
            20.86590003967285
          ]
        },
        {
          "atom_index": 12337,
          "name": "C4",
          "element": "C",
          "coord": [
            24.543100357055664,
            18.248300552368164,
            20.792699813842773
          ]
        }
      ]
    },
    {
      "id": "A:575",
      "chain": "A",
      "resseq": 575,
      "icode": "",
      "resname": "A",
      "hetflag": " ",
      "sasa": 0.0,
      "atoms": [
        {
          "atom_index": 12338,
          "name": "P",
          "element": "P",
          "coord": [
            24.164199829101562,
            18.414899826049805,
            20.22610092163086
          ]
        },
        {
          "atom_index": 12339,
          "name": "OP1",
          "element": "O",
          "coord": [
            24.26219940185547,
            18.388399124145508,
            20.118600845336914
          ]
        },
        {
          "atom_index": 12340,
          "name": "OP2",
          "element": "O",
          "coord": [
            24.106399536132812,
            18.54990005493164,
            20.239099502563477
          ]
        },
        {
          "atom_index": 12341,
          "name": "O5'",
          "element": "O",
          "coord": [
            24.042600631713867,
            18.31410026550293,
            20.21030044555664
          ]
        },
        {
          "atom_index": 12342,
          "name": "C5'",
          "element": "C",
          "coord": [
            23.92889976501465,
            18.32379913330078,
            20.29439926147461
          ]
        },
        {
          "atom_index": 12343,
          "name": "C4'",
          "element": "C",
          "coord": [
            23.803300857543945,
            18.332500457763672,
            20.212799072265625
          ]
        },
        {
          "atom_index": 12344,
          "name": "O4'",
          "element": "O",
          "coord": [
            23.838699340820312,
            18.34000015258789,
            20.07270050048828
          ]
        },
        {
          "atom_index": 12345,
          "name": "C3'",
          "element": "C",
          "coord": [
            23.7096004486084,
            18.213600158691406,
            20.220399856567383
          ]
        },
        {
          "atom_index": 12346,
          "name": "O3'",
          "element": "O",
          "coord": [
            23.62700080871582,
            18.215499877929688,
            20.3351993560791
          ]
        },
        {
          "atom_index": 12347,
          "name": "C2'",
          "element": "C",
          "coord": [
            23.632400512695312,
            18.22480010986328,
            20.09000015258789
          ]
        },
        {
          "atom_index": 12348,
          "name": "O2'",
          "element": "O",
          "coord": [
            23.53230094909668,
            18.324199676513672,
            20.100099563598633
          ]
        },
        {
          "atom_index": 12349,
          "name": "C1'",
          "element": "C",
          "coord": [
            23.74090003967285,
            18.274999618530273,
            19.99489974975586
          ]
        },
        {
          "atom_index": 12350,
          "name": "N9",
          "element": "N",
          "coord": [
            23.804399490356445,
            18.164600372314453,
            19.920299530029297
          ]
        },
        {
          "atom_index": 12351,
          "name": "C8",
          "element": "C",
          "coord": [
            23.92930030822754,
            18.11039924621582,
            19.93790054321289
          ]
        },
        {
          "atom_index": 12352,
          "name": "N7",
          "element": "N",
          "coord": [
            23.9552001953125,
            18.010299682617188,
            19.85759925842285
          ]
        },
        {
          "atom_index": 12353,
          "name": "C5",
          "element": "C",
          "coord": [
            23.838899612426758,
            17.996999740600586,
            19.78350067138672
          ]
        },
        {
          "atom_index": 12354,
          "name": "C6",
          "element": "C",
          "coord": [
            23.80150032043457,
            17.91069984436035,
            19.680200576782227
          ]
        },
        {
          "atom_index": 12355,
          "name": "N6",
          "element": "N",
          "coord": [
            23.882699966430664,
            17.816299438476562,
            19.633499145507812
          ]
        },
        {
          "atom_index": 12356,
          "name": "N1",
          "element": "N",
          "coord": [
            23.6781005859375,
            17.92289924621582,
            19.625699996948242
          ]
        },
        {
          "atom_index": 12357,
          "name": "C2",
          "element": "C",
          "coord": [
            23.597700119018555,
            18.01799964904785,
            19.673200607299805
          ]
        },
        {
          "atom_index": 12358,
          "name": "N3",
          "element": "N",
          "coord": [
            23.621999740600586,
            18.105899810791016,
            19.769399642944336
          ]
        },
        {
          "atom_index": 12359,
          "name": "C4",
          "element": "C",
          "coord": [
            23.74489974975586,
            18.08989906311035,
            19.821500778198242
          ]
        }
      ]
    },
    {
      "id": "A:576",
      "chain": "A",
      "resseq": 576,
      "icode": "",
      "resname": "U",
      "hetflag": " ",
      "sasa": 0.0,
      "atoms": [
        {
          "atom_index": 12360,
          "name": "P",
          "element": "P",
          "coord": [
            23.581600189208984,
            18.077999114990234,
            20.404600143432617
          ]
        },
        {
          "atom_index": 12361,
          "name": "OP1",
          "element": "O",
          "coord": [
            23.52589988708496,
            18.10700035095215,
            20.538799285888672
          ]
        },
        {
          "atom_index": 12362,
          "name": "OP2",
          "element": "O",
          "coord": [
            23.693300247192383,
            17.9822998046875,
            20.393299102783203
          ]
        },
        {
          "atom_index": 12363,
          "name": "O5'",
          "element": "O",
          "coord": [
            23.462200164794922,
            18.027700424194336,
            20.312700271606445
          ]
        },
        {
          "atom_index": 12364,
          "name": "C5'",
          "element": "C",
          "coord": [
            23.345300674438477,
            18.106199264526367,
            20.29759979248047
          ]
        },
        {
          "atom_index": 12365,
          "name": "C4'",
          "element": "C",
          "coord": [
            23.26140022277832,
            18.05820083618164,
            20.18239974975586
          ]
        },
        {
          "atom_index": 12366,
          "name": "O4'",
          "element": "O",
          "coord": [
            23.342500686645508,
            18.053699493408203,
            20.062999725341797
          ]
        },
        {
          "atom_index": 12367,
          "name": "C3'",
          "element": "C",
          "coord": [
            23.206499099731445,
            17.917699813842773,
            20.196699142456055
          ]
        },
        {
          "atom_index": 12368,
          "name": "O3'",
          "element": "O",
          "coord": [
            23.08530044555664,
            17.916400909423828,
            20.269800186157227
          ]
        },
        {
          "atom_index": 12369,
          "name": "C2'",
          "element": "C",
          "coord": [
            23.189899444580078,
            17.87190055847168,
            20.052499771118164
          ]
        },
        {
          "atom_index": 12370,
          "name": "O2'",
          "element": "O",
          "coord": [
            23.06719970703125,
            17.917999267578125,
            19.999399185180664
          ]
        },
        {
          "atom_index": 12371,
          "name": "C1'",
          "element": "C",
          "coord": [
            23.303600311279297,
            17.94569969177246,
            19.981800079345703
          ]
        },
        {
          "atom_index": 12372,
          "name": "N1",
          "element": "N",
          "coord": [
            23.42169952392578,
            17.860200881958008,
            19.957399368286133
          ]
        },
        {
          "atom_index": 12373,
          "name": "C2",
          "element": "C",
          "coord": [
            23.421600341796875,
            17.777799606323242,
            19.847900390625
          ]
        },
        {
          "atom_index": 12374,
          "name": "O2",
          "element": "O",
          "coord": [
            23.328899383544922,
            17.771299362182617,
            19.769800186157227
          ]
        },
        {
          "atom_index": 12375,
          "name": "N3",
          "element": "N",
          "coord": [
            23.535400390625,
            17.70319938659668,
            19.83300018310547
          ]
        },
        {
          "atom_index": 12376,
          "name": "C4",
          "element": "C",
          "coord": [
            23.646499633789062,
            17.70210075378418,
            19.9143009185791
          ]
        },
        {
          "atom_index": 12377,
          "name": "O4",
          "element": "O",
          "coord": [
            23.741899490356445,
            17.629600524902344,
            19.888700485229492
          ]
        },
        {
          "atom_index": 12378,
          "name": "C5",
          "element": "C",
          "coord": [
            23.639400482177734,
            17.789600372314453,
            20.025400161743164
          ]
        },
        {
          "atom_index": 12379,
          "name": "C6",
          "element": "C",
          "coord": [
            23.529800415039062,
            17.86359977722168,
            20.041500091552734
          ]
        }
      ]
    },
    {
      "id": "A:577",
      "chain": "A",
      "resseq": 577,
      "icode": "",
      "resname": "G",
      "hetflag": " ",
      "sasa": 0.0,
      "atoms": [
        {
          "atom_index": 12380,
          "name": "P",
          "element": "P",
          "coord": [
            23.057100296020508,
            17.80270004272461,
            20.379100799560547
          ]
        },
        {
          "atom_index": 12381,
          "name": "OP1",
          "element": "O",
          "coord": [
            22.92300033569336,
            17.827699661254883,
            20.437299728393555
          ]
        },
        {
          "atom_index": 12382,
          "name": "OP2",
          "element": "O",
          "coord": [
            23.177099227905273,
            17.7903995513916,
            20.465200424194336
          ]
        },
        {
          "atom_index": 12383,
          "name": "O5'",
          "element": "O",
          "coord": [
            23.04800033569336,
            17.668899536132812,
            20.29450035095215
          ]
        },
        {
          "atom_index": 12384,
          "name": "C5'",
          "element": "C",
          "coord": [
            22.930700302124023,
            17.635400772094727,
            20.222700119018555
          ]
        },
        {
          "atom_index": 12385,
          "name": "C4'",
          "element": "C",
          "coord": [
            22.940799713134766,
            17.4950008392334,
            20.17009925842285
          ]
        },
        {
          "atom_index": 12386,
          "name": "O4'",
          "element": "O",
          "coord": [
            23.037099838256836,
            17.490800857543945,
            20.06220054626465
          ]
        },
        {
          "atom_index": 12387,
          "name": "C3'",
          "element": "C",
          "coord": [
            22.991899490356445,
            17.392499923706055,
            20.269399642944336
          ]
        },
        {
          "atom_index": 12388,
          "name": "O3'",
          "element": "O",
          "coord": [
            22.889299392700195,
            17.344200134277344,
            20.35420036315918
          ]
        },
        {
          "atom_index": 12389,
          "name": "C2'",
          "element": "C",
          "coord": [
            23.052000045776367,
            17.28569984436035,
            20.17930030822754
          ]
        },
        {
          "atom_index": 12390,
          "name": "O2'",
          "element": "O",
          "coord": [
            22.949499130249023,
            17.204099655151367,
            20.12529945373535
          ]
        },
        {
          "atom_index": 12391,
          "name": "C1'",
          "element": "C",
          "coord": [
            23.10770034790039,
            17.369199752807617,
            20.065200805664062
          ]
        },
        {
          "atom_index": 12392,
          "name": "N9",
          "element": "N",
          "coord": [
            23.25119972229004,
            17.398799896240234,
            20.077600479125977
          ]
        },
        {
          "atom_index": 12393,
          "name": "C8",
          "element": "C",
          "coord": [
            23.30780029296875,
            17.50950050354004,
            20.133699417114258
          ]
        },
        {
          "atom_index": 12394,
          "name": "N7",
          "element": "N",
          "coord": [
            23.43779945373535,
            17.510900497436523,
            20.12579917907715
          ]
        },
        {
          "atom_index": 12395,
          "name": "C5",
          "element": "C",
          "coord": [
            23.4685001373291,
            17.394100189208984,
            20.059600830078125
          ]
        },
        {
          "atom_index": 12396,
          "name": "C6",
          "element": "C",
          "coord": [
            23.593599319458008,
            17.34079933166504,
            20.0221004486084
          ]
        },
        {
          "atom_index": 12397,
          "name": "O6",
          "element": "O",
          "coord": [
            23.705799102783203,
            17.387300491333008,
            20.040599822998047
          ]
        },
        {
          "atom_index": 12398,
          "name": "N1",
          "element": "N",
          "coord": [
            23.58049964904785,
            17.22010040283203,
            19.95560073852539
          ]
        },
        {
          "atom_index": 12399,
          "name": "C2",
          "element": "C",
          "coord": [
            23.46150016784668,
            17.158000946044922,
            19.929800033569336
          ]
        },
        {
          "atom_index": 12400,
          "name": "N2",
          "element": "N",
          "coord": [
            23.469600677490234,
            17.041500091552734,
            19.864700317382812
          ]
        },
        {
          "atom_index": 12401,
          "name": "N3",
          "element": "N",
          "coord": [
            23.343700408935547,
            17.206899642944336,
            19.96419906616211
          ]
        },
        {
          "atom_index": 12402,
          "name": "C4",
          "element": "C",
          "coord": [
            23.354700088500977,
            17.32430076599121,
            20.028499603271484
          ]
        }
      ]
    },
    {
      "id": "A:578",
      "chain": "A",
      "resseq": 578,
      "icode": "",
      "resname": "G",
      "hetflag": " ",
      "sasa": 0.0,
      "atoms": [
        {
          "atom_index": 12403,
          "name": "P",
          "element": "P",
          "coord": [
            22.92449951171875,
            17.280799865722656,
            20.497299194335938
          ]
        },
        {
          "atom_index": 12404,
          "name": "OP1",
          "element": "O",
          "coord": [
            22.798900604248047,
            17.27039909362793,
            20.573999404907227
          ]
        },
        {
          "atom_index": 12405,
          "name": "OP2",
          "element": "O",
          "coord": [
            23.039400100708008,
            17.35409927368164,
            20.55579948425293
          ]
        },
        {
          "atom_index": 12406,
          "name": "O5'",
          "element": "O",
          "coord": [
            22.972400665283203,
            17.13290023803711,
            20.46339988708496
          ]
        },
        {
          "atom_index": 12407,
          "name": "C5'",
          "element": "C",
          "coord": [
            22.88640022277832,
            17.04050064086914,
            20.398300170898438
          ]
        },
        {
          "atom_index": 12408,
          "name": "C4'",
          "element": "C",
          "coord": [
            22.963300704956055,
            16.920400619506836,
            20.34950065612793
          ]
        },
        {
          "atom_index": 12409,
          "name": "O4'",
          "element": "O",
          "coord": [
            23.056699752807617,
            16.9596004486084,
            20.2460994720459
          ]
        },
        {
          "atom_index": 12410,
          "name": "C3'",
          "element": "C",
          "coord": [
            23.049999237060547,
            16.852699279785156,
            20.453399658203125
          ]
        },
        {
          "atom_index": 12411,
          "name": "O3'",
          "element": "O",
          "coord": [
            22.97570037841797,
            16.765100479125977,
            20.53660011291504
          ]
        },
        {
          "atom_index": 12412,
          "name": "C2'",
          "element": "C",
          "coord": [
            23.155399322509766,
            16.782100677490234,
            20.369199752807617
          ]
        },
        {
          "atom_index": 12413,
          "name": "O2'",
          "element": "O",
          "coord": [
            23.105199813842773,
            16.659299850463867,
            20.319299697875977
          ]
        },
        {
          "atom_index": 12414,
          "name": "C1'",
          "element": "C",
          "coord": [
            23.17180061340332,
            16.87849998474121,
            20.25189971923828
          ]
        },
        {
          "atom_index": 12415,
          "name": "N9",
          "element": "N",
          "coord": [
            23.2898006439209,
            16.96470069885254,
            20.267000198364258
          ]
        },
        {
          "atom_index": 12416,
          "name": "C8",
          "element": "C",
          "coord": [
            23.29560089111328,
            17.082300186157227,
            20.335399627685547
          ]
        },
        {
          "atom_index": 12417,
          "name": "N7",
          "element": "N",
          "coord": [
            23.412799835205078,
            17.13800048828125,
            20.33180046081543
          ]
        },
        {
          "atom_index": 12418,
          "name": "C5",
          "element": "C",
          "coord": [
            23.489099502563477,
            17.051599502563477,
            20.25670051574707
          ]
        },
        {
          "atom_index": 12419,
          "name": "C6",
          "element": "C",
          "coord": [
            23.624799728393555,
            17.059600830078125,
            20.220300674438477
          ]
        },
        {
          "atom_index": 12420,
          "name": "O6",
          "element": "O",
          "coord": [
            23.70599937438965,
            17.1481990814209,
            20.246700286865234
          ]
        },
        {
          "atom_index": 12421,
          "name": "N1",
          "element": "N",
          "coord": [
            23.663799285888672,
            16.952199935913086,
            20.14299964904785
          ]
        },
        {
          "atom_index": 12422,
          "name": "C2",
          "element": "C",
          "coord": [
            23.582399368286133,
            16.84910011291504,
            20.106599807739258
          ]
        },
        {
          "atom_index": 12423,
          "name": "N2",
          "element": "N",
          "coord": [
            23.639699935913086,
            16.7539005279541,
            20.03190040588379
          ]
        },
        {
          "atom_index": 12424,
          "name": "N3",
          "element": "N",
          "coord": [
            23.45509910583496,
            16.83989906311035,
            20.14109992980957
          ]
        },
        {
          "atom_index": 12425,
          "name": "C4",
          "element": "C",
          "coord": [
            23.415199279785156,
            16.944000244140625,
            20.215900421142578
          ]
        }
      ]
    },
    {
      "id": "A:579",
      "chain": "A",
      "resseq": 579,
      "icode": "",
      "resname": "G",
      "hetflag": " ",
      "sasa": 0.0,
      "atoms": [
        {
          "atom_index": 12426,
          "name": "P",
          "element": "P",
          "coord": [
            22.932199478149414,
            16.809900283813477,
            20.684600830078125
          ]
        },
        {
          "atom_index": 12427,
          "name": "OP1",
          "element": "O",
          "coord": [
            22.792400360107422,
            16.767000198364258,
            20.707599639892578
          ]
        },
        {
          "atom_index": 12428,
          "name": "OP2",
          "element": "O",
          "coord": [
            22.9689998626709,
            16.951799392700195,
            20.70359992980957
          ]
        },
        {
          "atom_index": 12429,
          "name": "O5'",
          "element": "O",
          "coord": [
            23.02669906616211,
            16.724599838256836,
            20.779600143432617
          ]
        },
        {
          "atom_index": 12430,
          "name": "C5'",
          "element": "C",
          "coord": [
            23.16659927368164,
            16.74720001220703,
            20.781999588012695
          ]
        },
        {
          "atom_index": 12431,
          "name": "C4'",
          "element": "C",
          "coord": [
            23.238800048828125,
            16.624300003051758,
            20.828699111938477
          ]
        },
        {
          "atom_index": 12432,
          "name": "O4'",
          "element": "O",
          "coord": [
            23.196199417114258,
            16.594600677490234,
            20.963499069213867
          ]
        },
        {
          "atom_index": 12433,
          "name": "C3'",
          "element": "C",
          "coord": [
            23.20840072631836,
            16.49720001220703,
            20.75160026550293
          ]
        },
        {
          "atom_index": 12434,
          "name": "O3'",
          "element": "O",
          "coord": [
            23.286500930786133,
            16.484899520874023,
            20.633699417114258
          ]
        },
        {
          "atom_index": 12435,
          "name": "C2'",
          "element": "C",
          "coord": [
            23.23509979248047,
            16.3882999420166,
            20.854299545288086
          ]
        },
        {
          "atom_index": 12436,
          "name": "O2'",
          "element": "O",
          "coord": [
            23.37470054626465,
            16.364999771118164,
            20.8656005859375
          ]
        },
        {
          "atom_index": 12437,
          "name": "C1'",
          "element": "C",
          "coord": [
            23.18910026550293,
            16.45549964904785,
            20.98259925842285
          ]
        },
        {
          "atom_index": 12438,
          "name": "N9",
          "element": "N",
          "coord": [
            23.051599502563477,
            16.422100067138672,
            21.02389907836914
          ]
        },
        {
          "atom_index": 12439,
          "name": "C8",
          "element": "C",
          "coord": [
            22.947999954223633,
            16.51140022277832,
            21.028900146484375
          ]
        },
        {
          "atom_index": 12440,
          "name": "N7",
          "element": "N",
          "coord": [
            22.837299346923828,
            16.459999084472656,
            21.07390022277832
          ]
        },
        {
          "atom_index": 12441,
          "name": "C5",
          "element": "C",
          "coord": [
            22.87019920349121,
            16.328800201416016,
            21.1023006439209
          ]
        },
        {
          "atom_index": 12442,
          "name": "C6",
          "element": "C",
          "coord": [
            22.790199279785156,
            16.22410011291504,
            21.153900146484375
          ]
        },
        {
          "atom_index": 12443,
          "name": "O6",
          "element": "O",
          "coord": [
            22.671100616455078,
            16.22760009765625,
            21.185300827026367
          ]
        },
        {
          "atom_index": 12444,
          "name": "N1",
          "element": "N",
          "coord": [
            22.861400604248047,
            16.106000900268555,
            21.167499542236328
          ]
        },
        {
          "atom_index": 12445,
          "name": "C2",
          "element": "C",
          "coord": [
            22.993600845336914,
            16.09079933166504,
            21.13479995727539
          ]
        },
        {
          "atom_index": 12446,
          "name": "N2",
          "element": "N",
          "coord": [
            23.046199798583984,
            15.968899726867676,
            21.154800415039062
          ]
        },
        {
          "atom_index": 12447,
          "name": "N3",
          "element": "N",
          "coord": [
            23.068599700927734,
            16.18790054321289,
            21.085500717163086
          ]
        },
        {
          "atom_index": 12448,
          "name": "C4",
          "element": "C",
          "coord": [
            23.001800537109375,
            16.303699493408203,
            21.072500228881836
          ]
        }
      ]
    },
    {
      "id": "A:580",
      "chain": "A",
      "resseq": 580,
      "icode": "",
      "resname": "U",
      "hetflag": " ",
      "sasa": 0.0,
      "atoms": [
        {
          "atom_index": 12449,
          "name": "P",
          "element": "P",
          "coord": [
            23.226699829101562,
            16.41469955444336,
            20.50200080871582
          ]
        },
        {
          "atom_index": 12450,
          "name": "OP1",
          "element": "O",
          "coord": [
            23.332399368286133,
            16.420400619506836,
            20.39859962463379
          ]
        },
        {
          "atom_index": 12451,
          "name": "OP2",
          "element": "O",
          "coord": [
            23.09239959716797,
            16.46940040588379,
            20.47209930419922
          ]
        },
        {
          "atom_index": 12452,
          "name": "O5'",
          "element": "O",
          "coord": [
            23.207599639892578,
            16.262800216674805,
            20.54490089416504
          ]
        },
        {
          "atom_index": 12453,
          "name": "C5'",
          "element": "C",
          "coord": [
            23.320199966430664,
            16.179500579833984,
            20.566999435424805
          ]
        },
        {
          "atom_index": 12454,
          "name": "C4'",
          "element": "C",
          "coord": [
            23.279499053955078,
            16.044700622558594,
            20.619800567626953
          ]
        },
        {
          "atom_index": 12455,
          "name": "O4'",
          "element": "O",
          "coord": [
            23.21940040588379,
            16.05780029296875,
            20.75119972229004
          ]
        },
        {
          "atom_index": 12456,
          "name": "C3'",
          "element": "C",
          "coord": [
            23.173999786376953,
            15.970499992370605,
            20.540599822998047
          ]
        },
        {
          "atom_index": 12457,
          "name": "O3'",
          "element": "O",
          "coord": [
            23.224300384521484,
            15.91100025177002,
            20.42329978942871
          ]
        },
        {
          "atom_index": 12458,
          "name": "C2'",
          "element": "C",
          "coord": [
            23.123899459838867,
            15.87030029296875,
            20.642799377441406
          ]
        },
        {
          "atom_index": 12459,
          "name": "O2'",
          "element": "O",
          "coord": [
            23.218000411987305,
            15.765600204467773,
            20.65850067138672
          ]
        },
        {
          "atom_index": 12460,
          "name": "C1'",
          "element": "C",
          "coord": [
            23.125200271606445,
            15.954400062561035,
            20.770299911499023
          ]
        },
        {
          "atom_index": 12461,
          "name": "N1",
          "element": "N",
          "coord": [
            22.991899490356445,
            16.01289939880371,
            20.797300338745117
          ]
        },
        {
          "atom_index": 12462,
          "name": "C2",
          "element": "C",
          "coord": [
            22.8971004486084,
            15.931099891662598,
            20.856599807739258
          ]
        },
        {
          "atom_index": 12463,
          "name": "O2",
          "element": "O",
          "coord": [
            22.917499542236328,
            15.815899848937988,
            20.889799118041992
          ]
        },
        {
          "atom_index": 12464,
          "name": "N3",
          "element": "N",
          "coord": [
            22.774700164794922,
            15.98840045928955,
            20.878299713134766
          ]
        },
        {
          "atom_index": 12465,
          "name": "C4",
          "element": "C",
          "coord": [
            22.738100051879883,
            16.117700576782227,
            20.84600067138672
          ]
        },
        {
          "atom_index": 12466,
          "name": "O4",
          "element": "O",
          "coord": [
            22.62459945678711,
            16.157400131225586,
            20.871599197387695
          ]
        },
        {
          "atom_index": 12467,
          "name": "C5",
          "element": "C",
          "coord": [
            22.840599060058594,
            16.19580078125,
            20.78459930419922
          ]
        },
        {
          "atom_index": 12468,
          "name": "C6",
          "element": "C",
          "coord": [
            22.960599899291992,
            16.14229965209961,
            20.763099670410156
          ]
        }
      ]
    },
    {
      "id": "A:581",
      "chain": "A",
      "resseq": 581,
      "icode": "",
      "resname": "C",
      "hetflag": " ",
      "sasa": 0.0,
      "atoms": [
        {
          "atom_index": 12469,
          "name": "P",
          "element": "P",
          "coord": [
            23.135900497436523,
            15.899999618530273,
            20.289899826049805
          ]
        },
        {
          "atom_index": 12470,
          "name": "OP1",
          "element": "O",
          "coord": [
            23.232099533081055,
            15.888999938964844,
            20.17799949645996
          ]
        },
        {
          "atom_index": 12471,
          "name": "OP2",
          "element": "O",
          "coord": [
            23.030399322509766,
            16.0039005279541,
            20.286500930786133
          ]
        },
        {
          "atom_index": 12472,
          "name": "O5'",
          "element": "O",
          "coord": [
            23.06329917907715,
            15.759699821472168,
            20.30459976196289
          ]
        },
        {
          "atom_index": 12473,
          "name": "C5'",
          "element": "C",
          "coord": [
            23.135799407958984,
            15.643600463867188,
            20.341299057006836
          ]
        },
        {
          "atom_index": 12474,
          "name": "C4'",
          "element": "C",
          "coord": [
            23.043699264526367,
            15.541000366210938,
            20.40089988708496
          ]
        },
        {
          "atom_index": 12475,
          "name": "O4'",
          "element": "O",
          "coord": [
            22.98579978942871,
            15.59469985961914,
            20.523000717163086
          ]
        },
        {
          "atom_index": 12476,
          "name": "C3'",
          "element": "C",
          "coord": [
            22.922800064086914,
            15.50629997253418,
            20.3164005279541
          ]
        },
        {
          "atom_index": 12477,
          "name": "O3'",
          "element": "O",
          "coord": [
            22.950300216674805,
            15.415900230407715,
            20.211000442504883
          ]
        },
        {
          "atom_index": 12478,
          "name": "C2'",
          "element": "C",
          "coord": [
            22.824399948120117,
            15.455499649047852,
            20.42060089111328
          ]
        },
        {
          "atom_index": 12479,
          "name": "O2'",
          "element": "O",
          "coord": [
            22.859100341796875,
            15.324700355529785,
            20.462600708007812
          ]
        },
        {
          "atom_index": 12480,
          "name": "C1'",
          "element": "C",
          "coord": [
            22.8518009185791,
            15.5516996383667,
            20.535999298095703
          ]
        },
        {
          "atom_index": 12481,
          "name": "N1",
          "element": "N",
          "coord": [
            22.761699676513672,
            15.670599937438965,
            20.535400390625
          ]
        },
        {
          "atom_index": 12482,
          "name": "C2",
          "element": "C",
          "coord": [
            22.63010025024414,
            15.663000106811523,
            20.5841007232666
          ]
        },
        {
          "atom_index": 12483,
          "name": "O2",
          "element": "O",
          "coord": [
            22.58810043334961,
            15.5556001663208,
            20.627399444580078
          ]
        },
        {
          "atom_index": 12484,
          "name": "N3",
          "element": "N",
          "coord": [
            22.55120086669922,
            15.77280044555664,
            20.582500457763672
          ]
        },
        {
          "atom_index": 12485,
          "name": "C4",
          "element": "C",
          "coord": [
            22.59779930114746,
            15.88759994506836,
            20.53569984436035
          ]
        },
        {
          "atom_index": 12486,
          "name": "N4",
          "element": "N",
          "coord": [
            22.519500732421875,
            15.995200157165527,
            20.53529930114746
          ]
        },
        {
          "atom_index": 12487,
          "name": "C5",
          "element": "C",
          "coord": [
            22.729700088500977,
            15.899999618530273,
            20.486600875854492
          ]
        },
        {
          "atom_index": 12488,
          "name": "C6",
          "element": "C",
          "coord": [
            22.80590057373047,
            15.791299819946289,
            20.48940086364746
          ]
        }
      ]
    },
    {
      "id": "A:582",
      "chain": "A",
      "resseq": 582,
      "icode": "",
      "resname": "A",
      "hetflag": " ",
      "sasa": 0.0,
      "atoms": [
        {
          "atom_index": 12489,
          "name": "P",
          "element": "P",
          "coord": [
            22.92530059814453,
            15.461199760437012,
            20.058700561523438
          ]
        },
        {
          "atom_index": 12490,
          "name": "OP1",
          "element": "O",
          "coord": [
            23.019399642944336,
            15.389200210571289,
            19.970199584960938
          ]
        },
        {
          "atom_index": 12491,
          "name": "OP2",
          "element": "O",
          "coord": [
            22.92289924621582,
            15.608699798583984,
            20.0531005859375
          ]
        },
        {
          "atom_index": 12492,
          "name": "O5'",
          "element": "O",
          "coord": [
            22.778099060058594,
            15.410400390625,
            20.027299880981445
          ]
        },
        {
          "atom_index": 12493,
          "name": "C5'",
          "element": "C",
          "coord": [
            22.75550079345703,
            15.277600288391113,
            19.983800888061523
          ]
        },
        {
          "atom_index": 12494,
          "name": "C4'",
          "element": "C",
          "coord": [
            22.617300033569336,
            15.230899810791016,
            20.020099639892578
          ]
        },
        {
          "atom_index": 12495,
          "name": "O4'",
          "element": "O",
          "coord": [
            22.59149932861328,
            15.261199951171875,
            20.159500122070312
          ]
        },
        {
          "atom_index": 12496,
          "name": "C3'",
          "element": "C",
          "coord": [
            22.50279998779297,
            15.298199653625488,
            19.94659996032715
          ]
        },
        {
          "atom_index": 12497,
          "name": "O3'",
          "element": "O",
          "coord": [
            22.47960090637207,
            15.246399879455566,
            19.8174991607666
          ]
        },
        {
          "atom_index": 12498,
          "name": "C2'",
          "element": "C",
          "coord": [
            22.386499404907227,
            15.277700424194336,
            20.041900634765625
          ]
        },
        {
          "atom_index": 12499,
          "name": "O2'",
          "element": "O",
          "coord": [
            22.337299346923828,
            15.14490032196045,
            20.032899856567383
          ]
        },
        {
          "atom_index": 12500,
          "name": "C1'",
          "element": "C",
          "coord": [
            22.45560073852539,
            15.295599937438965,
            20.176599502563477
          ]
        },
        {
          "atom_index": 12501,
          "name": "N9",
          "element": "N",
          "coord": [
            22.44879913330078,
            15.435500144958496,
            20.222400665283203
          ]
        },
        {
          "atom_index": 12502,
          "name": "C8",
          "element": "C",
          "coord": [
            22.551700592041016,
            15.524700164794922,
            20.229799270629883
          ]
        },
        {
          "atom_index": 12503,
          "name": "N7",
          "element": "N",
          "coord": [
            22.518999099731445,
            15.642900466918945,
            20.274900436401367
          ]
        },
        {
          "atom_index": 12504,
          "name": "C5",
          "element": "C",
          "coord": [
            22.38330078125,
            15.63129997253418,
            20.29640007019043
          ]
        },
        {
          "atom_index": 12505,
          "name": "C6",
          "element": "C",
          "coord": [
            22.287399291992188,
            15.721500396728516,
            20.342899322509766
          ]
        },
        {
          "atom_index": 12506,
          "name": "N6",
          "element": "N",
          "coord": [
            22.31599998474121,
            15.846400260925293,
            20.37660026550293
          ]
        },
        {
          "atom_index": 12507,
          "name": "N1",
          "element": "N",
          "coord": [
            22.159799575805664,
            15.679699897766113,
            20.353500366210938
          ]
        },
        {
          "atom_index": 12508,
          "name": "C2",
          "element": "C",
          "coord": [
            22.130699157714844,
            15.554300308227539,
            20.318899154663086
          ]
        },
        {
          "atom_index": 12509,
          "name": "N3",
          "element": "N",
          "coord": [
            22.212200164794922,
            15.460000038146973,
            20.273700714111328
          ]
        },
        {
          "atom_index": 12510,
          "name": "C4",
          "element": "C",
          "coord": [
            22.338300704956055,
            15.504799842834473,
            20.264799118041992
          ]
        }
      ]
    },
    {
      "id": "A:583",
      "chain": "A",
      "resseq": 583,
      "icode": "",
      "resname": "G",
      "hetflag": " ",
      "sasa": 0.0,
      "atoms": [
        {
          "atom_index": 12511,
          "name": "P",
          "element": "P",
          "coord": [
            22.41390037536621,
            15.340399742126465,
            19.70560073852539
          ]
        },
        {
          "atom_index": 12512,
          "name": "OP1",
          "element": "O",
          "coord": [
            22.41349983215332,
            15.268600463867188,
            19.577299118041992
          ]
        },
        {
          "atom_index": 12513,
          "name": "OP2",
          "element": "O",
          "coord": [
            22.480499267578125,
            15.47189998626709,
            19.712299346923828
          ]
        },
        {
          "atom_index": 12514,
          "name": "O5'",
          "element": "O",
          "coord": [
            22.26300048828125,
            15.357000350952148,
            19.752099990844727
          ]
        },
        {
          "atom_index": 12515,
          "name": "C5'",
          "element": "C",
          "coord": [
            22.15559959411621,
            15.3326997756958,
            19.662900924682617
          ]
        },
        {
          "atom_index": 12516,
          "name": "C4'",
          "element": "C",
          "coord": [
            22.02389907836914,
            15.344499588012695,
            19.73430061340332
          ]
        },
        {
          "atom_index": 12517,
          "name": "O4'",
          "element": "O",
          "coord": [
            22.04949951171875,
            15.365300178527832,
            19.87529945373535
          ]
        },
        {
          "atom_index": 12518,
          "name": "C3'",
          "element": "C",
          "coord": [
            21.93829917907715,
            15.46310043334961,
            19.69300079345703
          ]
        },
        {
          "atom_index": 12519,
          "name": "O3'",
          "element": "O",
          "coord": [
            21.85700035095215,
            15.435500144958496,
            19.58060073852539
          ]
        },
        {
          "atom_index": 12520,
          "name": "C2'",
          "element": "C",
          "coord": [
            21.858800888061523,
            15.494199752807617,
            19.81879997253418
          ]
        },
        {
          "atom_index": 12521,
          "name": "O2'",
          "element": "O",
          "coord": [
            21.74810028076172,
            15.406700134277344,
            19.83099937438965
          ]
        },
        {
          "atom_index": 12522,
          "name": "C1'",
          "element": "C",
          "coord": [
            21.9596004486084,
            15.459699630737305,
            19.9281005859375
          ]
        },
        {
          "atom_index": 12523,
          "name": "N9",
          "element": "N",
          "coord": [
            22.03890037536621,
            15.575400352478027,
            19.97480010986328
          ]
        },
        {
          "atom_index": 12524,
          "name": "C8",
          "element": "C",
          "coord": [
            22.17620086669922,
            15.576299667358398,
            19.979400634765625
          ]
        },
        {
          "atom_index": 12525,
          "name": "N7",
          "element": "N",
          "coord": [
            22.227800369262695,
            15.686300277709961,
            20.025999069213867
          ]
        },
        {
          "atom_index": 12526,
          "name": "C5",
          "element": "C",
          "coord": [
            22.117300033569336,
            15.763500213623047,
            20.054899215698242
          ]
        },
        {
          "atom_index": 12527,
          "name": "C6",
          "element": "C",
          "coord": [
            22.111900329589844,
            15.893500328063965,
            20.108800888061523
          ]
        },
        {
          "atom_index": 12528,
          "name": "O6",
          "element": "O",
          "coord": [
            22.20599937438965,
            15.965999603271484,
            20.14109992980957
          ]
        },
        {
          "atom_index": 12529,
          "name": "N1",
          "element": "N",
          "coord": [
            21.981700897216797,
            15.938199996948242,
            20.12299919128418
          ]
        },
        {
          "atom_index": 12530,
          "name": "C2",
          "element": "C",
          "coord": [
            21.87019920349121,
            15.865799903869629,
            20.091100692749023
          ]
        },
        {
          "atom_index": 12531,
          "name": "N2",
          "element": "N",
          "coord": [
            21.752599716186523,
            15.926199913024902,
            20.11240005493164
          ]
        },
        {
          "atom_index": 12532,
          "name": "N3",
          "element": "N",
          "coord": [
            21.873699188232422,
            15.743599891662598,
            20.041200637817383
          ]
        },
        {
          "atom_index": 12533,
          "name": "C4",
          "element": "C",
          "coord": [
            21.99970054626465,
            15.697600364685059,
            20.025800704956055
          ]
        }
      ]
    },
    {
      "id": "A:584",
      "chain": "A",
      "resseq": 584,
      "icode": "",
      "resname": "C",
      "hetflag": " ",
      "sasa": 0.0,
      "atoms": [
        {
          "atom_index": 12534,
          "name": "P",
          "element": "P",
          "coord": [
            21.88479995727539,
            15.510299682617188,
            19.441699981689453
          ]
        },
        {
          "atom_index": 12535,
          "name": "OP1",
          "element": "O",
          "coord": [
            21.8302001953125,
            15.429400444030762,
            19.330900192260742
          ]
        },
        {
          "atom_index": 12536,
          "name": "OP2",
          "element": "O",
          "coord": [
            22.02790069580078,
            15.547300338745117,
            19.441699981689453
          ]
        },
        {
          "atom_index": 12537,
          "name": "O5'",
          "element": "O",
          "coord": [
            21.79640007019043,
            15.64210033416748,
            19.449600219726562
          ]
        },
        {
          "atom_index": 12538,
          "name": "C5'",
          "element": "C",
          "coord": [
            21.656600952148438,
            15.635299682617188,
            19.472900390625
          ]
        },
        {
          "atom_index": 12539,
          "name": "C4'",
          "element": "C",
          "coord": [
            21.606700897216797,
            15.762399673461914,
            19.53619956970215
          ]
        },
        {
          "atom_index": 12540,
          "name": "O4'",
          "element": "O",
          "coord": [
            21.663700103759766,
            15.774399757385254,
            19.66900062561035
          ]
        },
        {
          "atom_index": 12541,
          "name": "C3'",
          "element": "C",
          "coord": [
            21.6476993560791,
            15.890700340270996,
            19.465599060058594
          ]
        },
        {
          "atom_index": 12542,
          "name": "O3'",
          "element": "O",
          "coord": [
            21.560300827026367,
            15.924400329589844,
            19.359399795532227
          ]
        },
        {
          "atom_index": 12543,
          "name": "C2'",
          "element": "C",
          "coord": [
            21.64859962463379,
            15.9931001663208,
            19.577999114990234
          ]
        },
        {
          "atom_index": 12544,
          "name": "O2'",
          "element": "O",
          "coord": [
            21.51689910888672,
            16.03860092163086,
            19.604299545288086
          ]
        },
        {
          "atom_index": 12545,
          "name": "C1'",
          "element": "C",
          "coord": [
            21.695100784301758,
            15.90880012512207,
            19.696699142456055
          ]
        },
        {
          "atom_index": 12546,
          "name": "N1",
          "element": "N",
          "coord": [
            21.840700149536133,
            15.918399810791016,
            19.723400115966797
          ]
        },
        {
          "atom_index": 12547,
          "name": "C2",
          "element": "C",
          "coord": [
            21.889699935913086,
            16.022600173950195,
            19.79949951171875
          ]
        },
        {
          "atom_index": 12548,
          "name": "O2",
          "element": "O",
          "coord": [
            21.80929946899414,
            16.106300354003906,
            19.841100692749023
          ]
        },
        {
          "atom_index": 12549,
          "name": "N3",
          "element": "N",
          "coord": [
            22.021799087524414,
            16.030399322509766,
            19.826799392700195
          ]
        },
        {
          "atom_index": 12550,
          "name": "C4",
          "element": "C",
          "coord": [
            22.105899810791016,
            15.939000129699707,
            19.781200408935547
          ]
        },
        {
          "atom_index": 12551,
          "name": "N4",
          "element": "N",
          "coord": [
            22.235300064086914,
            15.949999809265137,
            19.810199737548828
          ]
        },
        {
          "atom_index": 12552,
          "name": "C5",
          "element": "C",
          "coord": [
            22.059499740600586,
            15.82979965209961,
            19.7052001953125
          ]
        },
        {
          "atom_index": 12553,
          "name": "C6",
          "element": "C",
          "coord": [
            21.928600311279297,
            15.824600219726562,
            19.679399490356445
          ]
        }
      ]
    },
    {
      "id": "A:585",
      "chain": "A",
      "resseq": 585,
      "icode": "",
      "resname": "G",
      "hetflag": " ",
      "sasa": 0.0,
      "atoms": [
        {
          "atom_index": 12554,
          "name": "P",
          "element": "P",
          "coord": [
            21.617300033569336,
            15.94540023803711,
            19.210899353027344
          ]
        },
        {
          "atom_index": 12555,
          "name": "OP1",
          "element": "O",
          "coord": [
            21.50429916381836,
            15.933199882507324,
            19.115800857543945
          ]
        },
        {
          "atom_index": 12556,
          "name": "OP2",
          "element": "O",
          "coord": [
            21.734100341796875,
            15.85569953918457,
            19.194900512695312
          ]
        },
        {
          "atom_index": 12557,
          "name": "O5'",
          "element": "O",
          "coord": [
            21.670700073242188,
            16.095800399780273,
            19.210800170898438
          ]
        },
        {
          "atom_index": 12558,
          "name": "C5'",
          "element": "C",
          "coord": [
            21.59160041809082,
            16.203399658203125,
            19.260099411010742
          ]
        },
        {
          "atom_index": 12559,
          "name": "C4'",
          "element": "C",
          "coord": [
            21.67569923400879,
            16.326400756835938,
            19.284099578857422
          ]
        },
        {
          "atom_index": 12560,
          "name": "O4'",
          "element": "O",
          "coord": [
            21.743200302124023,
            16.314599990844727,
            19.410999298095703
          ]
        },
        {
          "atom_index": 12561,
          "name": "C3'",
          "element": "C",
          "coord": [
            21.786699295043945,
            16.350299835205078,
            19.182899475097656
          ]
        },
        {
          "atom_index": 12562,
          "name": "O3'",
          "element": "O",
          "coord": [
            21.741300582885742,
            16.427000045776367,
            19.072999954223633
          ]
        },
        {
          "atom_index": 12563,
          "name": "C2'",
          "element": "C",
          "coord": [
            21.893699645996094,
            16.423999786376953,
            19.262399673461914
          ]
        },
        {
          "atom_index": 12564,
          "name": "O2'",
          "element": "O",
          "coord": [
            21.87150001525879,
            16.563800811767578,
            19.257400512695312
          ]
        },
        {
          "atom_index": 12565,
          "name": "C1'",
          "element": "C",
          "coord": [
            21.869699478149414,
            16.375600814819336,
            19.40519905090332
          ]
        },
        {
          "atom_index": 12566,
          "name": "N9",
          "element": "N",
          "coord": [
            21.969100952148438,
            16.27790069580078,
            19.450199127197266
          ]
        },
        {
          "atom_index": 12567,
          "name": "C8",
          "element": "C",
          "coord": [
            21.942399978637695,
            16.145599365234375,
            19.46500015258789
          ]
        },
        {
          "atom_index": 12568,
          "name": "N7",
          "element": "N",
          "coord": [
            22.04439926147461,
            16.07859992980957,
            19.507099151611328
          ]
        },
        {
          "atom_index": 12569,
          "name": "C5",
          "element": "C",
          "coord": [
            22.14419937133789,
            16.172000885009766,
            19.523700714111328
          ]
        },
        {
          "atom_index": 12570,
          "name": "C6",
          "element": "C",
          "coord": [
            22.27750015258789,
            16.155099868774414,
            19.567800521850586
          ]
        },
        {
          "atom_index": 12571,
          "name": "O6",
          "element": "O",
          "coord": [
            22.335500717163086,
            16.052000045776367,
            19.60300064086914
          ]
        },
        {
          "atom_index": 12572,
          "name": "N1",
          "element": "N",
          "coord": [
            22.345300674438477,
            16.27549934387207,
            19.569400787353516
          ]
        },
        {
          "atom_index": 12573,
          "name": "C2",
          "element": "C",
          "coord": [
            22.29199981689453,
            16.39579963684082,
            19.532499313354492
          ]
        },
        {
          "atom_index": 12574,
          "name": "N2",
          "element": "N",
          "coord": [
            22.375900268554688,
            16.49970054626465,
            19.54210090637207
          ]
        },
        {
          "atom_index": 12575,
          "name": "N3",
          "element": "N",
          "coord": [
            22.167400360107422,
            16.412700653076172,
            19.490699768066406
          ]
        },
        {
          "atom_index": 12576,
          "name": "C4",
          "element": "C",
          "coord": [
            22.099300384521484,
            16.297000885009766,
            19.488800048828125
          ]
        }
      ]
    },
    {
      "id": "A:586",
      "chain": "A",
      "resseq": 586,
      "icode": "",
      "resname": "A",
      "hetflag": " ",
      "sasa": 0.0,
      "atoms": [
        {
          "atom_index": 12577,
          "name": "P",
          "element": "P",
          "coord": [
            21.68470001220703,
            16.357200622558594,
            18.94059944152832
          ]
        },
        {
          "atom_index": 12578,
          "name": "OP1",
          "element": "O",
          "coord": [
            21.536800384521484,
            16.35650062561035,
            18.950899124145508
          ]
        },
        {
          "atom_index": 12579,
          "name": "OP2",
          "element": "O",
          "coord": [
            21.758499145507812,
            16.230600357055664,
            18.91819953918457
          ]
        },
        {
          "atom_index": 12580,
          "name": "O5'",
          "element": "O",
          "coord": [
            21.722299575805664,
            16.4601993560791,
            18.825700759887695
          ]
        },
        {
          "atom_index": 12581,
          "name": "C5'",
          "element": "C",
          "coord": [
            21.627500534057617,
            16.555700302124023,
            18.7814998626709
          ]
        },
        {
          "atom_index": 12582,
          "name": "C4'",
          "element": "C",
          "coord": [
            21.69260025024414,
            16.68560028076172,
            18.742300033569336
          ]
        },
        {
          "atom_index": 12583,
          "name": "O4'",
          "element": "O",
          "coord": [
            21.774200439453125,
            16.734399795532227,
            18.850799560546875
          ]
        },
        {
          "atom_index": 12584,
          "name": "C3'",
          "element": "C",
          "coord": [
            21.78890037536621,
            16.682100296020508,
            18.625099182128906
          ]
        },
        {
          "atom_index": 12585,
          "name": "O3'",
          "element": "O",
          "coord": [
            21.72439956665039,
            16.676599502563477,
            18.49880027770996
          ]
        },
        {
          "atom_index": 12586,
          "name": "C2'",
          "element": "C",
          "coord": [
            21.87030029296875,
            16.809200286865234,
            18.646400451660156
          ]
        },
        {
          "atom_index": 12587,
          "name": "O2'",
          "element": "O",
          "coord": [
            21.79960060119629,
            16.922399520874023,
            18.598600387573242
          ]
        },
        {
          "atom_index": 12588,
          "name": "C1'",
          "element": "C",
          "coord": [
            21.875900268554688,
            16.81730079650879,
            18.799100875854492
          ]
        },
        {
          "atom_index": 12589,
          "name": "N9",
          "element": "N",
          "coord": [
            22.00670051574707,
            16.777700424194336,
            18.8533992767334
          ]
        },
        {
          "atom_index": 12590,
          "name": "C8",
          "element": "C",
          "coord": [
            22.11210060119629,
            16.72410011291504,
            18.78580093383789
          ]
        },
        {
          "atom_index": 12591,
          "name": "N7",
          "element": "N",
          "coord": [
            22.216400146484375,
            16.701900482177734,
            18.861600875854492
          ]
        },
        {
          "atom_index": 12592,
          "name": "C5",
          "element": "C",
          "coord": [
            22.178199768066406,
            16.746400833129883,
            18.9862003326416
          ]
        },
        {
          "atom_index": 12593,
          "name": "C6",
          "element": "C",
          "coord": [
            22.243600845336914,
            16.750999450683594,
            19.110000610351562
          ]
        },
        {
          "atom_index": 12594,
          "name": "N6",
          "element": "N",
          "coord": [
            22.368099212646484,
            16.708900451660156,
            19.130699157714844
          ]
        },
        {
          "atom_index": 12595,
          "name": "N1",
          "element": "N",
          "coord": [
            22.17609977722168,
            16.80120086669922,
            19.21470069885254
          ]
        },
        {
          "atom_index": 12596,
          "name": "C2",
          "element": "C",
          "coord": [
            22.05120086669922,
            16.843799591064453,
            19.19529914855957
          ]
        },
        {
          "atom_index": 12597,
          "name": "N3",
          "element": "N",
          "coord": [
            21.97920036315918,
            16.84429931640625,
            19.0841007232666
          ]
        },
        {
          "atom_index": 12598,
          "name": "C4",
          "element": "C",
          "coord": [
            22.049299240112305,
            16.793800354003906,
            18.982200622558594
          ]
        }
      ]
    },
    {
      "id": "A:587",
      "chain": "A",
      "resseq": 587,
      "icode": "",
      "resname": "C",
      "hetflag": " ",
      "sasa": 0.0,
      "atoms": [
        {
          "atom_index": 12599,
          "name": "P",
          "element": "P",
          "coord": [
            21.793500900268555,
            16.598100662231445,
            18.376399993896484
          ]
        },
        {
          "atom_index": 12600,
          "name": "OP1",
          "element": "O",
          "coord": [
            21.718799591064453,
            16.47249984741211,
            18.35460090637207
          ]
        },
        {
          "atom_index": 12601,
          "name": "OP2",
          "element": "O",
          "coord": [
            21.939899444580078,
            16.593799591064453,
            18.3976993560791
          ]
        },
        {
          "atom_index": 12602,
          "name": "O5'",
          "element": "O",
          "coord": [
            21.768999099731445,
            16.691299438476562,
            18.250200271606445
          ]
        },
        {
          "atom_index": 12603,
          "name": "C5'",
          "element": "C",
          "coord": [
            21.637399673461914,
            16.717300415039062,
            18.203699111938477
          ]
        },
        {
          "atom_index": 12604,
          "name": "C4'",
          "element": "C",
          "coord": [
            21.63800048828125,
            16.80069923400879,
            18.078100204467773
          ]
        },
        {
          "atom_index": 12605,
          "name": "O4'",
          "element": "O",
          "coord": [
            21.71430015563965,
            16.92169952392578,
            18.101699829101562
          ]
        },
        {
          "atom_index": 12606,
          "name": "C3'",
          "element": "C",
          "coord": [
            21.699800491333008,
            16.733699798583984,
            17.955900192260742
          ]
        },
        {
          "atom_index": 12607,
          "name": "O3'",
          "element": "O",
          "coord": [
            21.623899459838867,
            16.764999389648438,
            17.83930015563965
          ]
        },
        {
          "atom_index": 12608,
          "name": "C2'",
          "element": "C",
          "coord": [
            21.838199615478516,
            16.797100067138672,
            17.946800231933594
          ]
        },
        {
          "atom_index": 12609,
          "name": "O2'",
          "element": "O",
          "coord": [
            21.891300201416016,
            16.801000595092773,
            17.816299438476562
          ]
        },
        {
          "atom_index": 12610,
          "name": "C1'",
          "element": "C",
          "coord": [
            21.812599182128906,
            16.937000274658203,
            18.001699447631836
          ]
        },
        {
          "atom_index": 12611,
          "name": "N1",
          "element": "N",
          "coord": [
            21.930999755859375,
            16.99959945678711,
            18.06290054321289
          ]
        },
        {
          "atom_index": 12612,
          "name": "C2",
          "element": "C",
          "coord": [
            21.943099975585938,
            17.1387996673584,
            18.064599990844727
          ]
        },
        {
          "atom_index": 12613,
          "name": "O2",
          "element": "O",
          "coord": [
            21.85260009765625,
            17.207300186157227,
            18.016300201416016
          ]
        },
        {
          "atom_index": 12614,
          "name": "N3",
          "element": "N",
          "coord": [
            22.051700592041016,
            17.196399688720703,
            18.1200008392334
          ]
        },
        {
          "atom_index": 12615,
          "name": "C4",
          "element": "C",
          "coord": [
            22.147600173950195,
            17.120500564575195,
            18.171899795532227
          ]
        },
        {
          "atom_index": 12616,
          "name": "N4",
          "element": "N",
          "coord": [
            22.253599166870117,
            17.180599212646484,
            18.22599983215332
          ]
        },
        {
          "atom_index": 12617,
          "name": "C5",
          "element": "C",
          "coord": [
            22.138999938964844,
            16.97879981994629,
            18.17140007019043
          ]
        },
        {
          "atom_index": 12618,
          "name": "C6",
          "element": "C",
          "coord": [
            22.030500411987305,
            16.923200607299805,
            18.11639976501465
          ]
        }
      ]
    },
    {
      "id": "A:588",
      "chain": "A",
      "resseq": 588,
      "icode": "",
      "resname": "U",
      "hetflag": " ",
      "sasa": 0.0,
      "atoms": [
        {
          "atom_index": 12619,
          "name": "P",
          "element": "P",
          "coord": [
            21.611900329589844,
            16.657100677490234,
            17.720300674438477
          ]
        },
        {
          "atom_index": 12620,
          "name": "OP1",
          "element": "O",
          "coord": [
            21.715999603271484,
            16.5531005859375,
            17.74049949645996
          ]
        },
        {
          "atom_index": 12621,
          "name": "OP2",
          "element": "O",
          "coord": [
            21.604000091552734,
            16.730600357055664,
            17.59160041809082
          ]
        },
        {
          "atom_index": 12622,
          "name": "O5'",
          "element": "O",
          "coord": [
            21.471799850463867,
            16.58609962463379,
            17.74530029296875
          ]
        },
        {
          "atom_index": 12623,
          "name": "C5'",
          "element": "C",
          "coord": [
            21.45949935913086,
            16.482500076293945,
            17.84119987487793
          ]
        },
        {
          "atom_index": 12624,
          "name": "C4'",
          "element": "C",
          "coord": [
            21.34630012512207,
            16.51059913635254,
            17.935800552368164
          ]
        },
        {
          "atom_index": 12625,
          "name": "O4'",
          "element": "O",
          "coord": [
            21.350900650024414,
            16.649599075317383,
            17.97760009765625
          ]
        },
        {
          "atom_index": 12626,
          "name": "C3'",
          "element": "C",
          "coord": [
            21.207399368286133,
            16.495800018310547,
            17.877199172973633
          ]
        },
        {
          "atom_index": 12627,
          "name": "O3'",
          "element": "O",
          "coord": [
            21.1648006439209,
            16.361499786376953,
            17.86829948425293
          ]
        },
        {
          "atom_index": 12628,
          "name": "C2'",
          "element": "C",
          "coord": [
            21.12339973449707,
            16.581600189208984,
            17.970600128173828
          ]
        },
        {
          "atom_index": 12629,
          "name": "O2'",
          "element": "O",
          "coord": [
            21.097299575805664,
            16.5132999420166,
            18.092100143432617
          ]
        },
        {
          "atom_index": 12630,
          "name": "C1'",
          "element": "C",
          "coord": [
            21.219600677490234,
            16.69729995727539,
            17.99970054626465
          ]
        },
        {
          "atom_index": 12631,
          "name": "N1",
          "element": "N",
          "coord": [
            21.194000244140625,
            16.81369972229004,
            17.911699295043945
          ]
        },
        {
          "atom_index": 12632,
          "name": "C2",
          "element": "C",
          "coord": [
            21.086999893188477,
            16.896099090576172,
            17.941600799560547
          ]
        },
        {
          "atom_index": 12633,
          "name": "O2",
          "element": "O",
          "coord": [
            21.013099670410156,
            16.880399703979492,
            18.036800384521484
          ]
        },
        {
          "atom_index": 12634,
          "name": "N3",
          "element": "N",
          "coord": [
            21.068599700927734,
            17.0,
            17.85460090637207
          ]
        },
        {
          "atom_index": 12635,
          "name": "C4",
          "element": "C",
          "coord": [
            21.143999099731445,
            17.030000686645508,
            17.74329948425293
          ]
        },
        {
          "atom_index": 12636,
          "name": "O4",
          "element": "O",
          "coord": [
            21.115299224853516,
            17.127700805664062,
            17.674400329589844
          ]
        },
        {
          "atom_index": 12637,
          "name": "C5",
          "element": "C",
          "coord": [
            21.252199172973633,
            16.94070053100586,
            17.718799591064453
          ]
        },
        {
          "atom_index": 12638,
          "name": "C6",
          "element": "C",
          "coord": [
            21.27280044555664,
            16.838699340820312,
            17.80190086364746
          ]
        }
      ]
    },
    {
      "id": "A:589",
      "chain": "A",
      "resseq": 589,
      "icode": "",
      "resname": "U",
      "hetflag": " ",
      "sasa": 0.0,
      "atoms": [
        {
          "atom_index": 12639,
          "name": "P",
          "element": "P",
          "coord": [
            21.100000381469727,
            16.307899475097656,
            17.73189926147461
          ]
        },
        {
          "atom_index": 12640,
          "name": "OP1",
          "element": "O",
          "coord": [
            21.109699249267578,
            16.15999984741211,
            17.733200073242188
          ]
        },
        {
          "atom_index": 12641,
          "name": "OP2",
          "element": "O",
          "coord": [
            21.155399322509766,
            16.386699676513672,
            17.619300842285156
          ]
        },
        {
          "atom_index": 12642,
          "name": "O5'",
          "element": "O",
          "coord": [
            20.9468994140625,
            16.346900939941406,
            17.7450008392334
          ]
        },
        {
          "atom_index": 12643,
          "name": "C5'",
          "element": "C",
          "coord": [
            20.86750030517578,
            16.28890037536621,
            17.846500396728516
          ]
        },
        {
          "atom_index": 12644,
          "name": "C4'",
          "element": "C",
          "coord": [
            20.72909927368164,
            16.347000122070312,
            17.84630012512207
          ]
        },
        {
          "atom_index": 12645,
          "name": "O4'",
          "element": "O",
          "coord": [
            20.732799530029297,
            16.482099533081055,
            17.899200439453125
          ]
        },
        {
          "atom_index": 12646,
          "name": "C3'",
          "element": "C",
          "coord": [
            20.66510009765625,
            16.363500595092773,
            17.709699630737305
          ]
        },
        {
          "atom_index": 12647,
          "name": "O3'",
          "element": "O",
          "coord": [
            20.612199783325195,
            16.24340057373047,
            17.6564998626709
          ]
        },
        {
          "atom_index": 12648,
          "name": "C2'",
          "element": "C",
          "coord": [
            20.56089973449707,
            16.47100067138672,
            17.736000061035156
          ]
        },
        {
          "atom_index": 12649,
          "name": "O2'",
          "element": "O",
          "coord": [
            20.448400497436523,
            16.416000366210938,
            17.80270004272461
          ]
        },
        {
          "atom_index": 12650,
          "name": "C1'",
          "element": "C",
          "coord": [
            20.635700225830078,
            16.561500549316406,
            17.834299087524414
          ]
        },
        {
          "atom_index": 12651,
          "name": "N1",
          "element": "N",
          "coord": [
            20.703699111938477,
            16.67460060119629,
            17.766300201416016
          ]
        },
        {
          "atom_index": 12652,
          "name": "C2",
          "element": "C",
          "coord": [
            20.628000259399414,
            16.783100128173828,
            17.726699829101562
          ]
        },
        {
          "atom_index": 12653,
          "name": "O2",
          "element": "O",
          "coord": [
            20.507699966430664,
            16.792299270629883,
            17.742300033569336
          ]
        },
        {
          "atom_index": 12654,
          "name": "N3",
          "element": "N",
          "coord": [
            20.697099685668945,
            16.882699966430664,
            17.663000106811523
          ]
        },
        {
          "atom_index": 12655,
          "name": "C4",
          "element": "C",
          "coord": [
            20.83209991455078,
```
