## Supplementary material for "Localized Reactivity on Proteins as Riemannian Manifolds: A Quantum-Inspired Geometric Model for Deterministic, Metal-Aware Reactive-Site Prediction": code bundle: README

```
BENCHMARK VERSION 5.0

FILE NAMING FORMAT

The file name format of the benchmark structure files consists of 12 characters:
Characters	
      1-4: Complex PDB Code*
	5: '_'
	6: 'l' if ligand, 'r' if receptor
	7: '_'
	8: 'u' if unbound constituent, 'b' if bound constituent
     9-12: '.pdb' (file extension)

*The Complex PDB Code is the PDB code of the structure from which the bound receptor and ligand are obtained. In the cases of 1QFW and 9QFW both cases are obtained from the 1QFW PDB file, thus the creation of the PDB name 9QFW for the purpose of uniqueness was necessary. 9QFW is not a valid PDB code, and is only used in this benchmark. Similarly, BAAD is created from 3AAD, BOYV from 1OYV, and BP57 and CP57 from 3P57.

*Each unbound structure was superimposed onto the corresponding bound complex. This fact may cause biased docking results if the docking algorithm is sensitive to initial position of receptor/ligand. Users can avoid the possible biased docking results by randomizing the unbound structure positions.

*1TFH contains two chains, A and B, for the same protein with an identical sequence. The two chains have different missing residues. 
 1TFH chain A is used as a unbound constituent of 1AHW and 1TFH chain B is used as as unbound constituent of 1JPS and 1FAK. 
 To make them consistent, we added 1JPS_l_u.pdb.2 and 1FAK_l_u.pdb.2 using 1TFH chain A for the downloadable files.
```
