## Supplementary material for "Localized Reactivity on Proteins as Riemannian Manifolds: A Quantum-Inspired Geometric Model for Deterministic, Metal-Aware Reactive-Site Prediction": code bundle: 1JPS_l_u.pdb.2

```
ATOM      1  N   ASN A   5       6.641  38.023 -32.076  1.00 96.27           N
ATOM      2  CA  ASN A   5       6.764  38.723 -30.758  1.00 92.41           C
ATOM      3  C   ASN A   5       5.623  38.369 -29.812  1.00 81.18           C
ATOM      4  O   ASN A   5       4.836  39.207 -29.377  1.00 77.12           O
ATOM      5  CB  ASN A   5       6.889  40.251 -30.934  1.00103.48           C
ATOM      6  CG  ASN A   5       5.964  40.811 -32.018  1.00110.39           C
ATOM      7  ND2 ASN A   5       6.044  42.121 -32.243  1.00112.96           N
ATOM      8  OD1 ASN A   5       5.221  40.066 -32.671  1.00114.34           O
ATOM      9  N   THR A   6       5.534  37.091 -29.514  1.00 68.67           N
ATOM     10  CA  THR A   6       4.519  36.625 -28.621  1.00 57.73           C
ATOM     11  C   THR A   6       5.171  36.717 -27.243  1.00 46.87           C
ATOM     12  O   THR A   6       6.381  36.669 -27.135  1.00 45.51           O
ATOM     13  CB  THR A   6       4.098  35.200 -29.033  1.00 59.14           C
ATOM     14  CG2 THR A   6       3.295  35.274 -30.324  1.00 54.88           C
ATOM     15  OG1 THR A   6       5.263  34.396 -29.284  1.00 67.37           O
ATOM     16  N   VAL A   7       4.383  36.903 -26.204  1.00 39.94           N
ATOM     17  CA  VAL A   7       4.921  37.029 -24.865  1.00 32.93           C
ATOM     18  C   VAL A   7       4.479  35.850 -23.974  1.00 30.64           C
ATOM     19  O   VAL A   7       3.451  35.233 -24.229  1.00 33.34           O
ATOM     20  CB  VAL A   7       4.458  38.351 -24.306  1.00 31.91           C
ATOM     21  CG1 VAL A   7       3.149  38.211 -23.630  1.00 38.22           C
ATOM     22  CG2 VAL A   7       5.484  38.923 -23.416  1.00 47.27           C
ATOM     23  N   ALA A   8       5.277  35.470 -22.981  1.00 29.36           N
ATOM     24  CA  ALA A   8       4.886  34.341 -22.120  1.00 28.24           C
ATOM     25  C   ALA A   8       3.913  34.798 -21.066  1.00 30.11           C
ATOM     26  O   ALA A   8       3.910  35.965 -20.720  1.00 33.30           O
ATOM     27  CB  ALA A   8       6.079  33.730 -21.459  1.00 21.06           C
ATOM     28  N   ALA A   9       3.092  33.878 -20.561  1.00 33.76           N
ATOM     29  CA  ALA A   9       2.115  34.184 -19.516  1.00 28.16           C
ATOM     30  C   ALA A   9       2.847  34.200 -18.194  1.00 28.70           C
ATOM     31  O   ALA A   9       3.754  33.420 -17.994  1.00 28.60           O
ATOM     32  CB  ALA A   9       1.048  33.122 -19.478  1.00 28.18           C
ATOM     33  N   TYR A  10       2.454  35.079 -17.284  1.00 31.39           N
ATOM     34  CA  TYR A  10       3.110  35.135 -15.982  1.00 31.50           C
ATOM     35  C   TYR A  10       2.089  35.389 -14.861  1.00 32.58           C
ATOM     36  O   TYR A  10       0.940  35.783 -15.128  1.00 35.55           O
ATOM     37  CB  TYR A  10       4.240  36.179 -15.964  1.00 23.21           C
ATOM     38  CG  TYR A  10       3.749  37.589 -16.111  1.00 23.47           C
ATOM     39  CD1 TYR A  10       3.520  38.113 -17.364  1.00 19.52           C
ATOM     40  CD2 TYR A  10       3.423  38.369 -14.994  1.00 24.25           C
ATOM     41  CE1 TYR A  10       2.977  39.355 -17.525  1.00 14.90           C
ATOM     42  CE2 TYR A  10       2.867  39.622 -15.149  1.00 20.42           C
ATOM     43  CZ  TYR A  10       2.647  40.104 -16.428  1.00 15.33           C
ATOM     44  OH  TYR A  10       2.073  41.337 -16.635  1.00 27.87           O
ATOM     45  N   ASN A  11       2.531  35.144 -13.625  1.00 27.55           N
ATOM     46  CA  ASN A  11       1.730  35.270 -12.407  1.00 27.75           C
ATOM     47  C   ASN A  11       0.442  34.417 -12.512  1.00 32.17           C
ATOM     48  O   ASN A  11      -0.674  34.945 -12.414  1.00 35.74           O
ATOM     49  CB  ASN A  11       1.447  36.744 -12.079  1.00 20.14           C
ATOM     50  CG  ASN A  11       0.667  36.942 -10.764  1.00 20.58           C
ATOM     51  ND2 ASN A  11      -0.204  37.935 -10.736  1.00 17.96           N
ATOM     52  OD1 ASN A  11       0.868  36.235  -9.798  1.00 16.87           O
ATOM     53  N   LEU A  12       0.619  33.099 -12.713  1.00 29.03           N
ATOM     54  CA  LEU A  12      -0.490  32.118 -12.818  1.00 31.97           C
ATOM     55  C   LEU A  12      -1.034  31.821 -11.413  1.00 32.15           C
ATOM     56  O   LEU A  12      -0.304  31.304 -10.579  1.00 35.22           O
ATOM     57  CB  LEU A  12      -0.003  30.799 -13.478  1.00 25.64           C
ATOM     58  CG  LEU A  12       0.326  30.696 -14.984  1.00 23.01           C
ATOM     59  CD1 LEU A  12       1.544  31.506 -15.343  1.00 24.42           C
ATOM     60  CD2 LEU A  12       0.590  29.278 -15.369  1.00 20.57           C
ATOM     61  N   THR A  13      -2.314  32.090 -11.161  1.00 35.89           N
ATOM     62  CA  THR A  13      -2.894  31.906  -9.825  1.00 31.94           C
ATOM     63  C   THR A  13      -4.063  30.953  -9.714  1.00 31.98           C
ATOM     64  O   THR A  13      -4.886  30.866 -10.618  1.00 33.14           O
ATOM     65  CB  THR A  13      -3.419  33.254  -9.257  1.00 35.71           C
ATOM     66  CG2 THR A  13      -3.620  33.167  -7.773  1.00 46.76           C
ATOM     67  OG1 THR A  13      -2.467  34.292  -9.492  1.00 37.54           O
ATOM     68  N   TRP A  14      -4.149  30.265  -8.579  1.00 27.44           N
ATOM     69  CA  TRP A  14      -5.267  29.360  -8.320  1.00 29.90           C
ATOM     70  C   TRP A  14      -6.378  30.103  -7.524  1.00 33.74           C
ATOM     71  O   TRP A  14      -6.179  30.419  -6.344  1.00 35.64           O
ATOM     72  CB  TRP A  14      -4.821  28.120  -7.511  1.00 28.63           C
ATOM     73  CG  TRP A  14      -3.866  27.187  -8.198  1.00 24.28           C
ATOM     74  CD1 TRP A  14      -2.506  27.234  -8.149  1.00 21.26           C
ATOM     75  CD2 TRP A  14      -4.200  26.087  -9.057  1.00 22.24           C
ATOM     76  CE2 TRP A  14      -2.980  25.518  -9.498  1.00 19.86           C
ATOM     77  CE3 TRP A  14      -5.411  25.527  -9.501  1.00 26.01           C
ATOM     78  NE1 TRP A  14      -1.968  26.239  -8.927  1.00 20.46           N
ATOM     79  CZ2 TRP A  14      -2.925  24.414 -10.362  1.00 21.77           C
ATOM     80  CZ3 TRP A  14      -5.362  24.412 -10.373  1.00 21.99           C
ATOM     81  CH2 TRP A  14      -4.123  23.875 -10.789  1.00 23.93           C
ATOM     82  N   LYS A  15      -7.511  30.415  -8.171  1.00 32.26           N
ATOM     83  CA  LYS A  15      -8.653  31.082  -7.512  1.00 26.83           C
ATOM     84  C   LYS A  15      -9.639  29.977  -7.076  1.00 27.19           C
ATOM     85  O   LYS A  15     -10.369  29.431  -7.892  1.00 25.40           O
ATOM     86  CB  LYS A  15      -9.305  32.073  -8.471  1.00 31.70           C
ATOM     87  CG  LYS A  15     -10.210  33.068  -7.776  1.00 46.62           C
ATOM     88  CD  LYS A  15     -10.543  34.277  -8.636  1.00 56.90           C
ATOM     89  CE  LYS A  15     -11.741  34.048  -9.549  1.00 66.23           C
ATOM     90  NZ  LYS A  15     -12.087  35.272 -10.338  1.00 71.99           N
ATOM     91  N   SER A  16      -9.683  29.671  -5.782  1.00 25.98           N
ATOM     92  CA  SER A  16     -10.487  28.560  -5.307  1.00 23.55           C
ATOM     93  C   SER A  16     -11.123  28.760  -3.932  1.00 27.40           C
ATOM     94  O   SER A  16     -10.431  28.954  -2.950  1.00 29.60           O
ATOM     95  CB  SER A  16      -9.564  27.336  -5.262  1.00 17.21           C
ATOM     96  OG  SER A  16     -10.155  26.198  -4.641  1.00 33.47           O
ATOM     97  N   THR A  17     -12.435  28.577  -3.851  1.00 32.59           N
ATOM     98  CA  THR A  17     -13.173  28.730  -2.591  1.00 30.98           C
ATOM     99  C   THR A  17     -14.128  27.544  -2.432  1.00 25.68           C
ATOM    100  O   THR A  17     -14.962  27.316  -3.296  1.00 25.14           O
ATOM    101  CB  THR A  17     -13.981  30.053  -2.598  1.00 31.76           C
ATOM    102  CG2 THR A  17     -14.597  30.318  -1.248  1.00 29.82           C
ATOM    103  OG1 THR A  17     -13.117  31.150  -2.939  1.00 39.04           O
ATOM    104  N   ASN A  18     -13.959  26.748  -1.380  1.00 28.22           N
ATOM    105  CA  ASN A  18     -14.821  25.580  -1.158  1.00 32.51           C
ATOM    106  C   ASN A  18     -14.763  24.574  -2.305  1.00 32.75           C
ATOM    107  O   ASN A  18     -15.778  23.959  -2.623  1.00 41.05           O
ATOM    108  CB  ASN A  18     -16.293  25.997  -1.002  1.00 35.48           C
ATOM    109  CG  ASN A  18     -16.656  26.394   0.407  1.00 42.87           C
ATOM    110  ND2 ASN A  18     -17.904  26.801   0.585  1.00 39.84           N
ATOM    111  OD1 ASN A  18     -15.838  26.345   1.327  1.00 46.60           O
ATOM    112  N   PHE A  19     -13.607  24.449  -2.956  1.00 32.43           N
ATOM    113  CA  PHE A  19     -13.389  23.519  -4.077  1.00 19.80           C
ATOM    114  C   PHE A  19     -13.752  23.947  -5.515  1.00 22.94           C
ATOM    115  O   PHE A  19     -13.389  23.276  -6.473  1.00 22.24           O
ATOM    116  CB  PHE A  19     -13.985  22.156  -3.766  1.00 23.92           C
ATOM    117  CG  PHE A  19     -13.458  21.545  -2.516  1.00 20.08           C
ATOM    118  CD1 PHE A  19     -12.133  21.163  -2.425  1.00 14.95           C
ATOM    119  CD2 PHE A  19     -14.286  21.340  -1.432  1.00 22.59           C
ATOM    120  CE1 PHE A  19     -11.645  20.587  -1.273  1.00 12.71           C
ATOM    121  CE2 PHE A  19     -13.803  20.763  -0.278  1.00 22.02           C
ATOM    122  CZ  PHE A  19     -12.476  20.387  -0.205  1.00 17.04           C
ATOM    123  N   LYS A  20     -14.502  25.024  -5.688  1.00 25.15           N
ATOM    124  CA  LYS A  20     -14.781  25.508  -7.037  1.00 27.94           C
ATOM    125  C   LYS A  20     -13.469  26.203  -7.427  1.00 24.31           C
ATOM    126  O   LYS A  20     -13.139  27.240  -6.872  1.00 30.55           O
ATOM    127  CB  LYS A  20     -15.925  26.512  -7.025  1.00 28.15           C
ATOM    128  CG  LYS A  20     -16.344  26.880  -8.408  1.00 38.24           C
ATOM    129  CD  LYS A  20     -17.275  28.058  -8.444  1.00 45.67           C
ATOM    130  CE  LYS A  20     -18.261  27.883  -9.606  1.00 67.34           C
ATOM    131  NZ  LYS A  20     -17.709  27.186 -10.835  1.00 71.66           N
ATOM    132  N   THR A  21     -12.739  25.632  -8.381  1.00 27.80           N
ATOM    133  CA  THR A  21     -11.416  26.115  -8.785  1.00 23.68           C
ATOM    134  C   THR A  21     -11.248  26.713 -10.177  1.00 22.17           C
ATOM    135  O   THR A  21     -11.580  26.070 -11.154  1.00 26.77           O
ATOM    136  CB  THR A  21     -10.457  24.942  -8.663  1.00 23.41           C
ATOM    137  CG2 THR A  21      -9.013  25.357  -8.856  1.00 31.80           C
ATOM    138  OG1 THR A  21     -10.615  24.369  -7.364  1.00 32.30           O
ATOM    139  N   ILE A  22     -10.612  27.879 -10.253  1.00 21.85           N
ATOM    140  CA  ILE A  22     -10.345  28.603 -11.503  1.00 23.34           C
ATOM    141  C   ILE A  22      -8.881  29.079 -11.539  1.00 21.35           C
ATOM    142  O   ILE A  22      -8.402  29.620 -10.545  1.00 23.57           O
ATOM    143  CB  ILE A  22     -11.203  29.869 -11.560  1.00 24.39           C
ATOM    144  CG1 ILE A  22     -12.664  29.495 -11.543  1.00 23.29           C
ATOM    145  CG2 ILE A  22     -10.901  30.703 -12.784  1.00 19.34           C
ATOM    146  CD1 ILE A  22     -13.539  30.710 -11.474  1.00 39.98           C
ATOM    147  N   LEU A  23      -8.183  28.874 -12.661  1.00 19.24           N
ATOM    148  CA  LEU A  23      -6.787  29.327 -12.845  1.00 18.76           C
ATOM    149  C   LEU A  23      -6.846  30.635 -13.649  1.00 18.47           C
ATOM    150  O   LEU A  23      -7.627  30.721 -14.588  1.00 19.79           O
ATOM    151  CB  LEU A  23      -5.981  28.321 -13.682  1.00 12.22           C
ATOM    152  CG  LEU A  23      -4.500  28.622 -13.852  1.00 10.59           C
ATOM    153  CD1 LEU A  23      -3.828  28.258 -12.559  1.00  7.68           C
ATOM    154  CD2 LEU A  23      -3.890  27.843 -14.969  1.00  7.88           C
ATOM    155  N   GLU A  24      -6.063  31.646 -13.254  1.00 22.13           N
ATOM    156  CA  GLU A  24      -5.961  32.939 -13.945  1.00 19.38           C
ATOM    157  C   GLU A  24      -4.485  33.251 -14.195  1.00 25.32           C
ATOM    158  O   GLU A  24      -3.628  32.758 -13.460  1.00 24.08           O
ATOM    159  CB  GLU A  24      -6.471  34.052 -13.071  1.00 23.66           C
ATOM    160  CG  GLU A  24      -7.894  33.972 -12.738  1.00 37.88           C
ATOM    161  CD  GLU A  24      -8.289  35.123 -11.874  1.00 51.73           C
ATOM    162  OE1 GLU A  24      -7.991  35.072 -10.658  1.00 60.80           O
ATOM    163  OE2 GLU A  24      -8.851  36.096 -12.423  1.00 62.17           O
ATOM    164  N   TRP A  25      -4.198  34.121 -15.165  1.00 20.90           N
ATOM    165  CA  TRP A  25      -2.829  34.514 -15.485  1.00 18.25           C
ATOM    166  C   TRP A  25      -2.811  35.875 -16.171  1.00 23.58           C
ATOM    167  O   TRP A  25      -3.861  36.446 -16.459  1.00 21.01           O
ATOM    168  CB  TRP A  25      -2.167  33.477 -16.402  1.00 19.69           C
ATOM    169  CG  TRP A  25      -2.918  33.226 -17.694  1.00 24.94           C
ATOM    170  CD1 TRP A  25      -2.711  33.837 -18.898  1.00 15.13           C
ATOM    171  CD2 TRP A  25      -4.022  32.332 -17.885  1.00 27.64           C
ATOM    172  CE2 TRP A  25      -4.440  32.469 -19.231  1.00 23.92           C
ATOM    173  CE3 TRP A  25      -4.693  31.429 -17.052  1.00 24.12           C
ATOM    174  NE1 TRP A  25      -3.627  33.397 -19.817  1.00 20.29           N
ATOM    175  CZ2 TRP A  25      -5.500  31.734 -19.766  1.00 23.02           C
ATOM    176  CZ3 TRP A  25      -5.740  30.700 -17.578  1.00 25.28           C
ATOM    177  CH2 TRP A  25      -6.136  30.854 -18.930  1.00 24.37           C
ATOM    178  N   GLU A  26      -1.619  36.402 -16.418  1.00 22.61           N
ATOM    179  CA  GLU A  26      -1.478  37.678 -17.097  1.00 22.48           C
ATOM    180  C   GLU A  26      -0.584  37.377 -18.275  1.00 24.61           C
ATOM    181  O   GLU A  26       0.130  36.353 -18.259  1.00 20.11           O
ATOM    182  CB  GLU A  26      -0.770  38.682 -16.214  1.00 25.28           C
ATOM    183  CG  GLU A  26      -1.433  38.976 -14.901  1.00 36.23           C
ATOM    184  CD  GLU A  26      -0.851  40.219 -14.244  1.00 44.60           C
ATOM    185  OE1 GLU A  26      -0.794  41.278 -14.913  1.00 54.09           O
ATOM    186  OE2 GLU A  26      -0.445  40.144 -13.066  1.00 46.79           O
ATOM    187  N   PRO A  27      -0.578  38.254 -19.293  1.00 19.30           N
ATOM    188  CA  PRO A  27      -1.359  39.490 -19.393  1.00 23.66           C
ATOM    189  C   PRO A  27      -2.511  39.354 -20.415  1.00 32.56           C
ATOM    190  O   PRO A  27      -2.731  38.266 -20.958  1.00 42.10           O
ATOM    191  CB  PRO A  27      -0.315  40.467 -19.874  1.00 22.35           C
ATOM    192  CG  PRO A  27       0.443  39.655 -20.867  1.00 18.00           C
ATOM    193  CD  PRO A  27       0.517  38.262 -20.277  1.00 17.43           C
ATOM    194  N   LYS A  28      -3.269  40.429 -20.659  1.00 35.05           N
ATOM    195  CA  LYS A  28      -4.359  40.366 -21.649  1.00 41.03           C
ATOM    196  C   LYS A  28      -3.678  40.323 -23.002  1.00 37.37           C
ATOM    197  O   LYS A  28      -2.826  41.166 -23.304  1.00 37.61           O
ATOM    198  CB  LYS A  28      -5.265  41.589 -21.569  1.00 55.44           C
ATOM    199  CG  LYS A  28      -5.972  41.740 -20.239  1.00 77.69           C
ATOM    200  CD  LYS A  28      -6.790  43.022 -20.218  1.00 96.76           C
ATOM    201  CE  LYS A  28      -7.201  43.422 -18.795  1.00106.81           C
ATOM    202  NZ  LYS A  28      -7.846  44.781 -18.789  1.00112.92           N
ATOM    203  N   PRO A  29      -4.075  39.378 -23.851  1.00 34.25           N
ATOM    204  CA  PRO A  29      -3.476  39.221 -25.176  1.00 37.59           C
ATOM    205  C   PRO A  29      -3.877  40.139 -26.306  1.00 45.19           C
ATOM    206  O   PRO A  29      -5.037  40.545 -26.419  1.00 47.27           O
ATOM    207  CB  PRO A  29      -3.827  37.787 -25.513  1.00 32.94           C
ATOM    208  CG  PRO A  29      -5.213  37.686 -24.955  1.00 31.91           C
ATOM    209  CD  PRO A  29      -5.119  38.368 -23.618  1.00 31.52           C
ATOM    210  N   VAL A  30      -2.887  40.454 -27.144  1.00 52.86           N
ATOM    211  CA  VAL A  30      -3.068  41.243 -28.374  1.00 62.62           C
ATOM    212  C   VAL A  30      -2.433  40.369 -29.472  1.00 66.39           C
ATOM    213  O   VAL A  30      -1.245  40.031 -29.377  1.00 71.43           O
ATOM    214  CB  VAL A  30      -2.388  42.657 -28.320  1.00 61.99           C
ATOM    215  CG1 VAL A  30      -3.015  43.480 -27.233  1.00 67.04           C
ATOM    216  CG2 VAL A  30      -0.897  42.563 -28.076  1.00 62.36           C
ATOM    217  N   ASN A  31      -3.226  39.920 -30.451  1.00 64.89           N
ATOM    218  CA  ASN A  31      -2.710  39.049 -31.526  1.00 61.96           C
ATOM    219  C   ASN A  31      -1.954  37.859 -30.896  1.00 55.03           C
ATOM    220  O   ASN A  31      -0.847  37.500 -31.307  1.00 50.22           O
ATOM    221  CB  ASN A  31      -1.761  39.819 -32.474  1.00 70.38           C
ATOM    222  CG  ASN A  31      -2.396  41.078 -33.084  1.00 73.89           C
ATOM    223  ND2 ASN A  31      -1.616  42.163 -33.122  1.00 70.15           N
ATOM    224  OD1 ASN A  31      -3.558  41.072 -33.529  1.00 73.31           O
ATOM    225  N   GLN A  32      -2.586  37.244 -29.903  1.00 52.12           N
ATOM    226  CA  GLN A  32      -2.006  36.128 -29.168  1.00 39.93           C
ATOM    227  C   GLN A  32      -3.170  35.290 -28.650  1.00 38.19           C
ATOM    228  O   GLN A  32      -4.235  35.822 -28.349  1.00 38.75           O
ATOM    229  CB  GLN A  32      -1.225  36.710 -28.018  1.00 39.98           C
ATOM    230  CG  GLN A  32      -0.213  35.821 -27.423  1.00 40.09           C
ATOM    231  CD  GLN A  32       0.522  36.491 -26.319  1.00 34.94           C
ATOM    232  NE2 GLN A  32       0.002  37.598 -25.835  1.00 48.26           N
ATOM    233  OE1 GLN A  32       1.553  36.034 -25.913  1.00 46.65           O
ATOM    234  N   VAL A  33      -2.956  33.992 -28.504  1.00 35.07           N
ATOM    235  CA  VAL A  33      -4.013  33.093 -28.073  1.00 27.64           C
ATOM    236  C   VAL A  33      -3.406  32.135 -27.034  1.00 28.96           C
ATOM    237  O   VAL A  33      -2.187  31.990 -26.997  1.00 26.62           O
ATOM    238  CB  VAL A  33      -4.594  32.425 -29.359  1.00 29.05           C
ATOM    239  CG1 VAL A  33      -4.308  30.951 -29.448  1.00 29.77           C
ATOM    240  CG2 VAL A  33      -6.033  32.740 -29.487  1.00 24.97           C
ATOM    241  N   TYR A  34      -4.229  31.525 -26.171  1.00 32.99           N
ATOM    242  CA  TYR A  34      -3.754  30.623 -25.096  1.00 28.82           C
ATOM    243  C   TYR A  34      -4.343  29.209 -25.046  1.00 31.63           C
ATOM    244  O   TYR A  34      -5.491  29.002 -25.402  1.00 32.99           O
ATOM    245  CB  TYR A  34      -4.047  31.237 -23.714  1.00 25.00           C
ATOM    246  CG  TYR A  34      -3.358  32.544 -23.402  1.00 20.79           C
ATOM    247  CD1 TYR A  34      -1.970  32.611 -23.258  1.00 21.83           C
ATOM    248  CD2 TYR A  34      -4.094  33.717 -23.275  1.00 16.10           C
ATOM    249  CE1 TYR A  34      -1.327  33.822 -23.001  1.00 26.17           C
ATOM    250  CE2 TYR A  34      -3.477  34.933 -23.014  1.00 19.10           C
ATOM    251  CZ  TYR A  34      -2.089  34.993 -22.880  1.00 30.67           C
ATOM    252  OH  TYR A  34      -1.471  36.228 -22.649  1.00 27.03           O
ATOM    253  N   THR A  35      -3.576  28.263 -24.506  1.00 28.89           N
ATOM    254  CA  THR A  35      -4.030  26.890 -24.341  1.00 30.71           C
ATOM    255  C   THR A  35      -3.577  26.441 -22.942  1.00 30.82           C
ATOM    256  O   THR A  35      -2.413  26.593 -22.573  1.00 28.25           O
ATOM    257  CB  THR A  35      -3.514  25.944 -25.494  1.00 37.10           C
ATOM    258  CG2 THR A  35      -3.789  24.468 -25.183  1.00 32.51           C
ATOM    259  OG1 THR A  35      -4.195  26.259 -26.716  1.00 36.27           O
ATOM    260  N   VAL A  36      -4.513  25.922 -22.154  1.00 32.32           N
ATOM    261  CA  VAL A  36      -4.224  25.497 -20.786  1.00 26.81           C
ATOM    262  C   VAL A  36      -4.385  23.996 -20.631  1.00 27.64           C
ATOM    263  O   VAL A  36      -5.315  23.423 -21.188  1.00 33.01           O
ATOM    264  CB  VAL A  36      -5.232  26.154 -19.802  1.00 25.44           C
ATOM    265  CG1 VAL A  36      -4.879  25.837 -18.372  1.00 15.84           C
ATOM    266  CG2 VAL A  36      -5.308  27.644 -20.020  1.00 19.72           C
ATOM    267  N   GLN A  37      -3.472  23.351 -19.914  1.00 30.70           N
ATOM    268  CA  GLN A  37      -3.589  21.921 -19.660  1.00 29.08           C
ATOM    269  C   GLN A  37      -3.284  21.597 -18.221  1.00 29.87           C
ATOM    270  O   GLN A  37      -2.642  22.390 -17.547  1.00 31.63           O
ATOM    271  CB  GLN A  37      -2.772  21.069 -20.612  1.00 30.67           C
ATOM    272  CG  GLN A  37      -1.350  21.361 -20.776  1.00 24.73           C
ATOM    273  CD  GLN A  37      -0.722  20.399 -21.789  1.00 35.60           C
ATOM    274  NE2 GLN A  37      -1.422  20.145 -22.895  1.00 34.10           N
ATOM    275  OE1 GLN A  37       0.366  19.875 -21.564  1.00 39.60           O
ATOM    276  N   ILE A  38      -3.799  20.464 -17.746  1.00 31.56           N
ATOM    277  CA  ILE A  38      -3.653  20.045 -16.353  1.00 29.78           C
ATOM    278  C   ILE A  38      -3.212  18.617 -16.223  1.00 30.32           C
ATOM    279  O   ILE A  38      -3.459  17.821 -17.101  1.00 34.35           O
ATOM    280  CB  ILE A  38      -5.007  20.232 -15.577  1.00 29.23           C
ATOM    281  CG1 ILE A  38      -4.860  19.868 -14.105  1.00 29.28           C
ATOM    282  CG2 ILE A  38      -6.102  19.401 -16.173  1.00 30.75           C
ATOM    283  CD1 ILE A  38      -5.962  20.460 -13.240  1.00 31.26           C
ATOM    284  N   SER A  39      -2.555  18.307 -15.119  1.00 37.70           N
ATOM    285  CA  SER A  39      -2.085  16.963 -14.851  1.00 49.96           C
ATOM    286  C   SER A  39      -1.688  16.812 -13.393  1.00 55.13           C
ATOM    287  O   SER A  39      -1.100  17.719 -12.802  1.00 54.61           O
ATOM    288  CB  SER A  39      -0.860  16.662 -15.695  1.00 54.48           C
ATOM    289  OG  SER A  39       0.219  17.490 -15.310  1.00 64.41           O
ATOM    290  N   THR A  40      -1.966  15.643 -12.829  1.00 62.19           N
ATOM    291  CA  THR A  40      -1.607  15.373 -11.441  1.00 65.40           C
ATOM    292  C   THR A  40      -0.091  15.353 -11.340  1.00 63.08           C
ATOM    293  O   THR A  40       0.600  15.292 -12.351  1.00 63.70           O
ATOM    294  CB  THR A  40      -2.163  14.029 -10.965  1.00 70.37           C
ATOM    295  CG2 THR A  40      -1.744  12.902 -11.906  1.00 75.71           C
ATOM    296  OG1 THR A  40      -1.668  13.752  -9.653  1.00 78.66           O
ATOM    297  N   LYS A  41       0.421  15.374 -10.121  1.00 66.06           N
ATOM    298  CA  LYS A  41       1.857  15.386  -9.920  1.00 72.65           C
ATOM    299  C   LYS A  41       2.473  14.194 -10.614  1.00 76.78           C
ATOM    300  O   LYS A  41       3.483  14.322 -11.300  1.00 81.96           O
ATOM    301  CB  LYS A  41       2.185  15.363  -8.432  1.00 73.54           C
ATOM    302  CG  LYS A  41       3.520  16.012  -8.086  1.00 77.75           C
ATOM    303  CD  LYS A  41       3.768  15.960  -6.582  1.00 80.19           C
ATOM    304  CE  LYS A  41       5.164  16.443  -6.213  1.00 79.56           C
ATOM    305  NZ  LYS A  41       5.369  16.455  -4.730  1.00 82.71           N
ATOM    306  N   SER A  42       1.810  13.051 -10.494  1.00 81.56           N
ATOM    307  CA  SER A  42       2.274  11.804 -11.098  1.00 86.68           C
ATOM    308  C   SER A  42       1.380  11.338 -12.257  1.00 88.66           C
ATOM    309  O   SER A  42       0.626  10.373 -12.117  1.00 93.44           O
ATOM    310  CB  SER A  42       2.339  10.724 -10.014  1.00 88.77           C
ATOM    311  OG  SER A  42       1.164  10.739  -9.205  1.00 93.78           O
ATOM    312  N   GLY A  43       1.455  12.018 -13.397  1.00 88.66           N
ATOM    313  CA  GLY A  43       0.621  11.627 -14.520  1.00 85.27           C
ATOM    314  C   GLY A  43       0.890  12.355 -15.822  1.00 82.97           C
ATOM    315  O   GLY A  43       1.928  12.998 -16.008  1.00 81.23           O
ATOM    316  N   ASP A  44      -0.059  12.237 -16.739  1.00 80.46           N
ATOM    317  CA  ASP A  44       0.073  12.867 -18.043  1.00 77.22           C
ATOM    318  C   ASP A  44      -0.811  14.094 -18.062  1.00 70.55           C
ATOM    319  O   ASP A  44      -1.663  14.260 -17.180  1.00 71.50           O
ATOM    320  CB  ASP A  44      -0.354  11.901 -19.152  1.00 88.09           C
ATOM    321  CG  ASP A  44       0.282  10.522 -19.017  1.00 96.50           C
ATOM    322  OD1 ASP A  44       1.463  10.434 -18.614  1.00 99.48           O
ATOM    323  OD2 ASP A  44      -0.410   9.520 -19.324  1.00100.41           O
ATOM    324  N   TRP A  45      -0.626  14.926 -19.084  1.00 58.97           N
ATOM    325  CA  TRP A  45      -1.379  16.160 -19.248  1.00 46.13           C
ATOM    326  C   TRP A  45      -2.658  15.999 -20.025  1.00 41.45           C
ATOM    327  O   TRP A  45      -2.724  15.237 -20.975  1.00 45.51           O
ATOM    328  CB  TRP A  45      -0.524  17.190 -19.957  1.00 37.84           C
ATOM    329  CG  TRP A  45       0.694  17.441 -19.250  1.00 32.49           C
ATOM    330  CD1 TRP A  45       1.838  16.732 -19.339  1.00 29.03           C
ATOM    331  CD2 TRP A  45       0.915  18.458 -18.270  1.00 32.88           C
ATOM    332  CE2 TRP A  45       2.230  18.299 -17.794  1.00 36.35           C
ATOM    333  CE3 TRP A  45       0.127  19.482 -17.746  1.00 26.37           C
ATOM    334  NE1 TRP A  45       2.773  17.236 -18.465  1.00 39.14           N
ATOM    335  CZ2 TRP A  45       2.781  19.130 -16.809  1.00 37.68           C
ATOM    336  CZ3 TRP A  45       0.670  20.303 -16.774  1.00 29.01           C
ATOM    337  CH2 TRP A  45       1.987  20.123 -16.313  1.00 32.76           C
ATOM    338  N   LYS A  46      -3.660  16.768 -19.645  1.00 37.73           N
ATOM    339  CA  LYS A  46      -4.932  16.742 -20.311  1.00 36.61           C
ATOM    340  C   LYS A  46      -5.160  18.197 -20.675  1.00 34.87           C
ATOM    341  O   LYS A  46      -4.847  19.068 -19.876  1.00 37.98           O
ATOM    342  CB  LYS A  46      -5.994  16.250 -19.342  1.00 43.60           C
ATOM    343  CG  LYS A  46      -7.372  16.182 -19.961  1.00 64.06           C
ATOM    344  CD  LYS A  46      -8.404  15.505 -19.069  1.00 72.11           C
ATOM    345  CE  LYS A  46      -9.791  15.657 -19.685  1.00 75.32           C
ATOM    346  NZ  LYS A  46     -10.852  15.035 -18.863  1.00 83.12           N
ATOM    347  N   SER A  47      -5.630  18.472 -21.887  1.00 29.42           N
ATOM    348  CA  SER A  47      -5.863  19.847 -22.315  1.00 29.66           C
ATOM    349  C   SER A  47      -7.317  20.209 -21.999  1.00 32.43           C
ATOM    350  O   SER A  47      -8.189  19.411 -22.280  1.00 37.84           O
ATOM    351  CB  SER A  47      -5.543  19.983 -23.816  1.00 34.05           C
ATOM    352  OG  SER A  47      -4.155  19.742 -24.084  1.00 27.64           O
ATOM    353  N   LYS A  48      -7.583  21.382 -21.407  1.00 30.38           N
ATOM    354  CA  LYS A  48      -8.952  21.756 -21.039  1.00 25.97           C
ATOM    355  C   LYS A  48      -9.551  22.987 -21.699  1.00 29.96           C
ATOM    356  O   LYS A  48     -10.753  23.034 -21.935  1.00 32.18           O
ATOM    357  CB  LYS A  48      -9.105  21.865 -19.516  1.00 22.40           C
ATOM    358  CG  LYS A  48      -8.715  20.600 -18.782  1.00 28.50           C
ATOM    359  CD  LYS A  48      -9.646  20.242 -17.655  1.00 41.95           C
ATOM    360  CE  LYS A  48     -11.014  19.811 -18.153  1.00 50.95           C
ATOM    361  NZ  LYS A  48     -12.101  20.680 -17.598  1.00 59.06           N
ATOM    362  N   CYS A  49      -8.746  24.017 -21.914  1.00 31.02           N
ATOM    363  CA  CYS A  49      -9.215  25.236 -22.569  1.00 28.22           C
ATOM    364  C   CYS A  49      -8.327  25.402 -23.813  1.00 31.95           C
ATOM    365  O   CYS A  49      -7.100  25.486 -23.696  1.00 31.04           O
ATOM    366  CB  CYS A  49      -9.087  26.452 -21.637  1.00 30.10           C
ATOM    367  SG  CYS A  49     -10.327  26.586 -20.305  1.00 31.91           S
ATOM    368  N   PHE A  50      -8.956  25.377 -24.993  1.00 35.77           N
ATOM    369  CA  PHE A  50      -8.272  25.470 -26.292  1.00 32.37           C
ATOM    370  C   PHE A  50      -8.282  26.830 -26.968  1.00 33.60           C
ATOM    371  O   PHE A  50      -9.343  27.433 -27.112  1.00 35.27           O
ATOM    372  CB  PHE A  50      -8.905  24.488 -27.286  1.00 31.90           C
ATOM    373  CG  PHE A  50      -8.630  23.072 -26.981  1.00 30.80           C
ATOM    374  CD1 PHE A  50      -7.439  22.485 -27.389  1.00 32.79           C
ATOM    375  CD2 PHE A  50      -9.499  22.349 -26.189  1.00 32.39           C
ATOM    376  CE1 PHE A  50      -7.110  21.195 -26.993  1.00 31.92           C
ATOM    377  CE2 PHE A  50      -9.178  21.061 -25.788  1.00 35.98           C
ATOM    378  CZ  PHE A  50      -7.976  20.484 -26.189  1.00 28.75           C
ATOM    379  N   TYR A  51      -7.108  27.261 -27.438  1.00 33.85           N
ATOM    380  CA  TYR A  51      -6.916  28.522 -28.183  1.00 31.01           C
ATOM    381  C   TYR A  51      -7.896  29.634 -27.848  1.00 34.66           C
ATOM    382  O   TYR A  51      -8.695  30.029 -28.702  1.00 43.55           O
ATOM    383  CB  TYR A  51      -6.997  28.237 -29.689  1.00 28.32           C
ATOM    384  CG  TYR A  51      -6.123  27.092 -30.116  1.00 23.08           C
ATOM    385  CD1 TYR A  51      -4.736  27.215 -30.083  1.00 22.52           C
ATOM    386  CD2 TYR A  51      -6.672  25.860 -30.470  1.00 20.86           C
ATOM    387  CE1 TYR A  51      -3.908  26.139 -30.380  1.00 23.91           C
ATOM    388  CE2 TYR A  51      -5.845  24.768 -30.770  1.00 24.20           C
ATOM    389  CZ  TYR A  51      -4.459  24.918 -30.712  1.00 21.97           C
ATOM    390  OH  TYR A  51      -3.607  23.848 -30.914  1.00 31.45           O
ATOM    391  N   THR A  52      -7.777  30.206 -26.653  1.00 38.02           N
ATOM    392  CA  THR A  52      -8.692  31.258 -26.211  1.00 32.51           C
ATOM    393  C   THR A  52      -8.021  32.594 -25.997  1.00 33.74           C
ATOM    394  O   THR A  52      -6.797  32.678 -25.944  1.00 40.24           O
ATOM    395  CB  THR A  52      -9.411  30.851 -24.898  1.00 26.61           C
ATOM    396  CG2 THR A  52      -8.406  30.529 -23.778  1.00 23.65           C
ATOM    397  OG1 THR A  52     -10.246  31.925 -24.473  1.00 32.25           O
ATOM    398  N   THR A  53      -8.828  33.643 -25.921  1.00 33.26           N
ATOM    399  CA  THR A  53      -8.312  34.975 -25.670  1.00 39.00           C
ATOM    400  C   THR A  53      -8.686  35.330 -24.255  1.00 41.81           C
ATOM    401  O   THR A  53      -8.731  36.503 -23.879  1.00 47.27           O
ATOM    402  CB  THR A  53      -8.931  36.045 -26.579  1.00 37.31           C
ATOM    403  CG2 THR A  53      -8.226  36.093 -27.906  1.00 45.88           C
ATOM    404  OG1 THR A  53     -10.332  35.791 -26.742  1.00 50.75           O
ATOM    405  N   ASP A  54      -9.081  34.326 -23.498  1.00 43.53           N
ATOM    406  CA  ASP A  54      -9.434  34.569 -22.127  1.00 47.02           C
ATOM    407  C   ASP A  54      -8.202  34.387 -21.263  1.00 45.36           C
ATOM    408  O   ASP A  54      -7.171  33.923 -21.734  1.00 48.30           O
ATOM    409  CB  ASP A  54     -10.545  33.620 -21.689  1.00 55.33           C
ATOM    410  CG  ASP A  54     -11.925  34.133 -22.055  1.00 62.73           C
ATOM    411  OD1 ASP A  54     -12.249  35.304 -21.750  1.00 71.85           O
ATOM    412  OD2 ASP A  54     -12.693  33.356 -22.643  1.00 66.24           O
ATOM    413  N   THR A  55      -8.283  34.835 -20.022  1.00 42.33           N
ATOM    414  CA  THR A  55      -7.178  34.663 -19.111  1.00 43.93           C
ATOM    415  C   THR A  55      -7.646  33.924 -17.860  1.00 44.08           C
ATOM    416  O   THR A  55      -7.168  34.200 -16.764  1.00 48.55           O
ATOM    417  CB  THR A  55      -6.491  35.989 -18.774  1.00 42.68           C
ATOM    418  CG2 THR A  55      -5.670  36.484 -19.952  1.00 41.29           C
ATOM    419  OG1 THR A  55      -7.479  36.965 -18.446  1.00 51.00           O
ATOM    420  N   GLU A  56      -8.591  32.991 -18.044  1.00 44.16           N
ATOM    421  CA  GLU A  56      -9.125  32.129 -16.973  1.00 41.38           C
ATOM    422  C   GLU A  56      -9.632  30.795 -17.530  1.00 35.65           C
ATOM    423  O   GLU A  56     -10.029  30.714 -18.691  1.00 34.90           O
ATOM    424  CB  GLU A  56     -10.250  32.805 -16.210  1.00 47.35           C
ATOM    425  CG  GLU A  56     -11.545  32.882 -16.974  1.00 63.99           C
ATOM    426  CD  GLU A  56     -12.670  33.477 -16.154  1.00 75.44           C
ATOM    427  OE1 GLU A  56     -12.436  34.522 -15.504  1.00 78.74           O
ATOM    428  OE2 GLU A  56     -13.785  32.902 -16.162  1.00 78.95           O
ATOM    429  N   CYS A  57      -9.638  29.757 -16.705  1.00 29.80           N
ATOM    430  CA  CYS A  57     -10.097  28.439 -17.134  1.00 22.43           C
ATOM    431  C   CYS A  57     -10.628  27.668 -15.938  1.00 21.81           C
ATOM    432  O   CYS A  57      -9.947  27.527 -14.932  1.00 27.55           O
ATOM    433  CB  CYS A  57      -8.953  27.646 -17.796  1.00 22.23           C
ATOM    434  SG  CYS A  57      -9.377  26.041 -18.580  1.00 25.38           S
ATOM    435  N   ASP A  58     -11.850  27.168 -16.046  1.00 26.09           N
ATOM    436  CA  ASP A  58     -12.468  26.408 -14.970  1.00 27.28           C
ATOM    437  C   ASP A  58     -11.940  24.978 -14.980  1.00 27.77           C
ATOM    438  O   ASP A  58     -12.105  24.248 -15.948  1.00 29.21           O
ATOM    439  CB  ASP A  58     -13.990  26.408 -15.140  1.00 34.90           C
ATOM    440  CG  ASP A  58     -14.738  26.044 -13.861  1.00 38.97           C
ATOM    441  OD1 ASP A  58     -14.405  25.025 -13.212  1.00 45.86           O
ATOM    442  OD2 ASP A  58     -15.694  26.772 -13.523  1.00 49.30           O
ATOM    443  N   LEU A  59     -11.349  24.573 -13.869  1.00 28.98           N
ATOM    444  CA  LEU A  59     -10.783  23.242 -13.730  1.00 28.38           C
ATOM    445  C   LEU A  59     -11.459  22.459 -12.593  1.00 30.71           C
ATOM    446  O   LEU A  59     -10.931  21.433 -12.147  1.00 28.49           O
ATOM    447  CB  LEU A  59      -9.268  23.357 -13.462  1.00 27.24           C
ATOM    448  CG  LEU A  59      -8.228  23.295 -14.592  1.00 26.91           C
ATOM    449  CD1 LEU A  59      -8.745  23.855 -15.840  1.00 24.70           C
ATOM    450  CD2 LEU A  59      -6.998  24.043 -14.184  1.00 21.50           C
ATOM    451  N   THR A  60     -12.628  22.921 -12.140  1.00 32.65           N
ATOM    452  CA  THR A  60     -13.354  22.266 -11.040  1.00 32.50           C
ATOM    453  C   THR A  60     -13.519  20.760 -11.223  1.00 36.95           C
ATOM    454  O   THR A  60     -13.111  19.958 -10.371  1.00 37.14           O
ATOM    455  CB  THR A  60     -14.756  22.862 -10.860  1.00 25.36           C
ATOM    456  CG2 THR A  60     -15.456  22.225  -9.705  1.00 22.58           C
ATOM    457  OG1 THR A  60     -14.640  24.254 -10.599  1.00 28.86           O
ATOM    458  N   ASP A  61     -14.040  20.388 -12.385  1.00 40.32           N
ATOM    459  CA  ASP A  61     -14.315  18.991 -12.714  1.00 44.81           C
ATOM    460  C   ASP A  61     -13.179  18.040 -12.465  1.00 43.75           C
ATOM    461  O   ASP A  61     -13.416  16.914 -12.014  1.00 47.49           O
ATOM    462  CB  ASP A  61     -14.759  18.865 -14.153  1.00 56.30           C
ATOM    463  CG  ASP A  61     -15.736  19.929 -14.529  1.00 76.37           C
ATOM    464  OD1 ASP A  61     -15.266  21.036 -14.910  1.00 92.24           O
ATOM    465  OD2 ASP A  61     -16.960  19.682 -14.394  1.00 84.36           O
ATOM    466  N   GLU A  62     -11.955  18.479 -12.750  1.00 35.89           N
ATOM    467  CA  GLU A  62     -10.817  17.615 -12.550  1.00 29.79           C
ATOM    468  C   GLU A  62     -10.411  17.547 -11.107  1.00 33.32           C
ATOM    469  O   GLU A  62     -10.162  16.462 -10.611  1.00 37.30           O
ATOM    470  CB  GLU A  62      -9.617  18.051 -13.381  1.00 26.89           C
ATOM    471  CG  GLU A  62      -9.799  17.974 -14.869  1.00 37.64           C
ATOM    472  CD  GLU A  62     -10.142  16.575 -15.360  1.00 44.99           C
ATOM    473  OE1 GLU A  62      -9.556  15.582 -14.843  1.00 42.47           O
ATOM    474  OE2 GLU A  62     -11.006  16.484 -16.268  1.00 43.82           O
ATOM    475  N   ILE A  63     -10.404  18.677 -10.399  1.00 37.04           N
ATOM    476  CA  ILE A  63      -9.921  18.653  -9.011  1.00 35.30           C
ATOM    477  C   ILE A  63     -10.800  17.957  -7.980  1.00 35.35           C
ATOM    478  O   ILE A  63     -10.272  17.422  -7.002  1.00 32.88           O
ATOM    479  CB  ILE A  63      -9.409  20.064  -8.478  1.00 33.65           C
ATOM    480  CG1 ILE A  63     -10.572  20.979  -8.141  1.00 31.38           C
ATOM    481  CG2 ILE A  63      -8.431  20.737  -9.464  1.00 18.95           C
ATOM    482  CD1 ILE A  63     -10.964  20.893  -6.700  1.00 34.68           C
ATOM    483  N   VAL A  64     -12.119  17.922  -8.203  1.00 37.44           N
ATOM    484  CA  VAL A  64     -13.032  17.250  -7.262  1.00 34.05           C
ATOM    485  C   VAL A  64     -13.057  15.723  -7.377  1.00 37.82           C
ATOM    486  O   VAL A  64     -13.698  15.050  -6.577  1.00 43.94           O
ATOM    487  CB  VAL A  64     -14.468  17.739  -7.358  1.00 25.68           C
ATOM    488  CG1 VAL A  64     -14.557  19.241  -7.091  1.00 22.85           C
ATOM    489  CG2 VAL A  64     -15.031  17.356  -8.689  1.00 13.62           C
ATOM    490  N   LYS A  65     -12.402  15.171  -8.389  1.00 38.87           N
ATOM    491  CA  LYS A  65     -12.332  13.720  -8.516  1.00 39.95           C
ATOM    492  C   LYS A  65     -11.453  13.141  -7.404  1.00 36.23           C
ATOM    493  O   LYS A  65     -11.434  11.935  -7.212  1.00 42.29           O
ATOM    494  CB  LYS A  65     -11.740  13.311  -9.863  1.00 47.43           C
ATOM    495  CG  LYS A  65     -12.432  13.886 -11.080  1.00 61.99           C
ATOM    496  CD  LYS A  65     -11.641  13.502 -12.333  1.00 76.82           C
ATOM    497  CE  LYS A  65     -12.210  14.103 -13.626  1.00 86.16           C
ATOM    498  NZ  LYS A  65     -13.536  13.577 -14.073  1.00 91.26           N
ATOM    499  N   ASP A  66     -10.637  13.982  -6.770  1.00 37.03           N
ATOM    500  CA  ASP A  66      -9.757  13.588  -5.652  1.00 40.43           C
ATOM    501  C   ASP A  66      -9.014  14.795  -5.057  1.00 42.82           C
ATOM    502  O   ASP A  66      -7.860  15.085  -5.397  1.00 44.66           O
ATOM    503  CB  ASP A  66      -8.766  12.495  -6.035  1.00 34.53           C
ATOM    504  CG  ASP A  66      -7.882  12.083  -4.870  1.00 36.41           C
ATOM    505  OD1 ASP A  66      -8.366  12.028  -3.730  1.00 45.10           O
ATOM    506  OD2 ASP A  66      -6.689  11.830  -5.079  1.00 50.30           O
ATOM    507  N   VAL A  67      -9.667  15.395  -4.066  1.00 37.38           N
ATOM    508  CA  VAL A  67      -9.195  16.579  -3.380  1.00 29.97           C
ATOM    509  C   VAL A  67      -7.898  16.473  -2.586  1.00 32.18           C
ATOM    510  O   VAL A  67      -7.337  17.495  -2.181  1.00 34.62           O
ATOM    511  CB  VAL A  67     -10.313  17.175  -2.479  1.00 34.39           C
ATOM    512  CG1 VAL A  67     -11.631  17.259  -3.252  1.00 29.82           C
ATOM    513  CG2 VAL A  67     -10.477  16.376  -1.192  1.00 33.50           C
ATOM    514  N   LYS A  68      -7.414  15.262  -2.346  1.00 31.32           N
ATOM    515  CA  LYS A  68      -6.175  15.114  -1.592  1.00 31.96           C
ATOM    516  C   LYS A  68      -4.974  14.957  -2.515  1.00 32.94           C
ATOM    517  O   LYS A  68      -3.871  14.695  -2.053  1.00 33.99           O
ATOM    518  CB  LYS A  68      -6.247  13.918  -0.644  1.00 35.93           C
ATOM    519  CG  LYS A  68      -7.212  14.057   0.517  1.00 42.24           C
ATOM    520  CD  LYS A  68      -6.527  13.671   1.821  1.00 45.62           C
ATOM    521  CE  LYS A  68      -7.432  13.924   3.024  1.00 57.22           C
ATOM    522  NZ  LYS A  68      -6.682  13.936   4.327  1.00 58.23           N
ATOM    523  N   GLN A  69      -5.195  15.127  -3.815  1.00 40.63           N
ATOM    524  CA  GLN A  69      -4.147  15.009  -4.839  1.00 42.88           C
ATOM    525  C   GLN A  69      -3.461  16.354  -5.140  1.00 42.21           C
ATOM    526  O   GLN A  69      -4.133  17.385  -5.114  1.00 41.46           O
ATOM    527  CB  GLN A  69      -4.792  14.477  -6.137  1.00 48.21           C
ATOM    528  CG  GLN A  69      -3.839  14.280  -7.319  1.00 53.86           C
ATOM    529  CD  GLN A  69      -2.783  13.214  -7.055  1.00 65.52           C
ATOM    530  NE2 GLN A  69      -1.535  13.635  -6.850  1.00 68.18           N
ATOM    531  OE1 GLN A  69      -3.084  12.023  -7.072  1.00 73.45           O
ATOM    532  N   THR A  70      -2.146  16.347  -5.427  1.00 37.28           N
ATOM    533  CA  THR A  70      -1.428  17.577  -5.786  1.00 24.90           C
ATOM    534  C   THR A  70      -1.417  17.754  -7.295  1.00 23.45           C
ATOM    535  O   THR A  70      -1.038  16.856  -8.009  1.00 30.35           O
ATOM    536  CB  THR A  70      -0.007  17.591  -5.256  1.00 23.66           C
ATOM    537  CG2 THR A  70       0.699  18.891  -5.672  1.00 24.34           C
ATOM    538  OG1 THR A  70      -0.035  17.534  -3.820  1.00 27.79           O
ATOM    539  N   TYR A  71      -1.869  18.904  -7.770  1.00 27.50           N
ATOM    540  CA  TYR A  71      -1.944  19.215  -9.199  1.00 27.15           C
ATOM    541  C   TYR A  71      -1.037  20.395  -9.631  1.00 33.02           C
ATOM    542  O   TYR A  71      -0.635  21.231  -8.802  1.00 29.95           O
ATOM    543  CB  TYR A  71      -3.383  19.610  -9.562  1.00 25.05           C
ATOM    544  CG  TYR A  71      -4.467  18.633  -9.169  1.00 30.14           C
ATOM    545  CD1 TYR A  71      -5.000  18.649  -7.890  1.00 31.56           C
ATOM    546  CD2 TYR A  71      -4.949  17.684 -10.069  1.00 23.27           C
ATOM    547  CE1 TYR A  71      -5.968  17.759  -7.506  1.00 33.28           C
ATOM    548  CE2 TYR A  71      -5.930  16.783  -9.690  1.00 26.16           C
ATOM    549  CZ  TYR A  71      -6.433  16.830  -8.399  1.00 33.53           C
ATOM    550  OH  TYR A  71      -7.391  15.947  -7.968  1.00 35.85           O
ATOM    551  N   LEU A  72      -0.710  20.451 -10.923  1.00 30.82           N
ATOM    552  CA  LEU A  72       0.058  21.566 -11.474  1.00 33.15           C
ATOM    553  C   LEU A  72      -0.494  21.893 -12.851  1.00 26.03           C
ATOM    554  O   LEU A  72      -1.074  21.034 -13.472  1.00 22.62           O
ATOM    555  CB  LEU A  72       1.562  21.309 -11.497  1.00 41.31           C
ATOM    556  CG  LEU A  72       2.208  20.075 -12.093  1.00 50.47           C
ATOM    557  CD1 LEU A  72       3.498  20.528 -12.807  1.00 47.28           C
ATOM    558  CD2 LEU A  72       2.481  19.044 -10.988  1.00 46.12           C
ATOM    559  N   ALA A  73      -0.472  23.159 -13.250  1.00 23.68           N
ATOM    560  CA  ALA A  73      -1.013  23.525 -14.548  1.00 22.00           C
ATOM    561  C   ALA A  73       0.037  24.138 -15.465  1.00 24.71           C
ATOM    562  O   ALA A  73       1.134  24.499 -15.026  1.00 23.35           O
ATOM    563  CB  ALA A  73      -2.159  24.463 -14.386  1.00 18.62           C
ATOM    564  N   ARG A  74      -0.320  24.302 -16.731  1.00 23.95           N
ATOM    565  CA  ARG A  74       0.606  24.842 -17.703  1.00 21.55           C
ATOM    566  C   ARG A  74      -0.115  25.664 -18.779  1.00 20.22           C
ATOM    567  O   ARG A  74      -1.191  25.283 -19.216  1.00 18.46           O
ATOM    568  CB  ARG A  74       1.340  23.681 -18.322  1.00 22.31           C
ATOM    569  CG  ARG A  74       2.547  24.108 -19.022  1.00 33.83           C
ATOM    570  CD  ARG A  74       3.471  22.972 -19.142  1.00 36.89           C
ATOM    571  NE  ARG A  74       2.928  21.945 -20.002  1.00 29.40           N
ATOM    572  CZ  ARG A  74       3.618  20.864 -20.326  1.00 38.63           C
ATOM    573  NH1 ARG A  74       4.846  20.706 -19.846  1.00 37.12           N
ATOM    574  NH2 ARG A  74       3.100  19.951 -21.133  1.00 36.52           N
ATOM    575  N   VAL A  75       0.483  26.779 -19.197  1.00 16.97           N
ATOM    576  CA  VAL A  75      -0.110  27.655 -20.210  1.00 19.64           C
ATOM    577  C   VAL A  75       0.844  27.941 -21.390  1.00 20.78           C
ATOM    578  O   VAL A  75       1.954  28.431 -21.193  1.00 24.08           O
ATOM    579  CB  VAL A  75      -0.556  29.029 -19.576  1.00 21.14           C
ATOM    580  CG1 VAL A  75      -1.336  29.868 -20.571  1.00 12.74           C
ATOM    581  CG2 VAL A  75      -1.403  28.804 -18.356  1.00 20.03           C
ATOM    582  N   PHE A  76       0.399  27.631 -22.606  1.00 21.76           N
ATOM    583  CA  PHE A  76       1.161  27.859 -23.834  1.00 18.22           C
ATOM    584  C   PHE A  76       0.673  29.139 -24.520  1.00 19.19           C
ATOM    585  O   PHE A  76      -0.513  29.429 -24.467  1.00 24.60           O
ATOM    586  CB  PHE A  76       0.941  26.677 -24.784  1.00 16.09           C
ATOM    587  CG  PHE A  76       1.760  25.481 -24.454  1.00 21.23           C
ATOM    588  CD1 PHE A  76       3.032  25.335 -24.973  1.00 19.71           C
ATOM    589  CD2 PHE A  76       1.290  24.518 -23.594  1.00 27.45           C
ATOM    590  CE1 PHE A  76       3.833  24.244 -24.630  1.00 15.20           C
ATOM    591  CE2 PHE A  76       2.094  23.422 -23.252  1.00 27.93           C
ATOM    592  CZ  PHE A  76       3.366  23.297 -23.779  1.00 20.31           C
ATOM    593  N   SER A  77       1.564  29.873 -25.195  1.00 26.53           N
ATOM    594  CA  SER A  77       1.215  31.123 -25.931  1.00 29.07           C
ATOM    595  C   SER A  77       1.393  30.906 -27.447  1.00 25.01           C
ATOM    596  O   SER A  77       2.411  30.379 -27.871  1.00 32.15           O
ATOM    597  CB  SER A  77       2.125  32.293 -25.507  1.00 29.57           C
ATOM    598  OG  SER A  77       2.225  32.433 -24.103  1.00 36.66           O
ATOM    599  N   TYR A  78       0.434  31.328 -28.264  1.00 26.56           N
ATOM    600  CA  TYR A  78       0.523  31.140 -29.706  1.00 24.49           C
ATOM    601  C   TYR A  78       0.185  32.436 -30.420  1.00 33.00           C
ATOM    602  O   TYR A  78      -0.623  33.221 -29.917  1.00 36.75           O
ATOM    603  CB  TYR A  78      -0.511  30.121 -30.182  1.00 25.93           C
ATOM    604  CG  TYR A  78      -0.424  28.758 -29.574  1.00 29.50           C
ATOM    605  CD1 TYR A  78       0.589  27.885 -29.931  1.00 27.53           C
ATOM    606  CD2 TYR A  78      -1.336  28.353 -28.598  1.00 30.39           C
ATOM    607  CE1 TYR A  78       0.709  26.635 -29.325  1.00 31.28           C
ATOM    608  CE2 TYR A  78      -1.228  27.105 -27.979  1.00 26.54           C
ATOM    609  CZ  TYR A  78      -0.204  26.259 -28.347  1.00 30.47           C
ATOM    610  OH  TYR A  78      -0.069  25.051 -27.718  1.00 44.35           O
ATOM    611  N   PRO A  79       0.799  32.685 -31.601  1.00 36.64           N
ATOM    612  CA  PRO A  79       0.531  33.898 -32.383  1.00 31.55           C
ATOM    613  C   PRO A  79      -0.815  33.681 -33.058  1.00 33.89           C
ATOM    614  O   PRO A  79      -1.124  32.566 -33.462  1.00 39.16           O
ATOM    615  CB  PRO A  79       1.675  33.912 -33.396  1.00 31.59           C
ATOM    616  CG  PRO A  79       1.953  32.479 -33.627  1.00 32.89           C
ATOM    617  CD  PRO A  79       1.891  31.903 -32.219  1.00 39.25           C
ATOM    618  N   ALA A  80      -1.622  34.728 -33.156  1.00 36.36           N
ATOM    619  CA  ALA A  80      -2.942  34.611 -33.748  1.00 39.76           C
ATOM    620  C   ALA A  80      -3.260  35.738 -34.722  1.00 43.30           C
ATOM    621  O   ALA A  80      -2.991  36.890 -34.429  1.00 42.54           O
ATOM    622  CB  ALA A  80      -3.965  34.587 -32.656  1.00 36.96           C
ATOM    623  N   GLY A  81      -3.835  35.395 -35.874  1.00 51.47           N
ATOM    624  CA  GLY A  81      -4.193  36.382 -36.885  1.00 58.74           C
ATOM    625  C   GLY A  81      -3.267  36.333 -38.090  1.00 63.38           C
ATOM    626  O   GLY A  81      -2.467  35.398 -38.236  1.00 58.63           O
ATOM    627  N   ASN A  82      -3.397  37.314 -38.983  1.00 74.32           N
ATOM    628  CA  ASN A  82      -2.544  37.366 -40.180  1.00 82.65           C
ATOM    629  C   ASN A  82      -1.264  38.059 -39.811  1.00 83.22           C
ATOM    630  O   ASN A  82      -1.241  39.265 -39.578  1.00 81.71           O
ATOM    631  CB  ASN A  82      -3.197  38.114 -41.367  1.00 84.60           C
ATOM    632  CG  ASN A  82      -2.308  38.133 -42.650  1.00 81.93           C
ATOM    633  ND2 ASN A  82      -1.128  37.516 -42.599  1.00 81.73           N
ATOM    634  OD1 ASN A  82      -2.707  38.696 -43.667  1.00 84.56           O
ATOM    635  N   VAL A  83      -0.205  37.272 -39.771  1.00 87.17           N
ATOM    636  CA  VAL A  83       1.109  37.757 -39.444  1.00 92.06           C
ATOM    637  C   VAL A  83       2.039  36.929 -40.299  1.00 91.57           C
ATOM    638  O   VAL A  83       1.917  35.684 -40.299  1.00 95.03           O
ATOM    639  CB  VAL A  83       1.423  37.600 -37.917  1.00100.61           C
ATOM    640  CG1 VAL A  83       1.046  36.209 -37.400  1.00102.89           C
ATOM    641  CG2 VAL A  83       2.894  37.887 -37.644  1.00105.00           C
ATOM    642  OXT VAL A  83       2.803  37.559 -41.046  1.00 94.83           O
TER     643      VAL A  83 
ATOM    644  N   ALA A  89       6.963  33.204 -35.201  1.00109.26           N
ATOM    645  CA  ALA A  89       7.431  31.799 -35.390  1.00109.09           C
ATOM    646  C   ALA A  89       8.370  31.454 -34.232  1.00106.61           C
ATOM    647  O   ALA A  89       8.660  32.335 -33.408  1.00110.00           O
ATOM    648  CB  ALA A  89       8.168  31.676 -36.733  1.00111.10           C
ATOM    649  N   GLY A  90       8.805  30.188 -34.154  1.00 98.67           N
ATOM    650  CA  GLY A  90       9.725  29.753 -33.102  1.00 82.11           C
ATOM    651  C   GLY A  90       9.343  28.482 -32.353  1.00 66.92           C
ATOM    652  O   GLY A  90       8.409  27.777 -32.760  1.00 67.52           O
ATOM    653  N   GLU A  91      10.094  28.180 -31.287  1.00 51.52           N
ATOM    654  CA  GLU A  91       9.868  27.012 -30.433  1.00 37.09           C
ATOM    655  C   GLU A  91       8.722  27.352 -29.446  1.00 41.22           C
ATOM    656  O   GLU A  91       8.538  28.533 -29.110  1.00 37.82           O
ATOM    657  CB  GLU A  91      11.175  26.664 -29.680  1.00 23.00           C
ATOM    658  CG  GLU A  91      12.277  26.102 -30.605  1.00 30.02           C
ATOM    659  CD  GLU A  91      13.679  25.848 -29.971  1.00 31.73           C
ATOM    660  OE1 GLU A  91      14.109  26.513 -29.001  1.00 45.05           O
ATOM    661  OE2 GLU A  91      14.430  25.026 -30.528  1.00 39.87           O
ATOM    662  N   PRO A  92       7.888  26.349 -29.048  1.00 45.63           N
ATOM    663  CA  PRO A  92       6.760  26.515 -28.112  1.00 47.01           C
ATOM    664  C   PRO A  92       7.161  27.227 -26.821  1.00 43.50           C
ATOM    665  O   PRO A  92       8.112  26.834 -26.133  1.00 49.74           O
ATOM    666  CB  PRO A  92       6.276  25.066 -27.867  1.00 37.74           C
ATOM    667  CG  PRO A  92       7.409  24.224 -28.292  1.00 43.93           C
ATOM    668  CD  PRO A  92       7.959  24.951 -29.490  1.00 46.04           C
ATOM    669  N   LEU A  93       6.435  28.295 -26.523  1.00 39.30           N
ATOM    670  CA  LEU A  93       6.672  29.119 -25.347  1.00 37.33           C
ATOM    671  C   LEU A  93       5.590  28.859 -24.303  1.00 37.32           C
ATOM    672  O   LEU A  93       4.412  29.056 -24.577  1.00 40.69           O
ATOM    673  CB  LEU A  93       6.685  30.569 -25.800  1.00 36.06           C
ATOM    674  CG  LEU A  93       6.915  31.697 -24.823  1.00 37.82           C
ATOM    675  CD1 LEU A  93       7.400  32.862 -25.603  1.00 38.05           C
ATOM    676  CD2 LEU A  93       5.629  32.031 -24.141  1.00 44.82           C
ATOM    677  N   TYR A  94       5.989  28.412 -23.114  1.00 37.42           N
ATOM    678  CA  TYR A  94       5.032  28.099 -22.058  1.00 30.78           C
ATOM    679  C   TYR A  94       5.497  28.530 -20.668  1.00 35.26           C
ATOM    680  O   TYR A  94       6.623  29.008 -20.511  1.00 38.16           O
ATOM    681  CB  TYR A  94       4.818  26.613 -22.050  1.00 25.25           C
ATOM    682  CG  TYR A  94       6.040  25.854 -21.634  1.00 34.16           C
ATOM    683  CD1 TYR A  94       7.038  25.553 -22.538  1.00 30.37           C
ATOM    684  CD2 TYR A  94       6.196  25.416 -20.310  1.00 38.76           C
ATOM    685  CE1 TYR A  94       8.163  24.828 -22.133  1.00 33.48           C
ATOM    686  CE2 TYR A  94       7.314  24.691 -19.898  1.00 29.45           C
ATOM    687  CZ  TYR A  94       8.290  24.401 -20.810  1.00 33.36           C
ATOM    688  OH  TYR A  94       9.377  23.675 -20.405  1.00 33.59           O
ATOM    689  N   GLU A  95       4.627  28.365 -19.666  1.00 35.95           N
ATOM    690  CA  GLU A  95       4.933  28.701 -18.258  1.00 31.94           C
ATOM    691  C   GLU A  95       4.164  27.821 -17.292  1.00 30.02           C
ATOM    692  O   GLU A  95       2.997  27.551 -17.514  1.00 34.36           O
ATOM    693  CB  GLU A  95       4.602  30.152 -17.927  1.00 28.74           C
ATOM    694  CG  GLU A  95       4.791  30.497 -16.475  1.00 30.52           C
ATOM    695  CD  GLU A  95       6.223  30.385 -16.038  1.00 35.63           C
ATOM    696  OE1 GLU A  95       6.760  29.268 -15.882  1.00 31.91           O
ATOM    697  OE2 GLU A  95       6.826  31.446 -15.846  1.00 53.09           O
ATOM    698  N   ASN A  96       4.826  27.367 -16.233  1.00 32.38           N
ATOM    699  CA  ASN A  96       4.194  26.511 -15.241  1.00 35.27           C
ATOM    700  C   ASN A  96       3.659  27.258 -14.017  1.00 33.73           C
ATOM    701  O   ASN A  96       4.149  28.327 -13.664  1.00 33.69           O
ATOM    702  CB  ASN A  96       5.167  25.440 -14.758  1.00 36.89           C
ATOM    703  CG  ASN A  96       5.585  24.486 -15.851  1.00 44.55           C
ATOM    704  ND2 ASN A  96       4.777  23.459 -16.106  1.00 42.75           N
ATOM    705  OD1 ASN A  96       6.650  24.651 -16.438  1.00 54.64           O
ATOM    706  N   SER A  97       2.662  26.663 -13.365  1.00 28.46           N
ATOM    707  CA  SER A  97       2.045  27.211 -12.172  1.00 23.46           C
ATOM    708  C   SER A  97       2.658  26.594 -10.922  1.00 25.72           C
ATOM    709  O   SER A  97       3.608  25.824 -10.989  1.00 30.26           O
ATOM    710  CB  SER A  97       0.564  26.856 -12.162  1.00 21.95           C
ATOM    711  OG  SER A  97       0.358  25.471 -11.904  1.00 22.88           O
ATOM    712  N   PRO A  98       2.236  27.059  -9.749  1.00 27.11           N
ATOM    713  CA  PRO A  98       2.807  26.433  -8.560  1.00 27.06           C
ATOM    714  C   PRO A  98       1.875  25.253  -8.294  1.00 27.37           C
ATOM    715  O   PRO A  98       0.778  25.200  -8.861  1.00 33.35           O
ATOM    716  CB  PRO A  98       2.621  27.499  -7.498  1.00 18.20           C
ATOM    717  CG  PRO A  98       1.388  28.135  -7.911  1.00 23.81           C
ATOM    718  CD  PRO A  98       1.609  28.331  -9.388  1.00 20.86           C
ATOM    719  N   GLU A  99       2.315  24.308  -7.469  1.00 27.52           N
ATOM    720  CA  GLU A  99       1.516  23.141  -7.130  1.00 27.66           C
ATOM    721  C   GLU A  99       0.296  23.571  -6.345  1.00 23.89           C
ATOM    722  O   GLU A  99       0.312  24.607  -5.693  1.00 28.89           O
ATOM    723  CB  GLU A  99       2.321  22.162  -6.289  1.00 30.76           C
ATOM    724  CG  GLU A  99       3.492  21.574  -7.015  1.00 42.66           C
ATOM    725  CD  GLU A  99       4.235  20.527  -6.194  1.00 55.67           C
ATOM    726  OE1 GLU A  99       4.328  20.673  -4.941  1.00 55.57           O
ATOM    727  OE2 GLU A  99       4.731  19.556  -6.816  1.00 54.29           O
ATOM    728  N   PHE A 100      -0.730  22.740  -6.346  1.00 25.26           N
ATOM    729  CA  PHE A 100      -1.955  23.062  -5.647  1.00 26.54           C
ATOM    730  C   PHE A 100      -2.662  21.829  -5.072  1.00 28.72           C
ATOM    731  O   PHE A 100      -3.247  21.081  -5.839  1.00 31.57           O
ATOM    732  CB  PHE A 100      -2.890  23.777  -6.638  1.00 25.32           C
ATOM    733  CG  PHE A 100      -4.235  24.119  -6.074  1.00 23.10           C
ATOM    734  CD1 PHE A 100      -4.362  25.090  -5.078  1.00 22.68           C
ATOM    735  CD2 PHE A 100      -5.367  23.456  -6.509  1.00 17.74           C
ATOM    736  CE1 PHE A 100      -5.577  25.382  -4.536  1.00 18.22           C
ATOM    737  CE2 PHE A 100      -6.592  23.749  -5.969  1.00 20.15           C
ATOM    738  CZ  PHE A 100      -6.689  24.717  -4.975  1.00 17.04           C
ATOM    739  N   THR A 101      -2.598  21.605  -3.752  1.00 26.91           N
ATOM    740  CA  THR A 101      -3.292  20.481  -3.075  1.00 20.72           C
ATOM    741  C   THR A 101      -4.621  21.024  -2.475  1.00 20.90           C
ATOM    742  O   THR A 101      -4.618  21.573  -1.382  1.00 24.34           O
ATOM    743  CB  THR A 101      -2.432  19.964  -1.913  1.00 21.78           C
ATOM    744  CG2 THR A 101      -2.973  18.690  -1.403  1.00 16.27           C
ATOM    745  OG1 THR A 101      -1.075  19.767  -2.348  1.00 28.67           O
ATOM    746  N   PRO A 102      -5.782  20.792  -3.131  1.00 21.45           N
ATOM    747  CA  PRO A 102      -7.124  21.253  -2.719  1.00 19.62           C
ATOM    748  C   PRO A 102      -7.527  21.185  -1.261  1.00 23.69           C
ATOM    749  O   PRO A 102      -8.024  22.141  -0.707  1.00 25.12           O
ATOM    750  CB  PRO A 102      -8.060  20.409  -3.580  1.00 21.71           C
ATOM    751  CG  PRO A 102      -7.281  20.200  -4.820  1.00 17.62           C
ATOM    752  CD  PRO A 102      -5.914  19.858  -4.264  1.00 25.09           C
ATOM    753  N   TYR A 103      -7.371  20.019  -0.667  1.00 30.64           N
ATOM    754  CA  TYR A 103      -7.713  19.794   0.715  1.00 25.22           C
ATOM    755  C   TYR A 103      -6.947  20.726   1.647  1.00 28.69           C
ATOM    756  O   TYR A 103      -7.428  21.083   2.709  1.00 37.74           O
ATOM    757  CB  TYR A 103      -7.426  18.324   1.049  1.00 28.03           C
ATOM    758  CG  TYR A 103      -7.985  17.857   2.364  1.00 24.47           C
ATOM    759  CD1 TYR A 103      -9.308  17.450   2.482  1.00 18.38           C
ATOM    760  CD2 TYR A 103      -7.222  17.931   3.518  1.00 31.45           C
ATOM    761  CE1 TYR A 103      -9.869  17.152   3.741  1.00 25.68           C
ATOM    762  CE2 TYR A 103      -7.774  17.625   4.780  1.00 31.20           C
ATOM    763  CZ  TYR A 103      -9.091  17.248   4.879  1.00 23.68           C
ATOM    764  OH  TYR A 103      -9.603  17.019   6.124  1.00 23.37           O
ATOM    765  N   LEU A 104      -5.784  21.196   1.229  1.00 30.77           N
ATOM    766  CA  LEU A 104      -4.987  22.061   2.091  1.00 23.58           C
ATOM    767  C   LEU A 104      -5.016  23.543   1.818  1.00 20.01           C
ATOM    768  O   LEU A 104      -4.595  24.308   2.669  1.00 26.09           O
ATOM    769  CB  LEU A 104      -3.533  21.625   2.034  1.00 29.06           C
ATOM    770  CG  LEU A 104      -3.214  20.259   2.617  1.00 28.20           C
ATOM    771  CD1 LEU A 104      -1.869  19.800   2.164  1.00 23.25           C
ATOM    772  CD2 LEU A 104      -3.242  20.358   4.098  1.00 30.55           C
ATOM    773  N   GLU A 105      -5.492  23.961   0.654  1.00 19.37           N
ATOM    774  CA  GLU A 105      -5.468  25.377   0.322  1.00 18.71           C
ATOM    775  C   GLU A 105      -6.721  26.052  -0.199  1.00 20.85           C
ATOM    776  O   GLU A 105      -6.695  27.258  -0.451  1.00 28.37           O
ATOM    777  CB  GLU A 105      -4.397  25.633  -0.705  1.00 24.54           C
ATOM    778  CG  GLU A 105      -3.110  24.927  -0.458  1.00 34.93           C
ATOM    779  CD  GLU A 105      -2.265  24.869  -1.702  1.00 39.58           C
ATOM    780  OE1 GLU A 105      -2.171  25.902  -2.404  1.00 61.15           O
ATOM    781  OE2 GLU A 105      -1.711  23.788  -1.996  1.00 44.15           O
ATOM    782  N   THR A 106      -7.785  25.306  -0.445  1.00 17.52           N
ATOM    783  CA  THR A 106      -9.005  25.935  -0.943  1.00 19.11           C
ATOM    784  C   THR A 106      -9.511  26.815   0.189  1.00 26.76           C
ATOM    785  O   THR A 106      -9.411  26.427   1.369  1.00 22.65           O
ATOM    786  CB  THR A 106     -10.054  24.867  -1.332  1.00 17.35           C
ATOM    787  CG2 THR A 106     -10.676  24.291  -0.128  1.00 18.27           C
ATOM    788  OG1 THR A 106     -11.084  25.439  -2.142  1.00 21.20           O
ATOM    789  N   ASN A 107      -9.968  28.022  -0.161  1.00 28.25           N
ATOM    790  CA  ASN A 107     -10.487  28.975   0.833  1.00 29.39           C
ATOM    791  C   ASN A 107     -11.812  28.529   1.414  1.00 28.12           C
ATOM    792  O   ASN A 107     -12.638  27.962   0.712  1.00 33.58           O
ATOM    793  CB  ASN A 107     -10.674  30.378   0.244  1.00 33.10           C
ATOM    794  CG  ASN A 107      -9.496  31.303   0.523  1.00 34.37           C
ATOM    795  ND2 ASN A 107      -8.643  31.455  -0.456  1.00 41.54           N
ATOM    796  OD1 ASN A 107      -9.363  31.879   1.605  1.00 53.49           O
ATOM    797  N   LEU A 108     -11.994  28.787   2.701  1.00 27.05           N
ATOM    798  CA  LEU A 108     -13.208  28.454   3.415  1.00 22.53           C
ATOM    799  C   LEU A 108     -14.083  29.652   3.157  1.00 23.90           C
ATOM    800  O   LEU A 108     -13.637  30.785   3.303  1.00 24.96           O
ATOM    801  CB  LEU A 108     -12.897  28.379   4.897  1.00 15.64           C
ATOM    802  CG  LEU A 108     -12.799  27.056   5.631  1.00 22.80           C
ATOM    803  CD1 LEU A 108     -12.646  25.885   4.701  1.00 19.79           C
ATOM    804  CD2 LEU A 108     -11.664  27.157   6.614  1.00 13.70           C
ATOM    805  N   GLY A 109     -15.318  29.424   2.744  1.00 24.32           N
ATOM    806  CA  GLY A 109     -16.206  30.541   2.482  1.00 27.65           C
ATOM    807  C   GLY A 109     -17.014  30.981   3.687  1.00 27.06           C
ATOM    808  O   GLY A 109     -17.132  30.221   4.632  1.00 35.27           O
ATOM    809  N   GLN A 110     -17.607  32.176   3.611  1.00 28.81           N
ATOM    810  CA  GLN A 110     -18.409  32.807   4.676  1.00 27.92           C
ATOM    811  C   GLN A 110     -19.512  31.930   5.286  1.00 28.90           C
ATOM    812  O   GLN A 110     -20.422  31.533   4.570  1.00 30.53           O
ATOM    813  CB  GLN A 110     -19.015  34.106   4.118  1.00 21.70           C
ATOM    814  CG  GLN A 110     -20.009  34.788   5.014  1.00 28.93           C
ATOM    815  CD  GLN A 110     -20.430  36.129   4.473  1.00 30.67           C
ATOM    816  NE2 GLN A 110     -21.328  36.129   3.510  1.00 35.33           N
ATOM    817  OE1 GLN A 110     -19.952  37.155   4.916  1.00 38.39           O
ATOM    818  N   PRO A 111     -19.458  31.637   6.619  1.00 26.72           N
ATOM    819  CA  PRO A 111     -20.504  30.796   7.210  1.00 26.77           C
ATOM    820  C   PRO A 111     -21.872  31.508   7.376  1.00 32.10           C
ATOM    821  O   PRO A 111     -22.018  32.688   7.037  1.00 34.87           O
ATOM    822  CB  PRO A 111     -19.905  30.405   8.574  1.00 23.61           C
ATOM    823  CG  PRO A 111     -18.474  30.824   8.537  1.00 14.15           C
ATOM    824  CD  PRO A 111     -18.470  32.011   7.651  1.00 18.48           C
ATOM    825  N   THR A 112     -22.873  30.773   7.865  1.00 30.85           N
ATOM    826  CA  THR A 112     -24.206  31.324   8.116  1.00 33.63           C
ATOM    827  C   THR A 112     -24.894  30.647   9.303  1.00 23.15           C
ATOM    828  O   THR A 112     -24.810  29.451   9.469  1.00 28.26           O
ATOM    829  CB  THR A 112     -25.082  31.237   6.865  1.00 42.61           C
ATOM    830  CG2 THR A 112     -24.939  32.496   6.006  1.00 45.87           C
ATOM    831  OG1 THR A 112     -24.654  30.123   6.084  1.00 61.55           O
ATOM    832  N   ILE A 113     -25.447  31.442  10.206  1.00 28.09           N
ATOM    833  CA  ILE A 113     -26.138  30.912  11.386  1.00 30.68           C
ATOM    834  C   ILE A 113     -27.473  30.407  10.864  1.00 37.78           C
ATOM    835  O   ILE A 113     -28.143  31.091  10.096  1.00 41.15           O
ATOM    836  CB  ILE A 113     -26.363  32.035  12.471  1.00 27.13           C
ATOM    837  CG1 ILE A 113     -25.094  32.259  13.276  1.00 21.76           C
ATOM    838  CG2 ILE A 113     -27.483  31.702  13.418  1.00 18.61           C
ATOM    839  CD1 ILE A 113     -25.024  33.610  13.845  1.00 15.86           C
ATOM    840  N   GLN A 114     -27.817  29.176  11.200  1.00 39.51           N
ATOM    841  CA  GLN A 114     -29.076  28.614  10.756  1.00 41.48           C
ATOM    842  C   GLN A 114     -30.192  29.023  11.738  1.00 46.58           C
ATOM    843  O   GLN A 114     -31.220  29.574  11.330  1.00 45.58           O
ATOM    844  CB  GLN A 114     -28.950  27.093  10.663  1.00 42.50           C
ATOM    845  CG  GLN A 114     -30.087  26.406   9.923  1.00 49.67           C
ATOM    846  CD  GLN A 114     -29.867  24.915   9.784  1.00 51.52           C
ATOM    847  NE2 GLN A 114     -29.772  24.441   8.542  1.00 55.65           N
ATOM    848  OE1 GLN A 114     -29.764  24.195  10.781  1.00 48.41           O
ATOM    849  N   SER A 115     -29.963  28.799  13.031  1.00 44.88           N
ATOM    850  CA  SER A 115     -30.942  29.130  14.061  1.00 40.86           C
ATOM    851  C   SER A 115     -30.306  29.318  15.440  1.00 41.41           C
ATOM    852  O   SER A 115     -29.156  28.934  15.677  1.00 42.39           O
ATOM    853  CB  SER A 115     -32.025  28.030  14.148  1.00 43.69           C
ATOM    854  OG  SER A 115     -31.527  26.794  14.668  1.00 48.52           O
ATOM    855  N   PHE A 116     -31.067  29.933  16.339  1.00 42.67           N
ATOM    856  CA  PHE A 116     -30.652  30.131  17.718  1.00 36.21           C
ATOM    857  C   PHE A 116     -31.966  30.103  18.514  1.00 37.45           C
ATOM    858  O   PHE A 116     -33.008  30.578  18.020  1.00 31.93           O
ATOM    859  CB  PHE A 116     -29.869  31.438  17.883  1.00 36.41           C
ATOM    860  CG  PHE A 116     -30.643  32.666  17.536  1.00 27.79           C
ATOM    861  CD1 PHE A 116     -31.571  33.194  18.429  1.00 32.34           C
ATOM    862  CD2 PHE A 116     -30.415  33.318  16.340  1.00 27.11           C
ATOM    863  CE1 PHE A 116     -32.253  34.357  18.126  1.00 35.79           C
ATOM    864  CE2 PHE A 116     -31.093  34.491  16.024  1.00 20.57           C
ATOM    865  CZ  PHE A 116     -32.010  35.012  16.910  1.00 28.84           C
ATOM    866  N   GLU A 117     -31.942  29.434  19.668  1.00 36.11           N
ATOM    867  CA  GLU A 117     -33.128  29.281  20.515  1.00 36.79           C
ATOM    868  C   GLU A 117     -32.754  29.267  21.961  1.00 31.38           C
ATOM    869  O   GLU A 117     -31.842  28.562  22.378  1.00 27.00           O
ATOM    870  CB  GLU A 117     -33.882  27.983  20.228  1.00 51.40           C
ATOM    871  CG  GLU A 117     -34.949  28.064  19.154  1.00 74.02           C
ATOM    872  CD  GLU A 117     -35.916  26.878  19.201  1.00 86.46           C
ATOM    873  OE1 GLU A 117     -36.531  26.645  20.274  1.00 88.21           O
ATOM    874  OE2 GLU A 117     -36.068  26.193  18.161  1.00 93.32           O
ATOM    875  N   GLN A 118     -33.557  29.988  22.724  1.00 34.10           N
ATOM    876  CA  GLN A 118     -33.389  30.177  24.150  1.00 41.57           C
ATOM    877  C   GLN A 118     -34.106  29.029  24.810  1.00 42.20           C
ATOM    878  O   GLN A 118     -35.250  28.760  24.477  1.00 47.53           O
ATOM    879  CB  GLN A 118     -34.066  31.490  24.547  1.00 54.02           C
ATOM    880  CG  GLN A 118     -33.876  32.695  23.537  1.00 76.28           C
ATOM    881  CD  GLN A 118     -34.625  32.603  22.149  1.00 77.06           C
ATOM    882  NE2 GLN A 118     -35.650  31.745  22.057  1.00 75.39           N
ATOM    883  OE1 GLN A 118     -34.277  33.326  21.198  1.00 74.12           O
ATOM    884  N   VAL A 119     -33.446  28.335  25.723  1.00 39.84           N
ATOM    885  CA  VAL A 119     -34.067  27.216  26.405  1.00 37.38           C
ATOM    886  C   VAL A 119     -33.566  27.266  27.839  1.00 45.57           C
ATOM    887  O   VAL A 119     -32.444  26.845  28.139  1.00 51.85           O
ATOM    888  CB  VAL A 119     -33.739  25.875  25.672  1.00 37.06           C
ATOM    889  CG1 VAL A 119     -33.912  24.681  26.573  1.00 31.87           C
ATOM    890  CG2 VAL A 119     -34.674  25.702  24.499  1.00 31.82           C
ATOM    891  N   GLY A 120     -34.365  27.883  28.711  1.00 47.11           N
ATOM    892  CA  GLY A 120     -33.977  28.009  30.108  1.00 51.98           C
ATOM    893  C   GLY A 120     -32.892  29.060  30.270  1.00 55.54           C
ATOM    894  O   GLY A 120     -33.115  30.214  29.918  1.00 59.70           O
ATOM    895  N   THR A 121     -31.727  28.677  30.797  1.00 57.92           N
ATOM    896  CA  THR A 121     -30.609  29.613  30.966  1.00 55.14           C
ATOM    897  C   THR A 121     -29.567  29.398  29.897  1.00 51.26           C
ATOM    898  O   THR A 121     -28.444  29.865  30.051  1.00 55.32           O
ATOM    899  CB  THR A 121     -29.829  29.386  32.264  1.00 61.92           C
ATOM    900  CG2 THR A 121     -29.855  30.641  33.145  1.00 63.89           C
ATOM    901  OG1 THR A 121     -30.335  28.222  32.940  1.00 74.09           O
ATOM    902  N   LYS A 122     -29.898  28.659  28.845  1.00 44.17           N
ATOM    903  CA  LYS A 122     -28.930  28.385  27.807  1.00 37.83           C
ATOM    904  C   LYS A 122     -29.493  28.705  26.449  1.00 42.06           C
ATOM    905  O   LYS A 122     -30.713  28.644  26.256  1.00 44.39           O
ATOM    906  CB  LYS A 122     -28.583  26.912  27.864  1.00 40.01           C
ATOM    907  CG  LYS A 122     -28.250  26.432  29.263  1.00 49.45           C
ATOM    908  CD  LYS A 122     -27.540  25.099  29.266  1.00 55.68           C
ATOM    909  CE  LYS A 122     -26.946  24.820  30.644  1.00 65.14           C
ATOM    910  NZ  LYS A 122     -25.902  23.733  30.609  1.00 79.13           N
ATOM    911  N   VAL A 123     -28.626  29.095  25.515  1.00 42.65           N
ATOM    912  CA  VAL A 123     -29.062  29.370  24.143  1.00 41.53           C
ATOM    913  C   VAL A 123     -28.356  28.330  23.263  1.00 43.24           C
ATOM    914  O   VAL A 123     -27.199  27.981  23.528  1.00 37.42           O
ATOM    915  CB  VAL A 123     -28.659  30.784  23.651  1.00 40.14           C
ATOM    916  CG1 VAL A 123     -29.537  31.226  22.470  1.00 31.84           C
ATOM    917  CG2 VAL A 123     -28.761  31.770  24.761  1.00 38.05           C
ATOM    918  N   ASN A 124     -29.082  27.797  22.280  1.00 42.15           N
ATOM    919  CA  ASN A 124     -28.559  26.811  21.328  1.00 43.77           C
ATOM    920  C   ASN A 124     -28.393  27.498  19.953  1.00 48.63           C
ATOM    921  O   ASN A 124     -29.383  27.994  19.385  1.00 48.38           O
ATOM    922  CB  ASN A 124     -29.532  25.623  21.217  1.00 45.00           C
ATOM    923  CG  ASN A 124     -29.085  24.569  20.211  1.00 44.00           C
ATOM    924  ND2 ASN A 124     -29.335  24.813  18.934  1.00 39.17           N
ATOM    925  OD1 ASN A 124     -28.547  23.543  20.587  1.00 48.13           O
ATOM    926  N   VAL A 125     -27.148  27.576  19.451  1.00 43.21           N
ATOM    927  CA  VAL A 125     -26.850  28.197  18.149  1.00 34.88           C
ATOM    928  C   VAL A 125     -26.381  27.104  17.177  1.00 33.19           C
ATOM    929  O   VAL A 125     -25.509  26.298  17.498  1.00 33.51           O
ATOM    930  CB  VAL A 125     -25.798  29.348  18.273  1.00 32.39           C
ATOM    931  CG1 VAL A 125     -25.767  30.184  17.010  1.00 19.71           C
ATOM    932  CG2 VAL A 125     -26.138  30.250  19.459  1.00 22.99           C
ATOM    933  N   THR A 126     -26.986  27.094  15.995  1.00 29.73           N
ATOM    934  CA  THR A 126     -26.737  26.107  14.952  1.00 29.22           C
ATOM    935  C   THR A 126     -26.191  26.689  13.655  1.00 26.28           C
ATOM    936  O   THR A 126     -26.761  27.631  13.134  1.00 32.07           O
ATOM    937  CB  THR A 126     -28.055  25.433  14.646  1.00 28.16           C
ATOM    938  CG2 THR A 126     -27.946  24.504  13.498  1.00 27.65           C
ATOM    939  OG1 THR A 126     -28.481  24.729  15.811  1.00 44.08           O
ATOM    940  N   VAL A 127     -25.144  26.090  13.098  1.00 24.12           N
ATOM    941  CA  VAL A 127     -24.542  26.586  11.854  1.00 25.91           C
ATOM    942  C   VAL A 127     -25.019  25.716  10.701  1.00 26.09           C
ATOM    943  O   VAL A 127     -25.072  24.506  10.847  1.00 30.94           O
ATOM    944  CB  VAL A 127     -23.000  26.467  11.886  1.00 21.17           C
ATOM    945  CG1 VAL A 127     -22.411  27.260  10.786  1.00 18.70           C
ATOM    946  CG2 VAL A 127     -22.443  26.927  13.209  1.00 12.53           C
ATOM    947  N   GLU A 128     -25.343  26.299   9.556  1.00 25.66           N
ATOM    948  CA  GLU A 128     -25.792  25.494   8.424  1.00 27.44           C
ATOM    949  C   GLU A 128     -24.636  24.701   7.848  1.00 31.43           C
ATOM    950  O   GLU A 128     -23.528  25.209   7.758  1.00 37.06           O
ATOM    951  CB  GLU A 128     -26.343  26.368   7.318  1.00 30.18           C
ATOM    952  CG  GLU A 128     -27.141  25.552   6.302  1.00 59.70           C
ATOM    953  CD  GLU A 128     -27.205  26.159   4.898  1.00 69.42           C
ATOM    954  OE1 GLU A 128     -27.183  27.411   4.748  1.00 71.05           O
ATOM    955  OE2 GLU A 128     -27.292  25.352   3.937  1.00 81.02           O
ATOM    956  N   ASP A 129     -24.876  23.468   7.421  1.00 39.12           N
ATOM    957  CA  ASP A 129     -23.798  22.651   6.847  1.00 44.01           C
ATOM    958  C   ASP A 129     -23.902  22.745   5.338  1.00 44.14           C
ATOM    959  O   ASP A 129     -24.712  22.064   4.745  1.00 48.99           O
ATOM    960  CB  ASP A 129     -23.934  21.182   7.280  1.00 40.39           C
ATOM    961  CG  ASP A 129     -22.604  20.443   7.281  1.00 45.74           C
ATOM    962  OD1 ASP A 129     -21.535  21.094   7.180  1.00 43.48           O
ATOM    963  OD2 ASP A 129     -22.633  19.203   7.410  1.00 37.54           O
ATOM    964  N   GLU A 130     -23.107  23.607   4.724  1.00 46.64           N
ATOM    965  CA  GLU A 130     -23.142  23.787   3.273  1.00 53.68           C
ATOM    966  C   GLU A 130     -22.744  22.547   2.463  1.00 48.91           C
ATOM    967  O   GLU A 130     -21.871  21.768   2.850  1.00 43.80           O
ATOM    968  CB  GLU A 130     -22.267  24.982   2.859  1.00 62.82           C
ATOM    969  CG  GLU A 130     -22.692  25.613   1.525  1.00 84.07           C
ATOM    970  CD  GLU A 130     -21.757  26.707   1.036  1.00 93.03           C
ATOM    971  OE1 GLU A 130     -21.510  27.671   1.792  1.00 98.59           O
ATOM    972  OE2 GLU A 130     -21.274  26.604  -0.117  1.00100.13           O
ATOM    973  N   ARG A 131     -23.414  22.342   1.342  1.00 43.93           N
ATOM    974  CA  ARG A 131     -23.063  21.211   0.525  1.00 49.24           C
ATOM    975  C   ARG A 131     -22.009  21.691  -0.458  1.00 49.15           C
ATOM    976  O   ARG A 131     -21.916  22.900  -0.702  1.00 53.73           O
ATOM    977  CB  ARG A 131     -24.284  20.644  -0.192  1.00 60.90           C
ATOM    978  CG  ARG A 131     -25.301  21.659  -0.625  1.00 75.99           C
ATOM    979  CD  ARG A 131     -26.184  21.081  -1.717  1.00 95.06           C
ATOM    980  NE  ARG A 131     -25.505  21.051  -3.016  1.00111.84           N
ATOM    981  CZ  ARG A 131     -25.094  22.139  -3.669  1.00120.37           C
ATOM    982  NH1 ARG A 131     -25.298  23.346  -3.134  1.00122.86           N
ATOM    983  NH2 ARG A 131     -24.481  22.024  -4.852  1.00119.67           N
ATOM    984  N   THR A 132     -21.181  20.769  -0.959  1.00 44.19           N
ATOM    985  CA  THR A 132     -20.120  21.098  -1.911  1.00 38.75           C
ATOM    986  C   THR A 132     -20.414  20.458  -3.270  1.00 36.73           C
ATOM    987  O   THR A 132     -21.524  20.023  -3.556  1.00 33.46           O
ATOM    988  CB  THR A 132     -18.731  20.613  -1.424  1.00 31.91           C
ATOM    989  CG2 THR A 132     -18.445  21.045  -0.010  1.00 26.88           C
ATOM    990  OG1 THR A 132     -18.689  19.194  -1.471  1.00 39.48           O
ATOM    991  N   LEU A 133     -19.410  20.419  -4.125  1.00 40.62           N
ATOM    992  CA  LEU A 133     -19.589  19.823  -5.430  1.00 44.25           C
ATOM    993  C   LEU A 133     -18.838  18.518  -5.494  1.00 44.80           C
ATOM    994  O   LEU A 133     -18.741  17.935  -6.564  1.00 48.51           O
ATOM    995  CB  LEU A 133     -19.070  20.749  -6.513  1.00 48.77           C
ATOM    996  CG  LEU A 133     -19.768  22.099  -6.603  1.00 54.91           C
ATOM    997  CD1 LEU A 133     -18.738  23.255  -6.566  1.00 55.71           C
ATOM    998  CD2 LEU A 133     -20.630  22.112  -7.858  1.00 52.38           C
ATOM    999  N   VAL A 134     -18.268  18.089  -4.364  1.00 41.22           N
ATOM   1000  CA  VAL A 134     -17.535  16.825  -4.286  1.00 37.45           C
ATOM   1001  C   VAL A 134     -18.566  15.712  -4.148  1.00 44.49           C
ATOM   1002  O   VAL A 134     -19.213  15.591  -3.107  1.00 47.39           O
ATOM   1003  CB  VAL A 134     -16.605  16.782  -3.072  1.00 28.26           C
ATOM   1004  CG1 VAL A 134     -16.065  15.368  -2.873  1.00 21.17           C
ATOM   1005  CG2 VAL A 134     -15.474  17.774  -3.254  1.00 22.43           C
ATOM   1006  N   ARG A 135     -18.690  14.904  -5.201  1.00 52.15           N
ATOM   1007  CA  ARG A 135     -19.647  13.797  -5.291  1.00 53.96           C
ATOM   1008  C   ARG A 135     -19.099  12.461  -4.784  1.00 58.58           C
ATOM   1009  O   ARG A 135     -17.893  12.215  -4.817  1.00 62.17           O
ATOM   1010  CB  ARG A 135     -20.087  13.655  -6.750  1.00 52.66           C
ATOM   1011  CG  ARG A 135     -21.406  12.945  -6.973  1.00 62.46           C
ATOM   1012  CD  ARG A 135     -22.446  13.902  -7.538  1.00 68.10           C
ATOM   1013  NE  ARG A 135     -23.588  13.197  -8.108  1.00 80.72           N
ATOM   1014  CZ  ARG A 135     -23.550  12.534  -9.262  1.00 89.59           C
ATOM   1015  NH1 ARG A 135     -22.426  12.492  -9.965  1.00 93.47           N
ATOM   1016  NH2 ARG A 135     -24.629  11.907  -9.720  1.00 97.06           N
ATOM   1017  N   ARG A 136     -19.994  11.603  -4.312  1.00 63.95           N
ATOM   1018  CA  ARG A 136     -19.638  10.281  -3.801  1.00 71.69           C
ATOM   1019  C   ARG A 136     -20.913   9.471  -3.715  1.00 76.38           C
ATOM   1020  O   ARG A 136     -21.926   9.966  -3.232  1.00 75.31           O
ATOM   1021  CB  ARG A 136     -19.022  10.380  -2.417  1.00 75.32           C
ATOM   1022  CG  ARG A 136     -18.910   9.039  -1.729  1.00 83.89           C
ATOM   1023  CD  ARG A 136     -17.771   8.237  -2.307  1.00 96.15           C
ATOM   1024  NE  ARG A 136     -16.490   8.597  -1.700  1.00108.49           N
ATOM   1025  CZ  ARG A 136     -15.310   8.122  -2.098  1.00116.31           C
ATOM   1026  NH1 ARG A 136     -15.241   7.267  -3.124  1.00116.87           N
ATOM   1027  NH2 ARG A 136     -14.203   8.458  -1.437  1.00118.51           N
ATOM   1028  N   ASN A 137     -20.865   8.226  -4.179  1.00 82.37           N
ATOM   1029  CA  ASN A 137     -22.040   7.352  -4.179  1.00 87.25           C
ATOM   1030  C   ASN A 137     -23.268   8.055  -4.771  1.00 87.60           C
ATOM   1031  O   ASN A 137     -24.368   7.967  -4.227  1.00 88.41           O
ATOM   1032  CB  ASN A 137     -22.350   6.841  -2.765  1.00 91.57           C
ATOM   1033  CG  ASN A 137     -22.020   5.366  -2.591  1.00 95.74           C
ATOM   1034  ND2 ASN A 137     -22.051   4.894  -1.347  1.00 93.85           N
ATOM   1035  OD1 ASN A 137     -21.740   4.659  -3.563  1.00 99.90           O
ATOM   1036  N   ASN A 138     -23.062   8.766  -5.878  1.00 85.46           N
ATOM   1037  CA  ASN A 138     -24.136   9.481  -6.553  1.00 84.43           C
ATOM   1038  C   ASN A 138     -24.785  10.547  -5.645  1.00 83.73           C
ATOM   1039  O   ASN A 138     -25.989  10.795  -5.732  1.00 85.52           O
ATOM   1040  CB  ASN A 138     -25.186   8.481  -7.085  1.00 87.06           C
ATOM   1041  CG  ASN A 138     -26.062   9.063  -8.205  1.00 91.50           C
ATOM   1042  ND2 ASN A 138     -27.303   9.399  -7.869  1.00 93.39           N
ATOM   1043  OD1 ASN A 138     -25.631   9.185  -9.363  1.00 88.37           O
ATOM   1044  N   THR A 139     -23.985  11.172  -4.776  1.00 82.29           N
ATOM   1045  CA  THR A 139     -24.485  12.229  -3.886  1.00 73.74           C
ATOM   1046  C   THR A 139     -23.430  13.286  -3.545  1.00 66.51           C
ATOM   1047  O   THR A 139     -22.241  12.989  -3.522  1.00 64.29           O
ATOM   1048  CB  THR A 139     -25.094  11.662  -2.585  1.00 70.03           C
ATOM   1049  CG2 THR A 139     -24.099  10.842  -1.822  1.00 68.90           C
ATOM   1050  OG1 THR A 139     -25.514  12.743  -1.753  1.00 69.44           O
ATOM   1051  N   PHE A 140     -23.876  14.519  -3.319  1.00 61.25           N
ATOM   1052  CA  PHE A 140     -23.000  15.645  -2.982  1.00 55.17           C
ATOM   1053  C   PHE A 140     -22.556  15.648  -1.513  1.00 51.95           C
ATOM   1054  O   PHE A 140     -23.387  15.507  -0.620  1.00 54.99           O
ATOM   1055  CB  PHE A 140     -23.718  16.962  -3.262  1.00 52.46           C
ATOM   1056  CG  PHE A 140     -23.661  17.399  -4.687  1.00 58.83           C
ATOM   1057  CD1 PHE A 140     -22.778  16.817  -5.574  1.00 64.69           C
ATOM   1058  CD2 PHE A 140     -24.483  18.424  -5.136  1.00 65.68           C
ATOM   1059  CE1 PHE A 140     -22.713  17.247  -6.885  1.00 66.40           C
ATOM   1060  CE2 PHE A 140     -24.426  18.864  -6.447  1.00 67.24           C
ATOM   1061  CZ  PHE A 140     -23.539  18.273  -7.322  1.00 68.78           C
ATOM   1062  N   LEU A 141     -21.261  15.828  -1.264  1.00 44.10           N
ATOM   1063  CA  LEU A 141     -20.722  15.873   0.094  1.00 37.67           C
ATOM   1064  C   LEU A 141     -20.804  17.269   0.699  1.00 35.55           C
ATOM   1065  O   LEU A 141     -20.759  18.266  -0.018  1.00 36.25           O
ATOM   1066  CB  LEU A 141     -19.271  15.412   0.099  1.00 35.71           C
ATOM   1067  CG  LEU A 141     -19.102  13.943  -0.236  1.00 32.15           C
ATOM   1068  CD1 LEU A 141     -17.772  13.456   0.247  1.00 36.56           C
ATOM   1069  CD2 LEU A 141     -20.157  13.185   0.489  1.00 37.06           C
ATOM   1070  N   SER A 142     -20.921  17.354   2.016  1.00 31.36           N
ATOM   1071  CA  SER A 142     -20.999  18.657   2.658  1.00 37.72           C
ATOM   1072  C   SER A 142     -19.658  19.000   3.296  1.00 35.16           C
ATOM   1073  O   SER A 142     -18.824  18.131   3.501  1.00 34.80           O
ATOM   1074  CB  SER A 142     -22.134  18.699   3.697  1.00 40.78           C
ATOM   1075  OG  SER A 142     -21.689  18.340   4.995  1.00 39.92           O
ATOM   1076  N   LEU A 143     -19.459  20.267   3.628  1.00 36.32           N
ATOM   1077  CA  LEU A 143     -18.206  20.717   4.230  1.00 35.11           C
ATOM   1078  C   LEU A 143     -17.789  19.844   5.402  1.00 32.08           C
ATOM   1079  O   LEU A 143     -16.633  19.465   5.499  1.00 41.31           O
ATOM   1080  CB  LEU A 143     -18.340  22.178   4.675  1.00 36.83           C
ATOM   1081  CG  LEU A 143     -17.180  23.170   4.572  1.00 39.47           C
ATOM   1082  CD1 LEU A 143     -16.667  23.258   3.153  1.00 30.55           C
ATOM   1083  CD2 LEU A 143     -17.673  24.533   5.020  1.00 39.02           C
ATOM   1084  N   ARG A 144     -18.749  19.459   6.240  1.00 37.00           N
ATOM   1085  CA  ARG A 144     -18.491  18.639   7.424  1.00 33.60           C
ATOM   1086  C   ARG A 144     -18.198  17.211   6.999  1.00 32.36           C
ATOM   1087  O   ARG A 144     -17.398  16.502   7.608  1.00 23.97           O
ATOM   1088  CB  ARG A 144     -19.697  18.735   8.366  1.00 35.17           C
ATOM   1089  CG  ARG A 144     -19.625  17.962   9.698  1.00 37.69           C
ATOM   1090  CD  ARG A 144     -18.434  18.284  10.575  1.00 40.13           C
ATOM   1091  NE  ARG A 144     -18.549  19.522  11.347  1.00 41.44           N
ATOM   1092  CZ  ARG A 144     -17.560  20.006  12.100  1.00 39.51           C
ATOM   1093  NH1 ARG A 144     -16.406  19.358  12.181  1.00 40.15           N
ATOM   1094  NH2 ARG A 144     -17.696  21.147  12.748  1.00 32.97           N
ATOM   1095  N   ASP A 145     -18.835  16.802   5.915  1.00 38.35           N
ATOM   1096  CA  ASP A 145     -18.604  15.469   5.393  1.00 43.30           C
ATOM   1097  C   ASP A 145     -17.131  15.418   4.917  1.00 47.26           C
ATOM   1098  O   ASP A 145     -16.401  14.501   5.282  1.00 54.78           O
ATOM   1099  CB  ASP A 145     -19.568  15.144   4.217  1.00 43.87           C
ATOM   1100  CG  ASP A 145     -20.946  14.607   4.667  1.00 41.30           C
ATOM   1101  OD1 ASP A 145     -21.054  13.913   5.691  1.00 49.70           O
ATOM   1102  OD2 ASP A 145     -21.937  14.831   3.950  1.00 39.84           O
ATOM   1103  N   VAL A 146     -16.675  16.444   4.192  1.00 43.78           N
ATOM   1104  CA  VAL A 146     -15.316  16.469   3.649  1.00 30.50           C
ATOM   1105  C   VAL A 146     -14.183  16.716   4.636  1.00 32.70           C
ATOM   1106  O   VAL A 146     -13.135  16.093   4.507  1.00 35.71           O
ATOM   1107  CB  VAL A 146     -15.203  17.468   2.480  1.00 29.78           C
ATOM   1108  CG1 VAL A 146     -13.773  17.526   1.943  1.00 22.96           C
ATOM   1109  CG2 VAL A 146     -16.186  17.097   1.373  1.00 21.37           C
ATOM   1110  N   PHE A 147     -14.370  17.610   5.609  1.00 30.62           N
ATOM   1111  CA  PHE A 147     -13.302  17.900   6.583  1.00 29.65           C
ATOM   1112  C   PHE A 147     -13.345  17.160   7.909  1.00 32.86           C
ATOM   1113  O   PHE A 147     -12.338  17.120   8.630  1.00 35.34           O
ATOM   1114  CB  PHE A 147     -13.215  19.399   6.890  1.00 19.86           C
ATOM   1115  CG  PHE A 147     -12.746  20.227   5.741  1.00 23.79           C
ATOM   1116  CD1 PHE A 147     -11.388  20.304   5.430  1.00 25.51           C
ATOM   1117  CD2 PHE A 147     -13.654  20.898   4.937  1.00 20.81           C
ATOM   1118  CE1 PHE A 147     -10.946  21.027   4.334  1.00 24.68           C
ATOM   1119  CE2 PHE A 147     -13.210  21.626   3.835  1.00 30.45           C
ATOM   1120  CZ  PHE A 147     -11.858  21.688   3.533  1.00 17.47           C
ATOM   1121  N   GLY A 148     -14.510  16.638   8.274  1.00 38.58           N
ATOM   1122  CA  GLY A 148     -14.637  15.950   9.550  1.00 37.70           C
ATOM   1123  C   GLY A 148     -14.119  16.717  10.776  1.00 38.23           C
ATOM   1124  O   GLY A 148     -14.340  17.915  10.938  1.00 36.07           O
ATOM   1125  N   LYS A 149     -13.365  16.020  11.610  1.00 39.49           N
ATOM   1126  CA  LYS A 149     -12.824  16.584  12.842  1.00 43.51           C
ATOM   1127  C   LYS A 149     -11.843  17.703  12.671  1.00 42.75           C
ATOM   1128  O   LYS A 149     -11.482  18.320  13.665  1.00 43.86           O
ATOM   1129  CB  LYS A 149     -12.141  15.509  13.699  1.00 49.92           C
ATOM   1130  CG  LYS A 149     -13.066  14.478  14.310  1.00 66.79           C
ATOM   1131  CD  LYS A 149     -14.101  15.115  15.234  1.00 82.54           C
ATOM   1132  CE  LYS A 149     -13.564  15.337  16.642  1.00 89.80           C
ATOM   1133  NZ  LYS A 149     -13.534  14.081  17.441  1.00 99.43           N
ATOM   1134  N   ASP A 150     -11.362  17.932  11.450  1.00 41.29           N
ATOM   1135  CA  ASP A 150     -10.367  18.989  11.190  1.00 39.18           C
ATOM   1136  C   ASP A 150     -10.911  20.431  11.261  1.00 35.58           C
ATOM   1137  O   ASP A 150     -10.165  21.369  11.579  1.00 31.70           O
ATOM   1138  CB  ASP A 150      -9.720  18.797   9.794  1.00 44.76           C
ATOM   1139  CG  ASP A 150      -8.542  17.795   9.772  1.00 46.96           C
ATOM   1140  OD1 ASP A 150      -8.115  17.313  10.833  1.00 55.10           O
ATOM   1141  OD2 ASP A 150      -8.025  17.490   8.666  1.00 46.19           O
ATOM   1142  N   LEU A 151     -12.193  20.587  10.930  1.00 29.16           N
ATOM   1143  CA  LEU A 151     -12.886  21.877  10.871  1.00 26.14           C
ATOM   1144  C   LEU A 151     -13.488  22.375  12.183  1.00 30.16           C
ATOM   1145  O   LEU A 151     -14.394  21.760  12.732  1.00 29.94           O
ATOM   1146  CB  LEU A 151     -14.000  21.785   9.835  1.00 17.07           C
ATOM   1147  CG  LEU A 151     -14.776  23.071   9.605  1.00 22.34           C
ATOM   1148  CD1 LEU A 151     -13.908  24.034   8.868  1.00 24.43           C
ATOM   1149  CD2 LEU A 151     -15.993  22.784   8.780  1.00 26.16           C
ATOM   1150  N   ILE A 152     -13.094  23.573  12.596  1.00 33.01           N
ATOM   1151  CA  ILE A 152     -13.577  24.153  13.845  1.00 29.42           C
ATOM   1152  C   ILE A 152     -14.352  25.470  13.687  1.00 28.98           C
ATOM   1153  O   ILE A 152     -14.030  26.286  12.834  1.00 27.53           O
ATOM   1154  CB  ILE A 152     -12.389  24.324  14.803  1.00 27.13           C
ATOM   1155  CG1 ILE A 152     -12.049  22.970  15.412  1.00 28.33           C
ATOM   1156  CG2 ILE A 152     -12.662  25.383  15.863  1.00 29.28           C
ATOM   1157  CD1 ILE A 152     -10.974  23.025  16.451  1.00 46.52           C
ATOM   1158  N   TYR A 153     -15.419  25.639  14.462  1.00 26.62           N
ATOM   1159  CA  TYR A 153     -16.200  26.862  14.414  1.00 23.07           C
ATOM   1160  C   TYR A 153     -15.986  27.638  15.708  1.00 24.38           C
ATOM   1161  O   TYR A 153     -15.769  27.047  16.761  1.00 25.79           O
ATOM   1162  CB  TYR A 153     -17.665  26.540  14.243  1.00 14.60           C
ATOM   1163  CG  TYR A 153     -18.029  26.114  12.848  1.00 12.11           C
ATOM   1164  CD1 TYR A 153     -17.999  27.008  11.800  1.00 19.01           C
ATOM   1165  CD2 TYR A 153     -18.466  24.832  12.583  1.00 16.68           C
ATOM   1166  CE1 TYR A 153     -18.412  26.643  10.508  1.00 13.92           C
ATOM   1167  CE2 TYR A 153     -18.873  24.455  11.292  1.00 20.99           C
ATOM   1168  CZ  TYR A 153     -18.846  25.373  10.266  1.00 15.37           C
ATOM   1169  OH  TYR A 153     -19.278  25.015   8.999  1.00 23.74           O
ATOM   1170  N   THR A 154     -15.997  28.964  15.604  1.00 28.74           N
ATOM   1171  CA  THR A 154     -15.825  29.881  16.740  1.00 29.35           C
ATOM   1172  C   THR A 154     -17.023  30.844  16.781  1.00 26.50           C
ATOM   1173  O   THR A 154     -17.363  31.410  15.755  1.00 25.77           O
ATOM   1174  CB  THR A 154     -14.518  30.709  16.592  1.00 27.66           C
ATOM   1175  CG2 THR A 154     -14.303  31.692  17.773  1.00 24.94           C
ATOM   1176  OG1 THR A 154     -13.412  29.815  16.558  1.00 34.33           O
ATOM   1177  N   LEU A 155     -17.657  30.992  17.952  1.00 26.29           N
ATOM   1178  CA  LEU A 155     -18.801  31.883  18.147  1.00 21.89           C
ATOM   1179  C   LEU A 155     -18.335  33.101  18.919  1.00 25.28           C
ATOM   1180  O   LEU A 155     -17.509  32.985  19.822  1.00 23.77           O
ATOM   1181  CB  LEU A 155     -19.905  31.184  18.948  1.00 23.89           C
ATOM   1182  CG  LEU A 155     -21.187  31.945  19.314  1.00 20.06           C
ATOM   1183  CD1 LEU A 155     -22.025  32.213  18.083  1.00  9.07           C
ATOM   1184  CD2 LEU A 155     -21.983  31.154  20.323  1.00  9.94           C
ATOM   1185  N   TYR A 156     -18.809  34.267  18.491  1.00 27.21           N
ATOM   1186  CA  TYR A 156     -18.517  35.545  19.118  1.00 25.83           C
ATOM   1187  C   TYR A 156     -19.847  36.078  19.593  1.00 26.58           C
ATOM   1188  O   TYR A 156     -20.783  36.169  18.804  1.00 27.12           O
ATOM   1189  CB  TYR A 156     -17.992  36.541  18.099  1.00 22.30           C
ATOM   1190  CG  TYR A 156     -16.602  36.276  17.634  1.00 16.86           C
ATOM   1191  CD1 TYR A 156     -15.523  36.759  18.326  1.00 13.39           C
ATOM   1192  CD2 TYR A 156     -16.370  35.475  16.539  1.00 24.22           C
ATOM   1193  CE1 TYR A 156     -14.254  36.443  17.960  1.00 17.87           C
ATOM   1194  CE2 TYR A 156     -15.092  35.151  16.153  1.00 24.35           C
ATOM   1195  CZ  TYR A 156     -14.043  35.639  16.878  1.00 23.24           C
ATOM   1196  OH  TYR A 156     -12.771  35.305  16.511  1.00 32.72           O
ATOM   1197  N   TYR A 157     -19.941  36.437  20.863  1.00 27.87           N
ATOM   1198  CA  TYR A 157     -21.191  36.978  21.374  1.00 30.57           C
ATOM   1199  C   TYR A 157     -21.031  38.131  22.383  1.00 28.19           C
ATOM   1200  O   TYR A 157     -20.169  38.125  23.268  1.00 29.00           O
ATOM   1201  CB  TYR A 157     -22.070  35.858  21.935  1.00 25.82           C
ATOM   1202  CG  TYR A 157     -21.446  35.099  23.082  1.00 27.88           C
ATOM   1203  CD1 TYR A 157     -20.410  34.180  22.860  1.00 21.07           C
ATOM   1204  CD2 TYR A 157     -21.883  35.303  24.386  1.00 20.32           C
ATOM   1205  CE1 TYR A 157     -19.833  33.486  23.902  1.00 19.30           C
ATOM   1206  CE2 TYR A 157     -21.308  34.617  25.439  1.00 23.25           C
ATOM   1207  CZ  TYR A 157     -20.280  33.704  25.197  1.00 28.16           C
ATOM   1208  OH  TYR A 157     -19.711  33.012  26.262  1.00 26.17           O
ATOM   1209  N   TRP A 158     -21.905  39.108  22.244  1.00 26.64           N
ATOM   1210  CA  TRP A 158     -21.899  40.284  23.085  1.00 27.63           C
ATOM   1211  C   TRP A 158     -23.362  40.711  23.351  1.00 31.62           C
ATOM   1212  O   TRP A 158     -24.307  40.174  22.755  1.00 25.28           O
ATOM   1213  CB  TRP A 158     -21.122  41.398  22.357  1.00 21.94           C
ATOM   1214  CG  TRP A 158     -21.751  41.881  21.030  1.00 17.05           C
ATOM   1215  CD1 TRP A 158     -22.445  43.039  20.837  1.00 22.62           C
ATOM   1216  CD2 TRP A 158     -21.658  41.259  19.736  1.00 14.98           C
ATOM   1217  CE2 TRP A 158     -22.312  42.109  18.819  1.00 18.27           C
ATOM   1218  CE3 TRP A 158     -21.071  40.078  19.263  1.00 16.79           C
ATOM   1219  NE1 TRP A 158     -22.778  43.185  19.522  1.00 19.09           N
ATOM   1220  CZ2 TRP A 158     -22.400  41.819  17.459  1.00 13.72           C
ATOM   1221  CZ3 TRP A 158     -21.150  39.788  17.918  1.00 11.63           C
ATOM   1222  CH2 TRP A 158     -21.814  40.659  17.025  1.00 21.29           C
ATOM   1223  N   LYS A 159     -23.549  41.690  24.226  1.00 29.04           N
ATOM   1224  CA  LYS A 159     -24.880  42.177  24.534  1.00 32.26           C
ATOM   1225  C   LYS A 159     -25.269  43.243  23.483  1.00 33.22           C
ATOM   1226  O   LYS A 159     -24.457  44.137  23.189  1.00 26.96           O
ATOM   1227  CB  LYS A 159     -24.880  42.781  25.938  1.00 35.45           C
ATOM   1228  CG  LYS A 159     -24.260  41.899  27.026  1.00 45.99           C
ATOM   1229  CD  LYS A 159     -22.926  42.463  27.606  1.00 60.40           C
ATOM   1230  CE  LYS A 159     -21.626  41.991  26.846  1.00 61.91           C
ATOM   1231  NZ  LYS A 159     -21.159  42.842  25.692  1.00 46.74           N
ATOM   1232  N   SER A 160     -26.509  43.166  22.971  1.00 32.66           N
ATOM   1233  CA  SER A 160     -27.060  44.089  21.955  1.00 28.70           C
ATOM   1234  C   SER A 160     -26.376  45.404  21.626  1.00 35.72           C
ATOM   1235  O   SER A 160     -25.763  45.507  20.585  1.00 43.85           O
ATOM   1236  CB  SER A 160     -28.518  44.397  22.202  1.00 25.09           C
ATOM   1237  OG  SER A 160     -29.302  43.328  21.776  1.00 34.68           O
ATOM   1238  N   SER A 161     -26.508  46.443  22.437  1.00 30.33           N
ATOM   1239  CA  SER A 161     -25.849  47.689  22.029  1.00 27.63           C
ATOM   1240  C   SER A 161     -24.626  48.033  22.866  1.00 31.89           C
ATOM   1241  O   SER A 161     -24.371  49.210  23.100  1.00 22.45           O
ATOM   1242  CB  SER A 161     -26.832  48.887  22.014  1.00 35.25           C
ATOM   1243  OG  SER A 161     -27.796  48.855  20.954  1.00 32.59           O
ATOM   1244  N   SER A 162     -23.891  47.018  23.337  1.00 38.87           N
ATOM   1245  CA  SER A 162     -22.683  47.239  24.141  1.00 40.70           C
ATOM   1246  C   SER A 162     -21.431  46.933  23.336  1.00 39.19           C
ATOM   1247  O   SER A 162     -21.541  46.654  22.147  1.00 44.20           O
ATOM   1248  CB  SER A 162     -22.703  46.389  25.392  1.00 42.70           C
ATOM   1249  OG  SER A 162     -21.936  47.027  26.396  1.00 65.49           O
ATOM   1250  N   SER A 163     -20.270  46.874  23.985  1.00 35.59           N
ATOM   1251  CA  SER A 163     -19.032  46.642  23.247  1.00 47.71           C
ATOM   1252  C   SER A 163     -18.041  45.467  23.442  1.00 51.70           C
ATOM   1253  O   SER A 163     -17.170  45.278  22.576  1.00 60.47           O
ATOM   1254  CB  SER A 163     -18.244  47.943  23.190  1.00 48.25           C
ATOM   1255  OG  SER A 163     -18.146  48.487  24.488  1.00 67.76           O
ATOM   1256  N   GLY A 164     -18.109  44.682  24.515  1.00 46.18           N
ATOM   1257  CA  GLY A 164     -17.139  43.585  24.628  1.00 36.82           C
ATOM   1258  C   GLY A 164     -17.653  42.227  24.168  1.00 34.70           C
ATOM   1259  O   GLY A 164     -18.784  41.891  24.479  1.00 43.97           O
ATOM   1260  N   LYS A 165     -16.835  41.415  23.503  1.00 33.25           N
ATOM   1261  CA  LYS A 165     -17.280  40.112  23.020  1.00 28.02           C
ATOM   1262  C   LYS A 165     -16.648  38.947  23.729  1.00 26.89           C
ATOM   1263  O   LYS A 165     -15.543  39.078  24.210  1.00 29.23           O
ATOM   1264  CB  LYS A 165     -16.966  39.998  21.553  1.00 26.32           C
ATOM   1265  CG  LYS A 165     -17.695  40.988  20.735  1.00 30.45           C
ATOM   1266  CD  LYS A 165     -17.200  40.962  19.318  1.00 39.43           C
ATOM   1267  CE  LYS A 165     -17.890  42.031  18.464  1.00 52.46           C
ATOM   1268  NZ  LYS A 165     -17.760  41.805  16.976  1.00 57.26           N
ATOM   1269  N   LYS A 166     -17.348  37.810  23.787  1.00 30.73           N
ATOM   1270  CA  LYS A 166     -16.841  36.570  24.403  1.00 25.81           C
ATOM   1271  C   LYS A 166     -16.846  35.526  23.288  1.00 28.48           C
ATOM   1272  O   LYS A 166     -17.560  35.705  22.291  1.00 29.56           O
ATOM   1273  CB  LYS A 166     -17.757  36.081  25.515  1.00 34.66           C
ATOM   1274  CG  LYS A 166     -18.052  37.076  26.600  1.00 43.73           C
ATOM   1275  CD  LYS A 166     -17.115  36.929  27.774  1.00 60.64           C
ATOM   1276  CE  LYS A 166     -17.508  35.785  28.697  1.00 74.20           C
ATOM   1277  NZ  LYS A 166     -16.725  35.804  29.978  1.00 85.63           N
ATOM   1278  N   THR A 167     -16.096  34.432  23.459  1.00 30.22           N
ATOM   1279  CA  THR A 167     -16.011  33.371  22.447  1.00 24.03           C
ATOM   1280  C   THR A 167     -16.206  31.960  22.985  1.00 25.33           C
ATOM   1281  O   THR A 167     -15.988  31.716  24.172  1.00 25.92           O
ATOM   1282  CB  THR A 167     -14.667  33.382  21.717  1.00 24.69           C
ATOM   1283  CG2 THR A 167     -14.509  34.627  20.853  1.00 19.19           C
ATOM   1284  OG1 THR A 167     -13.607  33.320  22.677  1.00 38.19           O
ATOM   1285  N   ALA A 168     -16.591  31.044  22.079  1.00 26.36           N
ATOM   1286  CA  ALA A 168     -16.834  29.608  22.343  1.00 26.10           C
ATOM   1287  C   ALA A 168     -16.426  28.820  21.087  1.00 27.01           C
ATOM   1288  O   ALA A 168     -16.576  29.337  19.981  1.00 32.93           O
ATOM   1289  CB  ALA A 168     -18.331  29.351  22.660  1.00 20.47           C
ATOM   1290  N   LYS A 169     -15.947  27.583  21.251  1.00 27.01           N
ATOM   1291  CA  LYS A 169     -15.512  26.741  20.122  1.00 30.64           C
ATOM   1292  C   LYS A 169     -16.289  25.440  20.038  1.00 31.61           C
ATOM   1293  O   LYS A 169     -16.709  24.914  21.062  1.00 35.94           O
ATOM   1294  CB  LYS A 169     -14.071  26.311  20.320  1.00 31.89           C
ATOM   1295  CG  LYS A 169     -13.128  27.383  20.660  1.00 46.14           C
ATOM   1296  CD  LYS A 169     -12.464  27.885  19.419  1.00 51.93           C
ATOM   1297  CE  LYS A 169     -11.064  28.375  19.733  1.00 60.07           C
ATOM   1298  NZ  LYS A 169     -10.222  27.309  20.361  1.00 69.47           N
ATOM   1299  N   THR A 170     -16.410  24.873  18.844  1.00 26.94           N
ATOM   1300  CA  THR A 170     -17.079  23.591  18.707  1.00 31.19           C
ATOM   1301  C   THR A 170     -16.582  22.823  17.505  1.00 41.49           C
ATOM   1302  O   THR A 170     -16.135  23.434  16.521  1.00 38.19           O
ATOM   1303  CB  THR A 170     -18.609  23.687  18.559  1.00 28.28           C
ATOM   1304  CG2 THR A 170     -19.024  24.231  17.171  1.00 10.17           C
ATOM   1305  OG1 THR A 170     -19.156  22.368  18.720  1.00 31.23           O
ATOM   1306  N   ASN A 171     -16.629  21.489  17.595  1.00 45.70           N
ATOM   1307  CA  ASN A 171     -16.235  20.664  16.463  1.00 45.63           C
ATOM   1308  C   ASN A 171     -17.380  19.874  15.875  1.00 36.67           C
ATOM   1309  O   ASN A 171     -17.167  18.911  15.150  1.00 38.04           O
ATOM   1310  CB  ASN A 171     -14.977  19.816  16.700  1.00 56.46           C
ATOM   1311  CG  ASN A 171     -15.202  18.677  17.628  1.00 63.93           C
ATOM   1312  ND2 ASN A 171     -15.587  17.544  17.076  1.00 75.71           N
ATOM   1313  OD1 ASN A 171     -15.001  18.794  18.830  1.00 71.87           O
ATOM   1314  N   THR A 172     -18.595  20.310  16.201  1.00 33.26           N
ATOM   1315  CA  THR A 172     -19.826  19.757  15.651  1.00 29.33           C
ATOM   1316  C   THR A 172     -20.431  21.009  15.055  1.00 28.32           C
ATOM   1317  O   THR A 172     -19.723  21.997  14.881  1.00 34.86           O
ATOM   1318  CB  THR A 172     -20.783  19.251  16.728  1.00 32.40           C
ATOM   1319  CG2 THR A 172     -20.096  18.312  17.649  1.00 36.60           C
ATOM   1320  OG1 THR A 172     -21.276  20.350  17.491  1.00 44.62           O
ATOM   1321  N   ASN A 173     -21.734  21.019  14.796  1.00 24.29           N
ATOM   1322  CA  ASN A 173     -22.352  22.233  14.262  1.00 25.82           C
ATOM   1323  C   ASN A 173     -23.253  22.984  15.257  1.00 24.62           C
ATOM   1324  O   ASN A 173     -24.019  23.875  14.856  1.00 25.92           O
ATOM   1325  CB  ASN A 173     -23.085  21.953  12.941  1.00 27.59           C
ATOM   1326  CG  ASN A 173     -22.121  21.627  11.797  1.00 33.75           C
ATOM   1327  ND2 ASN A 173     -22.372  22.197  10.635  1.00 32.46           N
ATOM   1328  OD1 ASN A 173     -21.150  20.884  11.971  1.00 40.44           O
ATOM   1329  N   GLU A 174     -23.041  22.737  16.550  1.00 21.25           N
ATOM   1330  CA  GLU A 174     -23.848  23.331  17.600  1.00 24.84           C
ATOM   1331  C   GLU A 174     -23.116  23.891  18.803  1.00 32.13           C
ATOM   1332  O   GLU A 174     -22.238  23.245  19.357  1.00 30.38           O
ATOM   1333  CB  GLU A 174     -24.771  22.280  18.153  1.00 25.17           C
ATOM   1334  CG  GLU A 174     -26.082  22.153  17.478  1.00 40.86           C
ATOM   1335  CD  GLU A 174     -26.926  21.065  18.112  1.00 46.38           C
ATOM   1336  OE1 GLU A 174     -26.571  20.609  19.221  1.00 50.25           O
ATOM   1337  OE2 GLU A 174     -27.938  20.659  17.501  1.00 52.88           O
ATOM   1338  N   PHE A 175     -23.584  25.039  19.281  1.00 37.62           N
ATOM   1339  CA  PHE A 175     -23.038  25.696  20.472  1.00 37.68           C
ATOM   1340  C   PHE A 175     -24.174  25.731  21.506  1.00 41.99           C
ATOM   1341  O   PHE A 175     -25.349  25.804  21.136  1.00 46.51           O
ATOM   1342  CB  PHE A 175     -22.673  27.163  20.190  1.00 26.99           C
ATOM   1343  CG  PHE A 175     -21.548  27.348  19.230  1.00 29.58           C
ATOM   1344  CD1 PHE A 175     -21.790  27.420  17.864  1.00 23.12           C
ATOM   1345  CD2 PHE A 175     -20.237  27.451  19.687  1.00 23.69           C
ATOM   1346  CE1 PHE A 175     -20.739  27.586  16.962  1.00 14.90           C
ATOM   1347  CE2 PHE A 175     -19.194  27.620  18.793  1.00 19.35           C
ATOM   1348  CZ  PHE A 175     -19.450  27.684  17.429  1.00  8.90           C
ATOM   1349  N   LEU A 176     -23.824  25.678  22.786  1.00 42.43           N
ATOM   1350  CA  LEU A 176     -24.787  25.800  23.874  1.00 38.83           C
ATOM   1351  C   LEU A 176     -24.083  26.758  24.851  1.00 41.05           C
ATOM   1352  O   LEU A 176     -23.070  26.406  25.457  1.00 41.45           O
ATOM   1353  CB  LEU A 176     -25.069  24.448  24.533  1.00 40.00           C
ATOM   1354  CG  LEU A 176     -26.233  24.451  25.537  1.00 35.24           C
ATOM   1355  CD1 LEU A 176     -27.570  24.577  24.805  1.00 31.31           C
ATOM   1356  CD2 LEU A 176     -26.186  23.195  26.383  1.00 29.87           C
ATOM   1357  N   ILE A 177     -24.523  28.009  24.906  1.00 42.66           N
ATOM   1358  CA  ILE A 177     -23.885  28.960  25.804  1.00 44.11           C
ATOM   1359  C   ILE A 177     -24.825  29.366  26.932  1.00 49.81           C
ATOM   1360  O   ILE A 177     -26.056  29.406  26.758  1.00 49.85           O
ATOM   1361  CB  ILE A 177     -23.389  30.245  25.058  1.00 38.21           C
ATOM   1362  CG1 ILE A 177     -24.562  30.987  24.451  1.00 37.49           C
ATOM   1363  CG2 ILE A 177     -22.379  29.909  23.983  1.00 28.11           C
ATOM   1364  CD1 ILE A 177     -24.150  32.119  23.604  1.00 44.74           C
ATOM   1365  N   ASP A 178     -24.245  29.627  28.098  1.00 51.48           N
ATOM   1366  CA  ASP A 178     -25.033  30.051  29.237  1.00 59.32           C
ATOM   1367  C   ASP A 178     -25.328  31.539  29.142  1.00 60.84           C
ATOM   1368  O   ASP A 178     -24.421  32.350  29.113  1.00 64.52           O
ATOM   1369  CB  ASP A 178     -24.303  29.726  30.535  1.00 67.59           C
ATOM   1370  CG  ASP A 178     -24.817  28.437  31.190  1.00 85.18           C
ATOM   1371  OD1 ASP A 178     -25.926  28.482  31.777  1.00 95.04           O
ATOM   1372  OD2 ASP A 178     -24.117  27.390  31.129  1.00 86.56           O
ATOM   1373  N   VAL A 179     -26.591  31.895  29.000  1.00 63.50           N
ATOM   1374  CA  VAL A 179     -26.968  33.291  28.922  1.00 67.08           C
ATOM   1375  C   VAL A 179     -27.383  33.778  30.321  1.00 78.54           C
ATOM   1376  O   VAL A 179     -28.043  33.054  31.080  1.00 82.59           O
ATOM   1377  CB  VAL A 179     -28.136  33.504  27.933  1.00 60.66           C
ATOM   1378  CG1 VAL A 179     -29.340  32.729  28.367  1.00 56.58           C
ATOM   1379  CG2 VAL A 179     -28.520  34.950  27.861  1.00 64.37           C
ATOM   1380  N   ASP A 180     -26.921  34.973  30.688  1.00 88.14           N
ATOM   1381  CA  ASP A 180     -27.279  35.592  31.970  1.00 95.37           C
ATOM   1382  C   ASP A 180     -28.597  36.335  31.751  1.00 95.00           C
ATOM   1383  O   ASP A 180     -28.619  37.441  31.190  1.00 95.11           O
ATOM   1384  CB  ASP A 180     -26.158  36.528  32.513  1.00103.10           C
ATOM   1385  CG  ASP A 180     -25.644  37.571  31.486  1.00106.62           C
ATOM   1386  OD1 ASP A 180     -26.088  37.601  30.319  1.00109.40           O
ATOM   1387  OD2 ASP A 180     -24.761  38.374  31.862  1.00108.15           O
ATOM   1388  N   LYS A 181     -29.697  35.688  32.145  1.00 93.58           N
ATOM   1389  CA  LYS A 181     -31.030  36.250  31.944  1.00 87.02           C
ATOM   1390  C   LYS A 181     -31.089  37.761  32.146  1.00 78.23           C
ATOM   1391  O   LYS A 181     -30.354  38.342  32.951  1.00 69.84           O
ATOM   1392  CB  LYS A 181     -32.092  35.502  32.765  1.00 88.54           C
ATOM   1393  CG  LYS A 181     -33.525  35.820  32.320  1.00 91.83           C
ATOM   1394  CD  LYS A 181     -34.498  34.672  32.550  1.00 87.07           C
ATOM   1395  CE  LYS A 181     -35.934  35.161  32.497  1.00 82.85           C
ATOM   1396  NZ  LYS A 181     -36.256  35.995  33.690  1.00 77.25           N
ATOM   1397  N   GLY A 182     -31.922  38.395  31.343  1.00 68.27           N
ATOM   1398  CA  GLY A 182     -32.032  39.827  31.419  1.00 63.05           C
ATOM   1399  C   GLY A 182     -31.282  40.347  30.219  1.00 57.78           C
ATOM   1400  O   GLY A 182     -31.821  41.193  29.496  1.00 59.80           O
ATOM   1401  N   GLU A 183     -30.076  39.808  29.987  1.00 49.27           N
ATOM   1402  CA  GLU A 183     -29.249  40.215  28.852  1.00 38.00           C
ATOM   1403  C   GLU A 183     -29.745  39.624  27.552  1.00 32.90           C
ATOM   1404  O   GLU A 183     -30.273  38.515  27.516  1.00 34.37           O
ATOM   1405  CB  GLU A 183     -27.790  39.855  29.062  1.00 37.47           C
ATOM   1406  CG  GLU A 183     -27.132  40.536  30.268  1.00 51.85           C
ATOM   1407  CD  GLU A 183     -27.812  41.833  30.695  1.00 55.89           C
ATOM   1408  OE1 GLU A 183     -27.663  42.886  30.029  1.00 55.71           O
ATOM   1409  OE2 GLU A 183     -28.504  41.792  31.726  1.00 66.20           O
ATOM   1410  N   ASN A 184     -29.609  40.409  26.494  1.00 27.36           N
ATOM   1411  CA  ASN A 184     -30.050  40.046  25.155  1.00 22.75           C
ATOM   1412  C   ASN A 184     -28.797  40.032  24.242  1.00 26.75           C
ATOM   1413  O   ASN A 184     -28.004  40.967  24.272  1.00 35.15           O
ATOM   1414  CB  ASN A 184     -31.032  41.118  24.758  1.00 28.28           C
ATOM   1415  CG  ASN A 184     -31.574  40.941  23.392  1.00 22.38           C
ATOM   1416  ND2 ASN A 184     -32.572  40.104  23.267  1.00 12.89           N
ATOM   1417  OD1 ASN A 184     -31.153  41.611  22.461  1.00 23.81           O
ATOM   1418  N   TYR A 185     -28.611  38.980  23.441  1.00 28.46           N
ATOM   1419  CA  TYR A 185     -27.419  38.833  22.593  1.00 23.40           C
ATOM   1420  C   TYR A 185     -27.489  38.947  21.074  1.00 21.34           C
ATOM   1421  O   TYR A 185     -28.547  38.867  20.464  1.00 22.49           O
ATOM   1422  CB  TYR A 185     -26.745  37.501  22.911  1.00 24.08           C
ATOM   1423  CG  TYR A 185     -26.175  37.406  24.295  1.00 27.49           C
ATOM   1424  CD1 TYR A 185     -25.142  38.237  24.687  1.00 39.94           C
ATOM   1425  CD2 TYR A 185     -26.672  36.506  25.220  1.00 32.59           C
ATOM   1426  CE1 TYR A 185     -24.618  38.178  25.954  1.00 41.71           C
ATOM   1427  CE2 TYR A 185     -26.155  36.442  26.497  1.00 39.42           C
ATOM   1428  CZ  TYR A 185     -25.131  37.283  26.857  1.00 41.46           C
ATOM   1429  OH  TYR A 185     -24.617  37.276  28.131  1.00 56.48           O
ATOM   1430  N   CYS A 186     -26.304  39.090  20.480  1.00 20.71           N
ATOM   1431  CA  CYS A 186     -26.110  39.135  19.029  1.00 20.58           C
ATOM   1432  C   CYS A 186     -24.977  38.163  18.789  1.00 16.37           C
ATOM   1433  O   CYS A 186     -24.117  37.987  19.650  1.00 18.22           O
ATOM   1434  CB  CYS A 186     -25.689  40.503  18.552  1.00 15.77           C
ATOM   1435  SG  CYS A 186     -26.939  41.787  18.752  1.00 26.27           S
ATOM   1436  N   PHE A 187     -24.955  37.524  17.629  1.00 22.27           N
ATOM   1437  CA  PHE A 187     -23.919  36.536  17.357  1.00 23.11           C
ATOM   1438  C   PHE A 187     -23.253  36.717  16.002  1.00 26.47           C
ATOM   1439  O   PHE A 187     -23.760  37.408  15.108  1.00 27.64           O
ATOM   1440  CB  PHE A 187     -24.513  35.118  17.374  1.00 26.91           C
ATOM   1441  CG  PHE A 187     -25.517  34.871  18.471  1.00 25.79           C
ATOM   1442  CD1 PHE A 187     -25.101  34.531  19.758  1.00 22.95           C
ATOM   1443  CD2 PHE A 187     -26.884  34.964  18.211  1.00 26.21           C
ATOM   1444  CE1 PHE A 187     -26.035  34.285  20.782  1.00 20.32           C
ATOM   1445  CE2 PHE A 187     -27.819  34.723  19.227  1.00 20.60           C
ATOM   1446  CZ  PHE A 187     -27.384  34.382  20.514  1.00 16.92           C
ATOM   1447  N   SER A 188     -22.132  36.033  15.848  1.00 27.92           N
ATOM   1448  CA  SER A 188     -21.402  36.036  14.598  1.00 31.45           C
ATOM   1449  C   SER A 188     -20.500  34.801  14.623  1.00 32.97           C
ATOM   1450  O   SER A 188     -19.980  34.448  15.687  1.00 37.06           O
ATOM   1451  CB  SER A 188     -20.583  37.305  14.488  1.00 34.23           C
ATOM   1452  OG  SER A 188     -20.367  37.595  13.134  1.00 39.20           O
ATOM   1453  N   VAL A 189     -20.409  34.070  13.516  1.00 29.20           N
ATOM   1454  CA  VAL A 189     -19.556  32.888  13.509  1.00 28.73           C
ATOM   1455  C   VAL A 189     -18.454  32.991  12.474  1.00 25.71           C
ATOM   1456  O   VAL A 189     -18.592  33.699  11.483  1.00 20.62           O
ATOM   1457  CB  VAL A 189     -20.352  31.546  13.312  1.00 28.20           C
ATOM   1458  CG1 VAL A 189     -21.287  31.323  14.440  1.00 31.14           C
ATOM   1459  CG2 VAL A 189     -21.147  31.558  12.039  1.00 35.03           C
ATOM   1460  N   GLN A 190     -17.365  32.277  12.735  1.00 21.62           N
ATOM   1461  CA  GLN A 190     -16.213  32.232  11.867  1.00 21.67           C
ATOM   1462  C   GLN A 190     -15.640  30.785  11.738  1.00 26.58           C
ATOM   1463  O   GLN A 190     -15.566  30.055  12.733  1.00 25.47           O
ATOM   1464  CB  GLN A 190     -15.167  33.183  12.433  1.00 19.44           C
ATOM   1465  CG  GLN A 190     -13.893  33.189  11.667  1.00 14.15           C
ATOM   1466  CD  GLN A 190     -12.801  33.873  12.404  1.00 24.72           C
ATOM   1467  NE2 GLN A 190     -12.318  33.244  13.463  1.00 28.72           N
ATOM   1468  OE1 GLN A 190     -12.383  34.962  12.034  1.00 34.70           O
ATOM   1469  N   ALA A 191     -15.239  30.364  10.527  1.00 29.14           N
ATOM   1470  CA  ALA A 191     -14.666  29.007  10.311  1.00 28.32           C
ATOM   1471  C   ALA A 191     -13.132  28.944  10.382  1.00 24.11           C
ATOM   1472  O   ALA A 191     -12.472  29.809   9.840  1.00 27.31           O
ATOM   1473  CB  ALA A 191     -15.096  28.482   8.979  1.00 25.36           C
ATOM   1474  N   VAL A 192     -12.555  27.914  10.989  1.00 23.40           N
ATOM   1475  CA  VAL A 192     -11.098  27.830  11.054  1.00 20.60           C
ATOM   1476  C   VAL A 192     -10.587  26.395  11.094  1.00 25.00           C
ATOM   1477  O   VAL A 192     -11.234  25.513  11.652  1.00 27.22           O
ATOM   1478  CB  VAL A 192     -10.535  28.651  12.263  1.00 30.73           C
ATOM   1479  CG1 VAL A 192     -10.992  28.037  13.576  1.00 42.35           C
ATOM   1480  CG2 VAL A 192      -8.973  28.760  12.221  1.00 24.08           C
ATOM   1481  N   ILE A 193      -9.506  26.130  10.369  1.00 27.69           N
ATOM   1482  CA  ILE A 193      -8.891  24.793  10.380  1.00 33.12           C
ATOM   1483  C   ILE A 193      -7.492  25.089  10.910  1.00 29.67           C
ATOM   1484  O   ILE A 193      -6.592  25.410  10.168  1.00 29.32           O
ATOM   1485  CB  ILE A 193      -8.863  24.139   8.974  1.00 28.74           C
ATOM   1486  CG1 ILE A 193     -10.293  23.825   8.516  1.00 28.59           C
ATOM   1487  CG2 ILE A 193      -8.069  22.852   9.028  1.00 26.86           C
ATOM   1488  CD1 ILE A 193     -10.410  23.312   7.093  1.00 20.21           C
ATOM   1489  N   PRO A 194      -7.307  25.003  12.224  1.00 30.43           N
ATOM   1490  CA  PRO A 194      -6.033  25.282  12.897  1.00 30.64           C
ATOM   1491  C   PRO A 194      -4.759  24.601  12.384  1.00 35.55           C
ATOM   1492  O   PRO A 194      -3.673  25.198  12.409  1.00 35.06           O
ATOM   1493  CB  PRO A 194      -6.338  24.921  14.336  1.00 27.67           C
ATOM   1494  CG  PRO A 194      -7.299  23.776  14.174  1.00 32.46           C
ATOM   1495  CD  PRO A 194      -8.221  24.268  13.108  1.00 29.64           C
ATOM   1496  N   SER A 195      -4.886  23.373  11.893  1.00 33.74           N
ATOM   1497  CA  SER A 195      -3.733  22.637  11.397  1.00 31.62           C
ATOM   1498  C   SER A 195      -3.138  23.170  10.088  1.00 37.48           C
ATOM   1499  O   SER A 195      -2.155  22.622   9.595  1.00 47.86           O
ATOM   1500  CB  SER A 195      -4.104  21.171  11.224  1.00 24.81           C
ATOM   1501  OG  SER A 195      -5.215  21.059  10.352  1.00 37.77           O
ATOM   1502  N   ARG A 196      -3.711  24.227   9.518  1.00 38.95           N
ATOM   1503  CA  ARG A 196      -3.207  24.763   8.246  1.00 35.48           C
ATOM   1504  C   ARG A 196      -2.060  25.717   8.409  1.00 37.53           C
ATOM   1505  O   ARG A 196      -1.919  26.373   9.425  1.00 45.22           O
ATOM   1506  CB  ARG A 196      -4.301  25.476   7.423  1.00 26.43           C
ATOM   1507  CG  ARG A 196      -5.224  24.576   6.549  1.00 24.36           C
ATOM   1508  CD  ARG A 196      -6.257  25.400   5.724  1.00 20.87           C
ATOM   1509  NE  ARG A 196      -7.170  24.585   4.908  1.00 20.34           N
ATOM   1510  CZ  ARG A 196      -8.015  25.081   4.005  1.00 16.81           C
ATOM   1511  NH1 ARG A 196      -8.094  26.381   3.781  1.00 20.43           N
ATOM   1512  NH2 ARG A 196      -8.755  24.280   3.275  1.00 11.61           N
ATOM   1513  N   THR A 197      -1.255  25.809   7.365  1.00 38.10           N
ATOM   1514  CA  THR A 197      -0.127  26.710   7.361  1.00 39.15           C
ATOM   1515  C   THR A 197      -0.429  27.878   6.394  1.00 38.80           C
ATOM   1516  O   THR A 197       0.338  28.834   6.318  1.00 41.31           O
ATOM   1517  CB  THR A 197       1.223  25.949   7.030  1.00 40.13           C
ATOM   1518  CG2 THR A 197       1.225  24.574   7.669  1.00 35.21           C
ATOM   1519  OG1 THR A 197       1.371  25.741   5.622  1.00 39.61           O
ATOM   1520  N   VAL A 198      -1.550  27.791   5.665  1.00 42.16           N
ATOM   1521  CA  VAL A 198      -1.966  28.854   4.740  1.00 39.52           C
ATOM   1522  C   VAL A 198      -3.340  29.510   4.907  1.00 43.47           C
ATOM   1523  O   VAL A 198      -3.504  30.389   5.732  1.00 66.50           O
ATOM   1524  CB  VAL A 198      -1.842  28.526   3.254  1.00 41.00           C
ATOM   1525  CG1 VAL A 198      -0.861  29.459   2.638  1.00 37.61           C
ATOM   1526  CG2 VAL A 198      -1.487  27.089   3.011  1.00 51.14           C
ATOM   1527  N   ASN A 199      -4.342  29.130   4.147  1.00 32.45           N
ATOM   1528  CA  ASN A 199      -5.592  29.861   4.271  1.00 24.88           C
ATOM   1529  C   ASN A 199      -6.408  29.356   5.415  1.00 27.36           C
ATOM   1530  O   ASN A 199      -7.465  28.802   5.199  1.00 37.54           O
ATOM   1531  CB  ASN A 199      -6.367  29.794   2.956  1.00 19.34           C
ATOM   1532  CG  ASN A 199      -5.609  30.451   1.792  1.00 16.00           C
ATOM   1533  ND2 ASN A 199      -5.117  31.637   2.017  1.00 17.19           N
ATOM   1534  OD1 ASN A 199      -5.457  29.881   0.719  1.00 18.75           O
ATOM   1535  N   ARG A 200      -5.952  29.649   6.632  1.00 26.75           N
ATOM   1536  CA  ARG A 200      -6.559  29.200   7.904  1.00 29.07           C
ATOM   1537  C   ARG A 200      -7.978  29.550   8.323  1.00 26.85           C
ATOM   1538  O   ARG A 200      -8.630  28.733   8.952  1.00 29.63           O
ATOM   1539  CB  ARG A 200      -5.650  29.565   9.088  1.00 30.46           C
ATOM   1540  CG  ARG A 200      -4.202  29.101   8.952  1.00 51.87           C
ATOM   1541  CD  ARG A 200      -3.364  29.374  10.209  1.00 65.67           C
ATOM   1542  NE  ARG A 200      -3.711  28.439  11.279  1.00 88.41           N
ATOM   1543  CZ  ARG A 200      -3.747  28.729  12.580  1.00 94.16           C
ATOM   1544  NH1 ARG A 200      -3.447  29.947  13.012  1.00 97.90           N
ATOM   1545  NH2 ARG A 200      -4.114  27.801  13.457  1.00 95.69           N
ATOM   1546  N   LYS A 201      -8.446  30.751   8.009  1.00 28.29           N
ATOM   1547  CA  LYS A 201      -9.762  31.211   8.445  1.00 31.56           C
ATOM   1548  C   LYS A 201     -10.634  31.752   7.337  1.00 34.63           C
ATOM   1549  O   LYS A 201     -10.134  32.108   6.272  1.00 37.93           O
ATOM   1550  CB  LYS A 201      -9.591  32.323   9.490  1.00 39.25           C
ATOM   1551  CG  LYS A 201      -9.036  31.833  10.836  1.00 68.57           C
ATOM   1552  CD  LYS A 201      -8.945  32.962  11.897  1.00 88.38           C
ATOM   1553  CE  LYS A 201      -8.563  32.471  13.340  1.00 95.65           C
ATOM   1554  NZ  LYS A 201      -7.150  31.982  13.569  1.00101.71           N
ATOM   1555  N   SER A 202     -11.935  31.847   7.598  1.00 29.94           N
ATOM   1556  CA  SER A 202     -12.887  32.390   6.630  1.00 27.03           C
ATOM   1557  C   SER A 202     -13.279  33.744   7.163  1.00 29.19           C
ATOM   1558  O   SER A 202     -12.895  34.106   8.264  1.00 32.91           O
ATOM   1559  CB  SER A 202     -14.162  31.548   6.597  1.00 25.18           C
ATOM   1560  OG  SER A 202     -14.987  31.810   7.731  1.00 24.12           O
ATOM   1561  N   THR A 203     -14.056  34.497   6.400  1.00 30.17           N
ATOM   1562  CA  THR A 203     -14.538  35.773   6.910  1.00 32.62           C
ATOM   1563  C   THR A 203     -15.686  35.467   7.890  1.00 30.93           C
ATOM   1564  O   THR A 203     -16.135  34.319   7.993  1.00 29.36           O
ATOM   1565  CB  THR A 203     -15.047  36.680   5.779  1.00 38.38           C
ATOM   1566  CG2 THR A 203     -13.894  37.193   4.966  1.00 43.59           C
ATOM   1567  OG1 THR A 203     -15.926  35.947   4.919  1.00 46.90           O
ATOM   1568  N   ASP A 204     -16.162  36.479   8.601  1.00 32.36           N
ATOM   1569  CA  ASP A 204     -17.232  36.282   9.567  1.00 28.73           C
ATOM   1570  C   ASP A 204     -18.565  36.231   8.903  1.00 27.80           C
ATOM   1571  O   ASP A 204     -18.764  36.821   7.852  1.00 30.09           O
ATOM   1572  CB  ASP A 204     -17.252  37.421  10.577  1.00 40.90           C
ATOM   1573  CG  ASP A 204     -16.037  37.431  11.476  1.00 45.21           C
ATOM   1574  OD1 ASP A 204     -14.998  37.986  11.054  1.00 53.85           O
ATOM   1575  OD2 ASP A 204     -16.129  36.892  12.599  1.00 46.58           O
ATOM   1576  N   SER A 205     -19.502  35.568   9.550  1.00 20.12           N
ATOM   1577  CA  SER A 205     -20.832  35.478   9.009  1.00 25.07           C
ATOM   1578  C   SER A 205     -21.594  36.794   9.278  1.00 32.55           C
ATOM   1579  O   SER A 205     -21.056  37.713   9.918  1.00 32.65           O
ATOM   1580  CB  SER A 205     -21.556  34.327   9.701  1.00 23.65           C
ATOM   1581  OG  SER A 205     -21.993  34.678  11.010  1.00 24.45           O
ATOM   1582  N   PRO A 206     -22.813  36.942   8.704  1.00 32.24           N
ATOM   1583  CA  PRO A 206     -23.644  38.137   8.915  1.00 31.01           C
ATOM   1584  C   PRO A 206     -24.081  38.062  10.380  1.00 26.75           C
ATOM   1585  O   PRO A 206     -24.244  36.977  10.933  1.00 27.10           O
ATOM   1586  CB  PRO A 206     -24.854  37.888   8.013  1.00 24.99           C
ATOM   1587  CG  PRO A 206     -24.325  37.044   6.941  1.00 21.53           C
ATOM   1588  CD  PRO A 206     -23.365  36.117   7.612  1.00 32.87           C
ATOM   1589  N   VAL A 207     -24.300  39.209  10.993  1.00 28.47           N
ATOM   1590  CA  VAL A 207     -24.680  39.259  12.390  1.00 26.29           C
ATOM   1591  C   VAL A 207     -26.152  38.921  12.565  1.00 29.32           C
ATOM   1592  O   VAL A 207     -26.967  39.297  11.731  1.00 26.24           O
ATOM   1593  CB  VAL A 207     -24.346  40.675  12.998  1.00 15.40           C
ATOM   1594  CG1 VAL A 207     -24.895  40.837  14.389  1.00 15.06           C
ATOM   1595  CG2 VAL A 207     -22.848  40.877  13.082  1.00 13.53           C
ATOM   1596  N   GLU A 208     -26.457  38.152  13.617  1.00 33.16           N
ATOM   1597  CA  GLU A 208     -27.825  37.772  14.011  1.00 29.19           C
ATOM   1598  C   GLU A 208     -28.027  38.243  15.470  1.00 32.95           C
ATOM   1599  O   GLU A 208     -27.190  37.938  16.343  1.00 28.38           O
ATOM   1600  CB  GLU A 208     -27.997  36.253  14.015  1.00 34.81           C
ATOM   1601  CG  GLU A 208     -27.927  35.553  12.672  1.00 49.07           C
ATOM   1602  CD  GLU A 208     -29.159  35.749  11.789  1.00 49.86           C
ATOM   1603  OE1 GLU A 208     -30.210  36.254  12.253  1.00 54.57           O
ATOM   1604  OE2 GLU A 208     -29.060  35.379  10.602  1.00 56.08           O
ATOM   1605  N   CYS A 209     -29.101  38.981  15.754  1.00 29.12           N
ATOM   1606  CA  CYS A 209     -29.347  39.422  17.131  1.00 31.24           C
ATOM   1607  C   CYS A 209     -30.670  38.872  17.627  1.00 30.69           C
ATOM   1608  O   CYS A 209     -31.558  38.622  16.832  1.00 31.90           O
ATOM   1609  CB  CYS A 209     -29.423  40.939  17.230  1.00 25.30           C
ATOM   1610  SG  CYS A 209     -27.894  41.879  16.976  1.00 26.47           S
ATOM   1611  N   MET A 210     -30.814  38.680  18.928  1.00 30.30           N
ATOM   1612  CA  MET A 210     -32.089  38.202  19.462  1.00 33.47           C
ATOM   1613  C   MET A 210     -32.967  39.429  19.700  1.00 35.38           C
ATOM   1614  O   MET A 210     -32.547  40.350  20.389  1.00 43.56           O
ATOM   1615  CB  MET A 210     -31.906  37.525  20.811  1.00 29.35           C
ATOM   1616  CG  MET A 210     -30.910  36.421  20.879  1.00 27.25           C
ATOM   1617  SD  MET A 210     -31.254  35.637  22.414  1.00 34.29           S
ATOM   1618  CE  MET A 210     -29.863  35.887  23.301  1.00 19.61           C
ATOM   1619  N   GLY A 211     -34.172  39.446  19.154  1.00 38.40           N
ATOM   1620  CA  GLY A 211     -35.048  40.586  19.366  1.00 43.75           C
ATOM   1621  C   GLY A 211     -35.339  41.444  18.146  1.00 52.68           C
ATOM   1622  O   GLY A 211     -35.809  42.589  18.347  1.00 61.71           O
ATOM   1623  OXT GLY A 211     -35.118  40.985  16.993  1.00 59.12           O
END
```
