## Supplementary material for "Localized Reactivity on Proteins as Riemannian Manifolds: A Quantum-Inspired Geometric Model for Deterministic, Metal-Aware Reactive-Site Prediction": code bundle: 1FAK_l_u.pdb.2

```
ATOM      1  N   ASN A   5     -11.958  70.300  64.702  1.00 96.27           N
ATOM      2  CA  ASN A   5     -11.613  70.591  63.275  1.00 92.41           C
ATOM      3  C   ASN A   5     -10.876  71.916  63.122  1.00 81.18           C
ATOM      4  O   ASN A   5     -11.321  72.852  62.461  1.00 77.12           O
ATOM      5  CB  ASN A   5     -12.859  70.538  62.366  1.00103.48           C
ATOM      6  CG  ASN A   5     -14.098  71.174  63.002  1.00110.39           C
ATOM      7  ND2 ASN A   5     -15.218  71.134  62.282  1.00112.96           N
ATOM      8  OD1 ASN A   5     -14.055  71.654  64.143  1.00114.34           O
ATOM      9  N   THR A   6      -9.735  71.987  63.772  1.00 68.67           N
ATOM     10  CA  THR A   6      -8.932  73.167  63.699  1.00 57.73           C
ATOM     11  C   THR A   6      -8.026  72.922  62.495  1.00 46.87           C
ATOM     12  O   THR A   6      -7.769  71.787  62.144  1.00 45.51           O
ATOM     13  CB  THR A   6      -8.182  73.353  65.034  1.00 59.14           C
ATOM     14  CG2 THR A   6      -9.175  73.779  66.106  1.00 54.88           C
ATOM     15  OG1 THR A   6      -7.596  72.107  65.446  1.00 67.37           O
ATOM     16  N   VAL A   7      -7.589  73.975  61.832  1.00 39.94           N
ATOM     17  CA  VAL A   7      -6.748  73.831  60.662  1.00 32.93           C
ATOM     18  C   VAL A   7      -5.340  74.408  60.914  1.00 30.64           C
ATOM     19  O   VAL A   7      -5.170  75.279  61.760  1.00 33.34           O
ATOM     20  CB  VAL A   7      -7.436  74.526  59.514  1.00 31.91           C
ATOM     21  CG1 VAL A   7      -7.055  75.955  59.455  1.00 38.22           C
ATOM     22  CG2 VAL A   7      -7.160  73.825  58.246  1.00 47.27           C
ATOM     23  N   ALA A   8      -4.311  73.883  60.256  1.00 29.36           N
ATOM     24  CA  ALA A   8      -2.953  74.407  60.484  1.00 28.24           C
ATOM     25  C   ALA A   8      -2.734  75.661  59.679  1.00 30.11           C
ATOM     26  O   ALA A   8      -3.385  75.845  58.668  1.00 33.30           O
ATOM     27  CB  ALA A   8      -1.917  73.396  60.113  1.00 21.06           C
ATOM     28  N   ALA A   9      -1.819  76.516  60.132  1.00 33.76           N
ATOM     29  CA  ALA A   9      -1.492  77.760  59.434  1.00 28.16           C
ATOM     30  C   ALA A   9      -0.555  77.417  58.299  1.00 28.70           C
ATOM     31  O   ALA A   9       0.273  76.543  58.440  1.00 28.60           O
ATOM     32  CB  ALA A   9      -0.803  78.715  60.373  1.00 28.18           C
ATOM     33  N   TYR A  10      -0.674  78.108  57.174  1.00 31.39           N
ATOM     34  CA  TYR A  10       0.211  77.835  56.046  1.00 31.50           C
ATOM     35  C   TYR A  10       0.621  79.138  55.340  1.00 32.58           C
ATOM     36  O   TYR A  10       0.008  80.198  55.561  1.00 35.55           O
ATOM     37  CB  TYR A  10      -0.420  76.834  55.063  1.00 23.21           C
ATOM     38  CG  TYR A  10      -1.635  77.371  54.366  1.00 23.47           C
ATOM     39  CD1 TYR A  10      -2.870  77.290  54.970  1.00 19.52           C
ATOM     40  CD2 TYR A  10      -1.536  78.045  53.142  1.00 24.25           C
ATOM     41  CE1 TYR A  10      -3.974  77.861  54.407  1.00 14.90           C
ATOM     42  CE2 TYR A  10      -2.647  78.631  52.570  1.00 20.42           C
ATOM     43  CZ  TYR A  10      -3.866  78.532  53.219  1.00 15.33           C
ATOM     44  OH  TYR A  10      -4.997  79.118  52.701  1.00 27.87           O
ATOM     45  N   ASN A  11       1.662  79.030  54.511  1.00 27.55           N
ATOM     46  CA  ASN A  11       2.257  80.139  53.764  1.00 27.75           C
ATOM     47  C   ASN A  11       2.669  81.283  54.723  1.00 32.17           C
ATOM     48  O   ASN A  11       2.198  82.419  54.588  1.00 35.74           O
ATOM     49  CB  ASN A  11       1.328  80.610  52.635  1.00 20.14           C
ATOM     50  CG  ASN A  11       1.935  81.730  51.767  1.00 20.58           C
ATOM     51  ND2 ASN A  11       1.100  82.648  51.314  1.00 17.96           N
ATOM     52  OD1 ASN A  11       3.118  81.746  51.493  1.00 16.87           O
ATOM     53  N   LEU A  12       3.549  80.960  55.687  1.00 29.03           N
ATOM     54  CA  LEU A  12       4.080  81.921  56.685  1.00 31.97           C
ATOM     55  C   LEU A  12       5.147  82.803  56.019  1.00 32.15           C
ATOM     56  O   LEU A  12       6.167  82.289  55.580  1.00 35.22           O
ATOM     57  CB  LEU A  12       4.703  81.177  57.897  1.00 25.64           C
ATOM     58  CG  LEU A  12       3.844  80.444  58.953  1.00 23.01           C
ATOM     59  CD1 LEU A  12       3.155  79.240  58.369  1.00 24.42           C
ATOM     60  CD2 LEU A  12       4.692  79.980  60.090  1.00 20.57           C
ATOM     61  N   THR A  13       4.949  84.120  55.985  1.00 35.89           N
ATOM     62  CA  THR A  13       5.881  85.024  55.303  1.00 31.94           C
ATOM     63  C   THR A  13       6.523  86.104  56.144  1.00 31.98           C
ATOM     64  O   THR A  13       5.899  86.643  57.052  1.00 33.14           O
ATOM     65  CB  THR A  13       5.173  85.783  54.146  1.00 35.71           C
ATOM     66  CG2 THR A  13       6.175  86.372  53.199  1.00 46.76           C
ATOM     67  OG1 THR A  13       4.359  84.884  53.392  1.00 37.54           O
ATOM     68  N   TRP A  14       7.765  86.443  55.811  1.00 27.44           N
ATOM     69  CA  TRP A  14       8.473  87.519  56.502  1.00 29.90           C
ATOM     70  C   TRP A  14       8.293  88.856  55.729  1.00 33.74           C
ATOM     71  O   TRP A  14       8.847  89.009  54.632  1.00 35.64           O
ATOM     72  CB  TRP A  14       9.984  87.217  56.628  1.00 28.63           C
ATOM     73  CG  TRP A  14      10.358  86.044  57.489  1.00 24.28           C
ATOM     74  CD1 TRP A  14      10.524  84.756  57.080  1.00 21.26           C
ATOM     75  CD2 TRP A  14      10.585  86.049  58.906  1.00 22.24           C
ATOM     76  CE2 TRP A  14      10.878  84.717  59.285  1.00 19.86           C
ATOM     77  CE3 TRP A  14      10.566  87.048  59.894  1.00 26.01           C
ATOM     78  NE1 TRP A  14      10.834  83.955  58.151  1.00 20.46           N
ATOM     79  CZ2 TRP A  14      11.152  84.346  60.610  1.00 21.77           C
ATOM     80  CZ3 TRP A  14      10.843  86.682  61.234  1.00 21.99           C
ATOM     81  CH2 TRP A  14      11.131  85.339  61.570  1.00 23.93           C
ATOM     82  N   LYS A  15       7.498  89.791  56.269  1.00 32.26           N
ATOM     83  CA  LYS A  15       7.283  91.116  55.652  1.00 26.83           C
ATOM     84  C   LYS A  15       8.272  92.097  56.316  1.00 27.19           C
ATOM     85  O   LYS A  15       8.061  92.536  57.438  1.00 25.40           O
ATOM     86  CB  LYS A  15       5.835  91.556  55.847  1.00 31.70           C
ATOM     87  CG  LYS A  15       5.426  92.687  54.928  1.00 46.62           C
ATOM     88  CD  LYS A  15       3.919  92.865  54.831  1.00 56.90           C
ATOM     89  CE  LYS A  15       3.350  93.749  55.931  1.00 66.23           C
ATOM     90  NZ  LYS A  15       1.876  93.959  55.777  1.00 71.99           N
ATOM     91  N   SER A  16       9.336  92.468  55.607  1.00 25.98           N
ATOM     92  CA  SER A  16      10.378  93.285  56.201  1.00 23.55           C
ATOM     93  C   SER A  16      11.040  94.283  55.254  1.00 27.40           C
ATOM     94  O   SER A  16      11.619  93.900  54.253  1.00 29.60           O
ATOM     95  CB  SER A  16      11.440  92.320  56.741  1.00 17.21           C
ATOM     96  OG  SER A  16      12.624  92.970  57.195  1.00 33.47           O
ATOM     97  N   THR A  17      11.067  95.550  55.647  1.00 32.59           N
ATOM     98  CA  THR A  17      11.677  96.611  54.837  1.00 30.98           C
ATOM     99  C   THR A  17      12.551  97.482  55.743  1.00 25.68           C
ATOM    100  O   THR A  17      12.058  98.031  56.717  1.00 25.14           O
ATOM    101  CB  THR A  17      10.579  97.484  54.177  1.00 31.76           C
ATOM    102  CG2 THR A  17      11.179  98.461  53.199  1.00 29.82           C
ATOM    103  OG1 THR A  17       9.642  96.644  53.482  1.00 39.04           O
ATOM    104  N   ASN A  18      13.853  97.545  55.475  1.00 28.22           N
ATOM    105  CA  ASN A  18      14.766  98.345  56.302  1.00 32.51           C
ATOM    106  C   ASN A  18      14.785  97.903  57.762  1.00 32.75           C
ATOM    107  O   ASN A  18      14.913  98.744  58.648  1.00 41.05           O
ATOM    108  CB  ASN A  18      14.371  99.831  56.288  1.00 35.48           C
ATOM    109  CG  ASN A  18      14.942 100.592  55.117  1.00 42.87           C
ATOM    110  ND2 ASN A  18      14.596 101.868  55.038  1.00 39.84           N
ATOM    111  OD1 ASN A  18      15.677 100.052  54.288  1.00 46.60           O
ATOM    112  N   PHE A  19      14.600  96.608  58.016  1.00 32.43           N
ATOM    113  CA  PHE A  19      14.598  96.025  59.369  1.00 19.80           C
ATOM    114  C   PHE A  19      13.299  96.016  60.201  1.00 22.94           C
ATOM    115  O   PHE A  19      13.226  95.357  61.231  1.00 22.24           O
ATOM    116  CB  PHE A  19      15.749  96.579  60.192  1.00 23.92           C
ATOM    117  CG  PHE A  19      17.084  96.366  59.572  1.00 20.08           C
ATOM    118  CD1 PHE A  19      17.595  95.091  59.423  1.00 14.95           C
ATOM    119  CD2 PHE A  19      17.838  97.440  59.144  1.00 22.59           C
ATOM    120  CE1 PHE A  19      18.836  94.892  58.859  1.00 12.71           C
ATOM    121  CE2 PHE A  19      19.080  97.245  58.581  1.00 22.02           C
ATOM    122  CZ  PHE A  19      19.575  95.964  58.441  1.00 17.04           C
ATOM    123  N   LYS A  20      12.284  96.769  59.806  1.00 25.15           N
ATOM    124  CA  LYS A  20      11.011  96.707  60.518  1.00 27.94           C
ATOM    125  C   LYS A  20      10.400  95.394  60.008  1.00 24.31           C
ATOM    126  O   LYS A  20      10.022  95.306  58.850  1.00 30.55           O
ATOM    127  CB  LYS A  20      10.123  97.883  60.139  1.00 28.15           C
ATOM    128  CG  LYS A  20       8.896  97.938  60.987  1.00 38.24           C
ATOM    129  CD  LYS A  20       7.873  98.910  60.474  1.00 45.67           C
ATOM    130  CE  LYS A  20       7.127  99.528  61.664  1.00 67.34           C
ATOM    131  NZ  LYS A  20       6.922  98.613  62.855  1.00 71.66           N
ATOM    132  N   THR A  21      10.300  94.392  60.877  1.00 27.80           N
ATOM    133  CA  THR A  21       9.841  93.049  60.514  1.00 23.68           C
ATOM    134  C   THR A  21       8.509  92.556  61.068  1.00 22.17           C
ATOM    135  O   THR A  21       8.316  92.561  62.269  1.00 26.77           O
ATOM    136  CB  THR A  21      10.920  92.075  60.955  1.00 23.41           C
ATOM    137  CG2 THR A  21      10.663  90.667  60.456  1.00 31.80           C
ATOM    138  OG1 THR A  21      12.173  92.535  60.448  1.00 32.30           O
ATOM    139  N   ILE A  22       7.664  92.013  60.197  1.00 21.85           N
ATOM    140  CA  ILE A  22       6.343  91.471  60.543  1.00 23.34           C
ATOM    141  C   ILE A  22       6.145  90.092  59.887  1.00 21.35           C
ATOM    142  O   ILE A  22       6.443  89.943  58.705  1.00 23.57           O
ATOM    143  CB  ILE A  22       5.249  92.375  59.970  1.00 24.39           C
ATOM    144  CG1 ILE A  22       5.359  93.752  60.571  1.00 23.29           C
ATOM    145  CG2 ILE A  22       3.866  91.815  60.216  1.00 19.34           C
ATOM    146  CD1 ILE A  22       4.382  94.702  59.945  1.00 39.98           C
ATOM    147  N   LEU A  23       5.658  89.103  60.644  1.00 19.24           N
ATOM    148  CA  LEU A  23       5.372  87.748  60.125  1.00 18.76           C
ATOM    149  C   LEU A  23       3.862  87.684  59.853  1.00 18.47           C
ATOM    150  O   LEU A  23       3.090  88.186  60.660  1.00 19.79           O
ATOM    151  CB  LEU A  23       5.685  86.672  61.177  1.00 12.22           C
ATOM    152  CG  LEU A  23       5.533  85.227  60.726  1.00 10.59           C
ATOM    153  CD1 LEU A  23       6.729  84.905  59.877  1.00  7.68           C
ATOM    154  CD2 LEU A  23       5.470  84.280  61.878  1.00  7.88           C
ATOM    155  N   GLU A  24       3.457  87.116  58.711  1.00 22.13           N
ATOM    156  CA  GLU A  24       2.051  86.928  58.328  1.00 19.38           C
ATOM    157  C   GLU A  24       1.838  85.467  57.928  1.00 25.32           C
ATOM    158  O   GLU A  24       2.791  84.807  57.513  1.00 24.08           O
ATOM    159  CB  GLU A  24       1.718  87.737  57.104  1.00 23.66           C
ATOM    160  CG  GLU A  24       1.817  89.187  57.278  1.00 37.88           C
ATOM    161  CD  GLU A  24       1.464  89.886  56.009  1.00 51.73           C
ATOM    162  OE1 GLU A  24       2.329  89.927  55.102  1.00 60.80           O
ATOM    163  OE2 GLU A  24       0.307  90.350  55.902  1.00 62.17           O
ATOM    164  N   TRP A  25       0.591  84.993  57.975  1.00 20.90           N
ATOM    165  CA  TRP A  25       0.259  83.622  57.599  1.00 18.25           C
ATOM    166  C   TRP A  25      -1.206  83.521  57.188  1.00 23.58           C
ATOM    167  O   TRP A  25      -1.951  84.494  57.283  1.00 21.01           O
ATOM    168  CB  TRP A  25       0.525  82.661  58.764  1.00 19.69           C
ATOM    169  CG  TRP A  25      -0.218  83.012  60.037  1.00 24.94           C
ATOM    170  CD1 TRP A  25      -1.432  82.533  60.439  1.00 15.13           C
ATOM    171  CD2 TRP A  25       0.191  83.953  61.038  1.00 27.64           C
ATOM    172  CE2 TRP A  25      -0.837  84.000  62.010  1.00 23.92           C
ATOM    173  CE3 TRP A  25       1.325  84.755  61.208  1.00 24.12           C
ATOM    174  NE1 TRP A  25      -1.812  83.130  61.613  1.00 20.29           N
ATOM    175  CZ2 TRP A  25      -0.764  84.817  63.140  1.00 23.02           C
ATOM    176  CZ3 TRP A  25       1.402  85.562  62.324  1.00 25.28           C
ATOM    177  CH2 TRP A  25       0.360  85.588  63.285  1.00 24.37           C
ATOM    178  N   GLU A  26      -1.613  82.350  56.717  1.00 22.61           N
ATOM    179  CA  GLU A  26      -2.993  82.126  56.327  1.00 22.48           C
ATOM    180  C   GLU A  26      -3.420  80.926  57.137  1.00 24.61           C
ATOM    181  O   GLU A  26      -2.552  80.169  57.618  1.00 20.11           O
ATOM    182  CB  GLU A  26      -3.086  81.762  54.862  1.00 25.28           C
ATOM    183  CG  GLU A  26      -2.538  82.776  53.902  1.00 36.23           C
ATOM    184  CD  GLU A  26      -2.971  82.489  52.472  1.00 44.60           C
ATOM    185  OE1 GLU A  26      -4.193  82.333  52.239  1.00 54.09           O
ATOM    186  OE2 GLU A  26      -2.100  82.413  51.582  1.00 46.79           O
ATOM    187  N   PRO A  27      -4.738  80.710  57.283  1.00 19.30           N
ATOM    188  CA  PRO A  27      -5.828  81.526  56.740  1.00 23.66           C
ATOM    189  C   PRO A  27      -6.532  82.343  57.847  1.00 32.56           C
ATOM    190  O   PRO A  27      -6.096  82.326  59.003  1.00 42.10           O
ATOM    191  CB  PRO A  27      -6.744  80.466  56.177  1.00 22.35           C
ATOM    192  CG  PRO A  27      -6.684  79.409  57.226  1.00 18.00           C
ATOM    193  CD  PRO A  27      -5.246  79.393  57.702  1.00 17.43           C
ATOM    194  N   LYS A  28      -7.593  83.086  57.506  1.00 35.05           N
ATOM    195  CA  LYS A  28      -8.324  83.858  58.526  1.00 41.03           C
ATOM    196  C   LYS A  28      -9.084  82.835  59.344  1.00 37.37           C
ATOM    197  O   LYS A  28      -9.807  81.998  58.790  1.00 37.61           O
ATOM    198  CB  LYS A  28      -9.303  84.841  57.895  1.00 55.44           C
ATOM    199  CG  LYS A  28      -8.641  85.891  57.028  1.00 77.69           C
ATOM    200  CD  LYS A  28      -9.692  86.778  56.379  1.00 96.76           C
ATOM    201  CE  LYS A  28      -9.120  87.588  55.208  1.00106.81           C
ATOM    202  NZ  LYS A  28     -10.217  88.311  54.474  1.00112.92           N
ATOM    203  N   PRO A  29      -8.975  82.915  60.669  1.00 34.25           N
ATOM    204  CA  PRO A  29      -9.642  81.968  61.562  1.00 37.59           C
ATOM    205  C   PRO A  29     -11.115  82.116  61.865  1.00 45.19           C
ATOM    206  O   PRO A  29     -11.637  83.228  61.970  1.00 47.27           O
ATOM    207  CB  PRO A  29      -8.829  82.106  62.832  1.00 32.94           C
ATOM    208  CG  PRO A  29      -8.563  83.580  62.851  1.00 31.91           C
ATOM    209  CD  PRO A  29      -8.196  83.904  61.429  1.00 31.52           C
ATOM    210  N   VAL A  30     -11.771  80.961  62.004  1.00 52.86           N
ATOM    211  CA  VAL A  30     -13.184  80.861  62.406  1.00 62.62           C
ATOM    212  C   VAL A  30     -13.161  79.888  63.601  1.00 66.39           C
ATOM    213  O   VAL A  30     -12.698  78.750  63.454  1.00 71.43           O
ATOM    214  CB  VAL A  30     -14.126  80.329  61.268  1.00 61.99           C
ATOM    215  CG1 VAL A  30     -14.117  81.287  60.113  1.00 67.04           C
ATOM    216  CG2 VAL A  30     -13.711  78.958  60.780  1.00 62.36           C
ATOM    217  N   ASN A  31     -13.558  80.351  64.791  1.00 64.89           N
ATOM    218  CA  ASN A  31     -13.538  79.498  65.996  1.00 61.96           C
ATOM    219  C   ASN A  31     -12.141  78.855  66.139  1.00 55.03           C
ATOM    220  O   ASN A  31     -12.001  77.654  66.388  1.00 50.22           O
ATOM    221  CB  ASN A  31     -14.612  78.388  65.926  1.00 70.38           C
ATOM    222  CG  ASN A  31     -16.032  78.926  65.693  1.00 73.89           C
ATOM    223  ND2 ASN A  31     -16.775  78.250  64.812  1.00 70.15           N
ATOM    224  OD1 ASN A  31     -16.461  79.921  66.307  1.00 73.31           O
ATOM    225  N   GLN A  32     -11.113  79.684  65.996  1.00 52.12           N
ATOM    226  CA  GLN A  32      -9.727  79.243  66.060  1.00 39.93           C
ATOM    227  C   GLN A  32      -8.907  80.438  66.535  1.00 38.19           C
ATOM    228  O   GLN A  32      -9.244  81.581  66.241  1.00 38.75           O
ATOM    229  CB  GLN A  32      -9.320  78.849  64.663  1.00 39.98           C
ATOM    230  CG  GLN A  32      -8.141  77.973  64.569  1.00 40.09           C
ATOM    231  CD  GLN A  32      -7.837  77.617  63.159  1.00 34.94           C
ATOM    232  NE2 GLN A  32      -8.418  78.330  62.219  1.00 48.26           N
ATOM    233  OE1 GLN A  32      -7.101  76.704  62.910  1.00 46.65           O
ATOM    234  N   VAL A  33      -7.812  80.175  67.230  1.00 35.07           N
ATOM    235  CA  VAL A  33      -6.989  81.238  67.780  1.00 27.64           C
ATOM    236  C   VAL A  33      -5.520  80.866  67.517  1.00 28.96           C
ATOM    237  O   VAL A  33      -5.235  79.695  67.278  1.00 26.62           O
ATOM    238  CB  VAL A  33      -7.394  81.397  69.279  1.00 29.05           C
ATOM    239  CG1 VAL A  33      -6.309  80.988  70.238  1.00 29.77           C
ATOM    240  CG2 VAL A  33      -7.893  82.767  69.527  1.00 24.97           C
ATOM    241  N   TYR A  34      -4.605  81.844  67.511  1.00 32.99           N
ATOM    242  CA  TYR A  34      -3.171  81.612  67.219  1.00 28.82           C
ATOM    243  C   TYR A  34      -2.150  82.085  68.260  1.00 31.63           C
ATOM    244  O   TYR A  34      -2.369  83.074  68.939  1.00 32.99           O
ATOM    245  CB  TYR A  34      -2.772  82.314  65.908  1.00 25.00           C
ATOM    246  CG  TYR A  34      -3.465  81.835  64.654  1.00 20.79           C
ATOM    247  CD1 TYR A  34      -3.248  80.548  64.158  1.00 21.83           C
ATOM    248  CD2 TYR A  34      -4.354  82.664  63.979  1.00 16.10           C
ATOM    249  CE1 TYR A  34      -3.911  80.091  63.018  1.00 26.17           C
ATOM    250  CE2 TYR A  34      -5.021  82.234  62.840  1.00 19.10           C
ATOM    251  CZ  TYR A  34      -4.806  80.943  62.355  1.00 30.67           C
ATOM    252  OH  TYR A  34      -5.506  80.506  61.224  1.00 27.03           O
ATOM    253  N   THR A  35      -0.994  81.424  68.304  1.00 28.89           N
ATOM    254  CA  THR A  35       0.087  81.802  69.203  1.00 30.71           C
ATOM    255  C   THR A  35       1.388  81.712  68.388  1.00 30.82           C
ATOM    256  O   THR A  35       1.658  80.707  67.733  1.00 28.25           O
ATOM    257  CB  THR A  35       0.113  80.923  70.513  1.00 37.10           C
ATOM    258  CG2 THR A  35       1.389  81.161  71.330  1.00 32.51           C
ATOM    259  OG1 THR A  35      -1.001  81.269  71.346  1.00 36.27           O
ATOM    260  N   VAL A  36       2.172  82.786  68.405  1.00 32.32           N
ATOM    261  CA  VAL A  36       3.415  82.848  67.639  1.00 26.81           C
ATOM    262  C   VAL A  36       4.623  82.931  68.554  1.00 27.64           C
ATOM    263  O   VAL A  36       4.575  83.629  69.560  1.00 33.01           O
ATOM    264  CB  VAL A  36       3.434  84.130  66.762  1.00 25.44           C
ATOM    265  CG1 VAL A  36       4.644  84.156  65.864  1.00 15.84           C
ATOM    266  CG2 VAL A  36       2.165  84.257  65.958  1.00 19.72           C
ATOM    267  N   GLN A  37       5.685  82.201  68.237  1.00 30.70           N
ATOM    268  CA  GLN A  37       6.909  82.275  69.025  1.00 29.08           C
ATOM    269  C   GLN A  37       8.123  82.348  68.137  1.00 29.87           C
ATOM    270  O   GLN A  37       8.046  81.974  66.975  1.00 31.63           O
ATOM    271  CB  GLN A  37       7.032  81.169  70.055  1.00 30.67           C
ATOM    272  CG  GLN A  37       6.885  79.782  69.621  1.00 24.73           C
ATOM    273  CD  GLN A  37       7.028  78.832  70.814  1.00 35.60           C
ATOM    274  NE2 GLN A  37       6.414  79.185  71.944  1.00 34.10           N
ATOM    275  OE1 GLN A  37       7.702  77.810  70.724  1.00 39.60           O
ATOM    276  N   ILE A  38       9.219  82.886  68.673  1.00 31.56           N
ATOM    277  CA  ILE A  38      10.455  83.093  67.921  1.00 29.78           C
ATOM    278  C   ILE A  38      11.666  82.598  68.654  1.00 30.32           C
ATOM    279  O   ILE A  38      11.663  82.537  69.864  1.00 34.35           O
ATOM    280  CB  ILE A  38      10.649  84.616  67.588  1.00 29.23           C
ATOM    281  CG1 ILE A  38      11.896  84.848  66.743  1.00 29.28           C
ATOM    282  CG2 ILE A  38      10.750  85.443  68.834  1.00 30.75           C
ATOM    283  CD1 ILE A  38      11.875  86.184  66.018  1.00 31.26           C
ATOM    284  N   SER A  39      12.697  82.244  67.907  1.00 37.70           N
ATOM    285  CA  SER A  39      13.938  81.764  68.481  1.00 49.96           C
ATOM    286  C   SER A  39      15.048  81.768  67.443  1.00 55.13           C
ATOM    287  O   SER A  39      14.823  81.431  66.279  1.00 54.61           O
ATOM    288  CB  SER A  39      13.769  80.337  68.969  1.00 54.48           C
ATOM    289  OG  SER A  39      13.532  79.468  67.880  1.00 64.41           O
ATOM    290  N   THR A  40      16.256  82.099  67.879  1.00 62.19           N
ATOM    291  CA  THR A  40      17.404  82.111  66.979  1.00 65.40           C
ATOM    292  C   THR A  40      17.673  80.682  66.538  1.00 63.08           C
ATOM    293  O   THR A  40      17.149  79.740  67.123  1.00 63.70           O
ATOM    294  CB  THR A  40      18.653  82.673  67.663  1.00 70.37           C
ATOM    295  CG2 THR A  40      18.940  81.931  68.966  1.00 75.71           C
ATOM    296  OG1 THR A  40      19.773  82.533  66.787  1.00 78.66           O
ATOM    297  N   LYS A  41      18.513  80.522  65.529  1.00 66.06           N
ATOM    298  CA  LYS A  41      18.813  79.200  65.016  1.00 72.65           C
ATOM    299  C   LYS A  41      19.335  78.332  66.136  1.00 76.78           C
ATOM    300  O   LYS A  41      18.919  77.186  66.285  1.00 81.96           O
ATOM    301  CB  LYS A  41      19.837  79.287  63.890  1.00 73.54           C
ATOM    302  CG  LYS A  41      19.741  78.148  62.881  1.00 77.75           C
ATOM    303  CD  LYS A  41      20.786  78.314  61.783  1.00 80.19           C
ATOM    304  CE  LYS A  41      20.837  77.111  60.852  1.00 79.56           C
ATOM    305  NZ  LYS A  41      21.815  77.317  59.738  1.00 82.71           N
ATOM    306  N   SER A  42      20.188  78.915  66.968  1.00 81.56           N
ATOM    307  CA  SER A  42      20.789  78.212  68.099  1.00 86.68           C
ATOM    308  C   SER A  42      20.276  78.721  69.454  1.00 88.66           C
ATOM    309  O   SER A  42      20.998  79.410  70.179  1.00 93.44           O
ATOM    310  CB  SER A  42      22.312  78.363  68.020  1.00 88.77           C
ATOM    311  OG  SER A  42      22.679  79.711  67.732  1.00 93.78           O
ATOM    312  N   GLY A  43      19.036  78.390  69.800  1.00 88.66           N
ATOM    313  CA  GLY A  43      18.496  78.857  71.065  1.00 85.27           C
ATOM    314  C   GLY A  43      17.138  78.301  71.445  1.00 82.97           C
ATOM    315  O   GLY A  43      16.664  77.302  70.893  1.00 81.23           O
ATOM    316  N   ASP A  44      16.513  78.953  72.414  1.00 80.46           N
ATOM    317  CA  ASP A  44      15.212  78.520  72.894  1.00 77.22           C
ATOM    318  C   ASP A  44      14.167  79.455  72.326  1.00 70.55           C
ATOM    319  O   ASP A  44      14.509  80.525  71.804  1.00 71.50           O
ATOM    320  CB  ASP A  44      15.163  78.557  74.424  1.00 88.09           C
ATOM    321  CG  ASP A  44      16.366  77.880  75.074  1.00 96.50           C
ATOM    322  OD1 ASP A  44      16.841  76.849  74.546  1.00 99.48           O
ATOM    323  OD2 ASP A  44      16.833  78.385  76.124  1.00100.41           O
ATOM    324  N   TRP A  45      12.903  79.063  72.459  1.00 58.97           N
ATOM    325  CA  TRP A  45      11.776  79.834  71.956  1.00 46.13           C
ATOM    326  C   TRP A  45      11.234  80.839  72.937  1.00 41.45           C
ATOM    327  O   TRP A  45      11.181  80.587  74.129  1.00 45.51           O
ATOM    328  CB  TRP A  45      10.650  78.898  71.569  1.00 37.84           C
ATOM    329  CG  TRP A  45      11.072  77.940  70.593  1.00 32.49           C
ATOM    330  CD1 TRP A  45      11.689  76.765  70.834  1.00 29.03           C
ATOM    331  CD2 TRP A  45      10.972  78.070  69.173  1.00 32.88           C
ATOM    332  CE2 TRP A  45      11.564  76.925  68.608  1.00 36.35           C
ATOM    333  CE3 TRP A  45      10.445  79.045  68.327  1.00 26.37           C
ATOM    334  NE1 TRP A  45      11.995  76.142  69.646  1.00 39.14           N
ATOM    335  CZ2 TRP A  45      11.648  76.727  67.223  1.00 37.68           C
ATOM    336  CZ3 TRP A  45      10.527  78.849  66.961  1.00 29.01           C
ATOM    337  CH2 TRP A  45      11.126  77.697  66.419  1.00 32.76           C
ATOM    338  N   LYS A  46      10.779  81.961  72.414  1.00 37.73           N
ATOM    339  CA  LYS A  46      10.207  82.999  73.226  1.00 36.61           C
ATOM    340  C   LYS A  46       8.850  83.228  72.587  1.00 34.87           C
ATOM    341  O   LYS A  46       8.754  83.210  71.369  1.00 37.98           O
ATOM    342  CB  LYS A  46      11.072  84.244  73.128  1.00 43.60           C
ATOM    343  CG  LYS A  46      10.550  85.393  73.960  1.00 64.06           C
ATOM    344  CD  LYS A  46      11.509  86.574  74.031  1.00 72.11           C
ATOM    345  CE  LYS A  46      10.821  87.750  74.718  1.00 75.32           C
ATOM    346  NZ  LYS A  46      11.690  88.944  74.810  1.00 83.12           N
ATOM    347  N   SER A  47       7.799  83.371  73.386  1.00 29.42           N
ATOM    348  CA  SER A  47       6.460  83.582  72.847  1.00 29.66           C
ATOM    349  C   SER A  47       6.211  85.090  72.752  1.00 32.43           C
ATOM    350  O   SER A  47       6.519  85.791  73.695  1.00 37.84           O
ATOM    351  CB  SER A  47       5.424  82.878  73.745  1.00 34.05           C
ATOM    352  OG  SER A  47       5.604  81.455  73.743  1.00 27.64           O
ATOM    353  N   LYS A  48       5.682  85.594  71.628  1.00 30.38           N
ATOM    354  CA  LYS A  48       5.470  87.035  71.466  1.00 25.97           C
ATOM    355  C   LYS A  48       4.043  87.523  71.278  1.00 29.96           C
ATOM    356  O   LYS A  48       3.705  88.617  71.719  1.00 32.18           O
ATOM    357  CB  LYS A  48       6.357  87.603  70.351  1.00 22.40           C
ATOM    358  CG  LYS A  48       7.831  87.333  70.561  1.00 28.50           C
ATOM    359  CD  LYS A  48       8.715  88.505  70.230  1.00 41.95           C
ATOM    360  CE  LYS A  48       8.545  89.651  71.211  1.00 50.95           C
ATOM    361  NZ  LYS A  48       8.117  90.909  70.520  1.00 59.06           N
ATOM    362  N   CYS A  49       3.230  86.770  70.552  1.00 31.02           N
ATOM    363  CA  CYS A  49       1.832  87.133  70.336  1.00 28.22           C
ATOM    364  C   CYS A  49       1.011  85.957  70.888  1.00 31.95           C
ATOM    365  O   CYS A  49       1.176  84.817  70.440  1.00 31.04           O
ATOM    366  CB  CYS A  49       1.540  87.355  68.843  1.00 30.10           C
ATOM    367  SG  CYS A  49       2.149  88.916  68.121  1.00 31.91           S
ATOM    368  N   PHE A  50       0.186  86.239  71.902  1.00 35.77           N
ATOM    369  CA  PHE A  50      -0.642  85.237  72.592  1.00 32.37           C
ATOM    370  C   PHE A  50      -2.102  85.164  72.182  1.00 33.60           C
ATOM    371  O   PHE A  50      -2.781  86.189  72.157  1.00 35.27           O
ATOM    372  CB  PHE A  50      -0.628  85.501  74.103  1.00 31.90           C
ATOM    373  CG  PHE A  50       0.667  85.213  74.746  1.00 30.80           C
ATOM    374  CD1 PHE A  50       0.991  83.916  75.121  1.00 32.79           C
ATOM    375  CD2 PHE A  50       1.615  86.208  74.877  1.00 32.39           C
ATOM    376  CE1 PHE A  50       2.258  83.611  75.603  1.00 31.92           C
ATOM    377  CE2 PHE A  50       2.882  85.912  75.356  1.00 35.98           C
ATOM    378  CZ  PHE A  50       3.205  84.606  75.716  1.00 28.75           C
ATOM    379  N   TYR A  51      -2.585  83.943  71.937  1.00 33.85           N
ATOM    380  CA  TYR A  51      -3.990  83.652  71.591  1.00 31.01           C
ATOM    381  C   TYR A  51      -4.731  84.766  70.870  1.00 34.66           C
ATOM    382  O   TYR A  51      -5.680  85.331  71.419  1.00 43.55           O
ATOM    383  CB  TYR A  51      -4.763  83.300  72.869  1.00 28.32           C
ATOM    384  CG  TYR A  51      -4.073  82.259  73.704  1.00 23.08           C
ATOM    385  CD1 TYR A  51      -3.971  80.946  73.250  1.00 22.52           C
ATOM    386  CD2 TYR A  51      -3.446  82.597  74.903  1.00 20.86           C
ATOM    387  CE1 TYR A  51      -3.252  79.990  73.958  1.00 23.91           C
ATOM    388  CE2 TYR A  51      -2.718  81.641  75.625  1.00 24.20           C
ATOM    389  CZ  TYR A  51      -2.620  80.337  75.135  1.00 21.97           C
ATOM    390  OH  TYR A  51      -1.841  79.385  75.766  1.00 31.45           O
ATOM    391  N   THR A  52      -4.370  85.018  69.615  1.00 38.02           N
ATOM    392  CA  THR A  52      -4.986  86.096  68.840  1.00 32.51           C
ATOM    393  C   THR A  52      -5.767  85.610  67.642  1.00 33.74           C
ATOM    394  O   THR A  52      -5.643  84.457  67.241  1.00 40.24           O
ATOM    395  CB  THR A  52      -3.918  87.111  68.355  1.00 26.61           C
ATOM    396  CG2 THR A  52      -2.825  86.426  67.517  1.00 23.65           C
ATOM    397  OG1 THR A  52      -4.553  88.109  67.559  1.00 32.25           O
ATOM    398  N   THR A  53      -6.606  86.483  67.104  1.00 33.26           N
ATOM    399  CA  THR A  53      -7.379  86.157  65.920  1.00 39.00           C
ATOM    400  C   THR A  53      -6.773  86.926  64.776  1.00 41.81           C
ATOM    401  O   THR A  53      -7.416  87.159  63.749  1.00 47.27           O
ATOM    402  CB  THR A  53      -8.848  86.584  66.021  1.00 37.31           C
ATOM    403  CG2 THR A  53      -9.658  85.552  66.755  1.00 45.88           C
ATOM    404  OG1 THR A  53      -8.938  87.865  66.657  1.00 50.75           O
ATOM    405  N   ASP A  54      -5.578  87.435  64.996  1.00 43.53           N
ATOM    406  CA  ASP A  54      -4.915  88.164  63.950  1.00 47.02           C
ATOM    407  C   ASP A  54      -4.064  87.202  63.145  1.00 45.36           C
ATOM    408  O   ASP A  54      -3.892  86.050  63.525  1.00 48.30           O
ATOM    409  CB  ASP A  54      -4.057  89.277  64.542  1.00 55.33           C
ATOM    410  CG  ASP A  54      -4.851  90.541  64.814  1.00 62.73           C
ATOM    411  OD1 ASP A  54      -5.573  91.022  63.910  1.00 71.85           O
ATOM    412  OD2 ASP A  54      -4.745  91.060  65.936  1.00 66.24           O
ATOM    413  N   THR A  55      -3.605  87.650  61.989  1.00 42.33           N
ATOM    414  CA  THR A  55      -2.747  86.824  61.176  1.00 43.93           C
ATOM    415  C   THR A  55      -1.439  87.556  60.889  1.00 44.08           C
ATOM    416  O   THR A  55      -0.875  87.416  59.809  1.00 48.55           O
ATOM    417  CB  THR A  55      -3.438  86.356  59.893  1.00 42.68           C
ATOM    418  CG2 THR A  55      -4.472  85.285  60.198  1.00 41.29           C
ATOM    419  OG1 THR A  55      -4.081  87.466  59.268  1.00 51.00           O
ATOM    420  N   GLU A  56      -0.976  88.344  61.871  1.00 44.16           N
ATOM    421  CA  GLU A  56       0.300  89.081  61.810  1.00 41.38           C
ATOM    422  C   GLU A  56       0.876  89.317  63.209  1.00 35.65           C
ATOM    423  O   GLU A  56       0.134  89.377  64.188  1.00 34.90           O
ATOM    424  CB  GLU A  56       0.147  90.419  61.107  1.00 47.35           C
ATOM    425  CG  GLU A  56      -0.569  91.460  61.927  1.00 63.99           C
ATOM    426  CD  GLU A  56      -0.623  92.807  61.237  1.00 75.44           C
ATOM    427  OE1 GLU A  56      -0.957  92.837  60.030  1.00 78.74           O
ATOM    428  OE2 GLU A  56      -0.336  93.831  61.902  1.00 78.95           O
ATOM    429  N   CYS A  57       2.190  89.469  63.306  1.00 29.80           N
ATOM    430  CA  CYS A  57       2.844  89.694  64.592  1.00 22.43           C
ATOM    431  C   CYS A  57       4.133  90.470  64.381  1.00 21.81           C
ATOM    432  O   CYS A  57       4.976  90.079  63.587  1.00 27.55           O
ATOM    433  CB  CYS A  57       3.152  88.358  65.295  1.00 22.23           C
ATOM    434  SG  CYS A  57       3.796  88.431  67.012  1.00 25.38           S
ATOM    435  N   ASP A  58       4.285  91.576  65.095  1.00 26.09           N
ATOM    436  CA  ASP A  58       5.476  92.404  64.985  1.00 27.28           C
ATOM    437  C   ASP A  58       6.609  91.787  65.796  1.00 27.77           C
ATOM    438  O   ASP A  58       6.509  91.628  67.006  1.00 29.21           O
ATOM    439  CB  ASP A  58       5.177  93.818  65.489  1.00 34.90           C
ATOM    440  CG  ASP A  58       6.186  94.856  65.008  1.00 38.97           C
ATOM    441  OD1 ASP A  58       7.414  94.636  65.131  1.00 45.86           O
ATOM    442  OD2 ASP A  58       5.740  95.920  64.530  1.00 49.30           O
ATOM    443  N   LEU A  59       7.708  91.491  65.124  1.00 28.98           N
ATOM    444  CA  LEU A  59       8.868  90.885  65.756  1.00 28.38           C
ATOM    445  C   LEU A  59      10.109  91.784  65.632  1.00 30.71           C
ATOM    446  O   LEU A  59      11.235  91.321  65.855  1.00 28.49           O
ATOM    447  CB  LEU A  59       9.145  89.513  65.108  1.00 27.24           C
ATOM    448  CG  LEU A  59       8.587  88.204  65.690  1.00 26.91           C
ATOM    449  CD1 LEU A  59       7.293  88.404  66.339  1.00 24.70           C
ATOM    450  CD2 LEU A  59       8.444  87.190  64.598  1.00 21.50           C
ATOM    451  N   THR A  60       9.910  93.064  65.302  1.00 32.65           N
ATOM    452  CA  THR A  60      11.025  94.009  65.133  1.00 32.50           C
ATOM    453  C   THR A  60      12.016  94.004  66.293  1.00 36.95           C
ATOM    454  O   THR A  60      13.222  93.785  66.110  1.00 37.14           O
ATOM    455  CB  THR A  60      10.520  95.448  64.967  1.00 25.36           C
ATOM    456  CG2 THR A  60      11.661  96.385  64.740  1.00 22.58           C
ATOM    457  OG1 THR A  60       9.659  95.512  63.838  1.00 28.86           O
ATOM    458  N   ASP A  61      11.476  94.162  67.495  1.00 40.32           N
ATOM    459  CA  ASP A  61      12.278  94.231  68.715  1.00 44.81           C
ATOM    460  C   ASP A  61      13.295  93.138  68.876  1.00 43.75           C
ATOM    461  O   ASP A  61      14.403  93.403  69.354  1.00 47.49           O
ATOM    462  CB  ASP A  61      11.384  94.258  69.933  1.00 56.30           C
ATOM    463  CG  ASP A  61      10.219  95.173  69.748  1.00 76.37           C
ATOM    464  OD1 ASP A  61       9.200  94.702  69.174  1.00 92.24           O
ATOM    465  OD2 ASP A  61      10.339  96.366  70.123  1.00 84.36           O
ATOM    466  N   GLU A  62      12.933  91.918  68.481  1.00 35.89           N
ATOM    467  CA  GLU A  62      13.853  90.816  68.619  1.00 29.79           C
ATOM    468  C   GLU A  62      14.891  90.812  67.535  1.00 33.32           C
ATOM    469  O   GLU A  62      16.059  90.627  67.832  1.00 37.30           O
ATOM    470  CB  GLU A  62      13.137  89.472  68.621  1.00 26.89           C
ATOM    471  CG  GLU A  62      12.206  89.237  69.776  1.00 37.64           C
ATOM    472  CD  GLU A  62      12.895  89.328  71.130  1.00 44.99           C
ATOM    473  OE1 GLU A  62      14.049  88.831  71.266  1.00 42.47           O
ATOM    474  OE2 GLU A  62      12.266  89.904  72.053  1.00 43.82           O
ATOM    475  N   ILE A  63      14.504  91.083  66.289  1.00 37.04           N
ATOM    476  CA  ILE A  63      15.481  90.994  65.196  1.00 35.30           C
ATOM    477  C   ILE A  63      16.564  92.065  65.141  1.00 35.35           C
ATOM    478  O   ILE A  63      17.665  91.783  64.664  1.00 32.88           O
ATOM    479  CB  ILE A  63      14.832  90.753  63.762  1.00 33.65           C
ATOM    480  CG1 ILE A  63      14.220  92.029  63.214  1.00 31.38           C
ATOM    481  CG2 ILE A  63      13.809  89.597  63.774  1.00 18.95           C
ATOM    482  CD1 ILE A  63      15.170  92.789  62.345  1.00 34.68           C
ATOM    483  N   VAL A  64      16.281  93.268  65.656  1.00 37.44           N
ATOM    484  CA  VAL A  64      17.282  94.349  65.658  1.00 34.05           C
ATOM    485  C   VAL A  64      18.351  94.227  66.749  1.00 37.82           C
ATOM    486  O   VAL A  64      19.295  95.009  66.783  1.00 43.94           O
ATOM    487  CB  VAL A  64      16.674  95.737  65.768  1.00 25.68           C
ATOM    488  CG1 VAL A  64      15.709  96.007  64.614  1.00 22.85           C
ATOM    489  CG2 VAL A  64      16.027  95.888  67.107  1.00 13.62           C
ATOM    490  N   LYS A  65      18.190  93.282  67.665  1.00 38.87           N
ATOM    491  CA  LYS A  65      19.205  93.072  68.690  1.00 39.95           C
ATOM    492  C   LYS A  65      20.471  92.486  68.057  1.00 36.23           C
ATOM    493  O   LYS A  65      21.503  92.430  68.707  1.00 42.29           O
ATOM    494  CB  LYS A  65      18.712  92.108  69.767  1.00 47.43           C
ATOM    495  CG  LYS A  65      17.405  92.485  70.429  1.00 61.99           C
ATOM    496  CD  LYS A  65      16.979  91.358  71.372  1.00 76.82           C
ATOM    497  CE  LYS A  65      15.618  91.598  72.041  1.00 86.16           C
ATOM    498  NZ  LYS A  65      15.558  92.709  73.039  1.00 91.26           N
ATOM    499  N   ASP A  66      20.353  91.939  66.849  1.00 37.03           N
ATOM    500  CA  ASP A  66      21.483  91.368  66.091  1.00 40.43           C
ATOM    501  C   ASP A  66      21.057  90.907  64.688  1.00 42.82           C
ATOM    502  O   ASP A  66      20.762  89.729  64.448  1.00 44.66           O
ATOM    503  CB  ASP A  66      22.180  90.231  66.831  1.00 34.53           C
ATOM    504  CG  ASP A  66      23.355  89.668  66.050  1.00 36.41           C
ATOM    505  OD1 ASP A  66      24.075  90.437  65.397  1.00 45.10           O
ATOM    506  OD2 ASP A  66      23.557  88.447  66.063  1.00 50.30           O
ATOM    507  N   VAL A  67      21.167  91.847  63.754  1.00 37.38           N
ATOM    508  CA  VAL A  67      20.782  91.669  62.370  1.00 29.97           C
ATOM    509  C   VAL A  67      21.539  90.631  61.548  1.00 32.18           C
ATOM    510  O   VAL A  67      21.105  90.279  60.448  1.00 34.62           O
ATOM    511  CB  VAL A  67      20.780  93.031  61.620  1.00 34.39           C
ATOM    512  CG1 VAL A  67      20.051  94.092  62.447  1.00 29.82           C
ATOM    513  CG2 VAL A  67      22.195  93.477  61.272  1.00 33.50           C
ATOM    514  N   LYS A  68      22.664  90.141  62.050  1.00 31.32           N
ATOM    515  CA  LYS A  68      23.420  89.146  61.299  1.00 31.96           C
ATOM    516  C   LYS A  68      23.088  87.731  61.755  1.00 32.94           C
ATOM    517  O   LYS A  68      23.722  86.778  61.320  1.00 33.99           O
ATOM    518  CB  LYS A  68      24.923  89.383  61.428  1.00 35.93           C
ATOM    519  CG  LYS A  68      25.452  90.633  60.755  1.00 42.24           C
ATOM    520  CD  LYS A  68      26.673  90.300  59.908  1.00 45.62           C
ATOM    521  CE  LYS A  68      27.151  91.514  59.114  1.00 57.22           C
ATOM    522  NZ  LYS A  68      28.080  91.149  57.991  1.00 58.23           N
ATOM    523  N   GLN A  69      22.089  87.604  62.624  1.00 40.63           N
ATOM    524  CA  GLN A  69      21.644  86.312  63.165  1.00 42.88           C
ATOM    525  C   GLN A  69      20.525  85.673  62.323  1.00 42.21           C
ATOM    526  O   GLN A  69      19.684  86.402  61.797  1.00 41.46           O
ATOM    527  CB  GLN A  69      21.121  86.538  64.600  1.00 48.21           C
ATOM    528  CG  GLN A  69      20.621  85.289  65.329  1.00 53.86           C
ATOM    529  CD  GLN A  69      21.724  84.267  65.574  1.00 65.52           C
ATOM    530  NE2 GLN A  69      21.697  83.156  64.838  1.00 68.18           N
ATOM    531  OE1 GLN A  69      22.569  84.462  66.445  1.00 73.45           O
ATOM    532  N   THR A  70      20.507  84.332  62.200  1.00 37.28           N
ATOM    533  CA  THR A  70      19.441  83.638  61.467  1.00 24.90           C
ATOM    534  C   THR A  70      18.331  83.231  62.421  1.00 23.45           C
ATOM    535  O   THR A  70      18.589  82.607  63.422  1.00 30.35           O
ATOM    536  CB  THR A  70      19.951  82.419  60.723  1.00 23.66           C
ATOM    537  CG2 THR A  70      18.794  81.726  59.987  1.00 24.34           C
ATOM    538  OG1 THR A  70      20.922  82.831  59.746  1.00 27.79           O
ATOM    539  N   TYR A  71      17.102  83.623  62.118  1.00 27.50           N
ATOM    540  CA  TYR A  71      15.933  83.330  62.948  1.00 27.15           C
ATOM    541  C   TYR A  71      14.880  82.432  62.252  1.00 33.02           C
ATOM    542  O   TYR A  71      14.840  82.334  61.013  1.00 29.95           O
ATOM    543  CB  TYR A  71      15.222  84.643  63.310  1.00 25.05           C
ATOM    544  CG  TYR A  71      16.075  85.716  63.945  1.00 30.14           C
ATOM    545  CD1 TYR A  71      16.826  86.575  63.160  1.00 31.56           C
ATOM    546  CD2 TYR A  71      16.142  85.863  65.329  1.00 23.27           C
ATOM    547  CE1 TYR A  71      17.622  87.542  63.715  1.00 33.28           C
ATOM    548  CE2 TYR A  71      16.943  86.840  65.899  1.00 26.16           C
ATOM    549  CZ  TYR A  71      17.682  87.676  65.078  1.00 33.53           C
ATOM    550  OH  TYR A  71      18.506  88.646  65.592  1.00 35.85           O
ATOM    551  N   LEU A  72      14.040  81.772  63.052  1.00 30.82           N
ATOM    552  CA  LEU A  72      12.941  80.968  62.518  1.00 33.15           C
ATOM    553  C   LEU A  72      11.734  81.150  63.421  1.00 26.03           C
ATOM    554  O   LEU A  72      11.903  81.473  64.573  1.00 22.62           O
ATOM    555  CB  LEU A  72      13.307  79.500  62.324  1.00 41.31           C
ATOM    556  CG  LEU A  72      13.927  78.626  63.394  1.00 50.47           C
ATOM    557  CD1 LEU A  72      13.285  77.228  63.279  1.00 47.28           C
ATOM    558  CD2 LEU A  72      15.452  78.587  63.216  1.00 46.12           C
ATOM    559  N   ALA A  73      10.528  81.115  62.868  1.00 23.68           N
ATOM    560  CA  ALA A  73       9.343  81.310  63.688  1.00 22.00           C
ATOM    561  C   ALA A  73       8.419  80.099  63.673  1.00 24.71           C
ATOM    562  O   ALA A  73       8.569  79.193  62.847  1.00 23.35           O
ATOM    563  CB  ALA A  73       8.600  82.524  63.246  1.00 18.62           C
ATOM    564  N   ARG A  74       7.430  80.111  64.555  1.00 23.95           N
ATOM    565  CA  ARG A  74       6.509  78.999  64.658  1.00 21.55           C
ATOM    566  C   ARG A  74       5.104  79.461  65.065  1.00 20.22           C
ATOM    567  O   ARG A  74       4.972  80.347  65.897  1.00 18.46           O
ATOM    568  CB  ARG A  74       7.070  78.040  65.675  1.00 22.31           C
ATOM    569  CG  ARG A  74       6.446  76.724  65.588  1.00 33.83           C
ATOM    570  CD  ARG A  74       7.336  75.720  66.186  1.00 36.89           C
ATOM    571  NE  ARG A  74       7.481  75.931  67.608  1.00 29.40           N
ATOM    572  CZ  ARG A  74       8.169  75.100  68.374  1.00 38.63           C
ATOM    573  NH1 ARG A  74       8.752  74.040  67.827  1.00 37.12           N
ATOM    574  NH2 ARG A  74       8.266  75.309  69.678  1.00 36.52           N
ATOM    575  N   VAL A  75       4.070  78.857  64.480  1.00 16.97           N
ATOM    576  CA  VAL A  75       2.682  79.217  64.775  1.00 19.64           C
ATOM    577  C   VAL A  75       1.820  78.004  65.185  1.00 20.78           C
ATOM    578  O   VAL A  75       1.719  77.029  64.444  1.00 24.08           O
ATOM    579  CB  VAL A  75       2.006  79.920  63.534  1.00 21.14           C
ATOM    580  CG1 VAL A  75       0.633  80.462  63.888  1.00 12.74           C
ATOM    581  CG2 VAL A  75       2.861  81.048  63.028  1.00 20.03           C
ATOM    582  N   PHE A  76       1.208  78.077  66.365  1.00 21.76           N
ATOM    583  CA  PHE A  76       0.335  77.030  66.896  1.00 18.22           C
ATOM    584  C   PHE A  76      -1.131  77.409  66.667  1.00 19.19           C
ATOM    585  O   PHE A  76      -1.462  78.583  66.738  1.00 24.60           O
ATOM    586  CB  PHE A  76       0.579  76.895  68.404  1.00 16.09           C
ATOM    587  CG  PHE A  76       1.793  76.109  68.747  1.00 21.23           C
ATOM    588  CD1 PHE A  76       1.725  74.737  68.891  1.00 19.71           C
ATOM    589  CD2 PHE A  76       3.016  76.721  68.886  1.00 27.45           C
ATOM    590  CE1 PHE A  76       2.866  73.980  69.161  1.00 15.20           C
ATOM    591  CE2 PHE A  76       4.160  75.961  69.160  1.00 27.93           C
ATOM    592  CZ  PHE A  76       4.071  74.587  69.295  1.00 20.31           C
ATOM    593  N   SER A  77      -2.009  76.426  66.440  1.00 26.53           N
ATOM    594  CA  SER A  77      -3.468  76.655  66.232  1.00 29.07           C
ATOM    595  C   SER A  77      -4.267  76.057  67.408  1.00 25.01           C
ATOM    596  O   SER A  77      -4.020  74.925  67.797  1.00 32.15           O
ATOM    597  CB  SER A  77      -3.958  75.984  64.932  1.00 29.57           C
ATOM    598  OG  SER A  77      -3.140  76.280  63.817  1.00 36.66           O
ATOM    599  N   TYR A  78      -5.233  76.787  67.952  1.00 26.56           N
ATOM    600  CA  TYR A  78      -6.017  76.297  69.079  1.00 24.49           C
ATOM    601  C   TYR A  78      -7.495  76.525  68.821  1.00 33.00           C
ATOM    602  O   TYR A  78      -7.859  77.495  68.152  1.00 36.75           O
ATOM    603  CB  TYR A  78      -5.690  77.083  70.347  1.00 25.93           C
ATOM    604  CG  TYR A  78      -4.261  77.062  70.787  1.00 29.50           C
ATOM    605  CD1 TYR A  78      -3.711  75.927  71.359  1.00 27.53           C
ATOM    606  CD2 TYR A  78      -3.438  78.171  70.590  1.00 30.39           C
ATOM    607  CE1 TYR A  78      -2.365  75.883  71.718  1.00 31.28           C
ATOM    608  CE2 TYR A  78      -2.086  78.142  70.941  1.00 26.54           C
ATOM    609  CZ  TYR A  78      -1.562  76.996  71.500  1.00 30.47           C
ATOM    610  OH  TYR A  78      -0.229  76.947  71.812  1.00 44.35           O
ATOM    611  N   PRO A  79      -8.372  75.633  69.342  1.00 36.64           N
ATOM    612  CA  PRO A  79      -9.823  75.769  69.170  1.00 31.55           C
ATOM    613  C   PRO A  79     -10.266  76.862  70.132  1.00 33.89           C
ATOM    614  O   PRO A  79      -9.729  76.966  71.228  1.00 39.16           O
ATOM    615  CB  PRO A  79     -10.348  74.398  69.592  1.00 31.59           C
ATOM    616  CG  PRO A  79      -9.387  73.961  70.627  1.00 32.89           C
ATOM    617  CD  PRO A  79      -8.049  74.359  70.020  1.00 39.25           C
ATOM    618  N   ALA A  80     -11.216  77.688  69.717  1.00 36.36           N
ATOM    619  CA  ALA A  80     -11.677  78.786  70.548  1.00 39.76           C
ATOM    620  C   ALA A  80     -13.195  78.911  70.581  1.00 43.30           C
ATOM    621  O   ALA A  80     -13.835  78.819  69.549  1.00 42.54           O
ATOM    622  CB  ALA A  80     -11.078  80.061  70.046  1.00 36.96           C
ATOM    623  N   GLY A  81     -13.756  79.125  71.770  1.00 51.47           N
ATOM    624  CA  GLY A  81     -15.197  79.269  71.932  1.00 58.74           C
ATOM    625  C   GLY A  81     -15.826  78.049  72.587  1.00 63.38           C
ATOM    626  O   GLY A  81     -15.120  77.172  73.103  1.00 58.63           O
ATOM    627  N   ASN A  82     -17.159  78.006  72.611  1.00 74.32           N
ATOM    628  CA  ASN A  82     -17.868  76.866  73.213  1.00 82.65           C
ATOM    629  C   ASN A  82     -17.989  75.790  72.173  1.00 83.22           C
ATOM    630  O   ASN A  82     -18.740  75.922  71.209  1.00 81.71           O
ATOM    631  CB  ASN A  82     -19.281  77.227  73.730  1.00 84.60           C
ATOM    632  CG  ASN A  82     -20.017  76.028  74.406  1.00 81.93           C
ATOM    633  ND2 ASN A  82     -19.373  74.862  74.477  1.00 81.73           N
ATOM    634  OD1 ASN A  82     -21.149  76.177  74.860  1.00 84.56           O
ATOM    635  N   VAL A  83     -17.241  74.726  72.394  1.00 87.17           N
ATOM    636  CA  VAL A  83     -17.229  73.590  71.512  1.00 92.06           C
ATOM    637  C   VAL A  83     -17.046  72.403  72.428  1.00 91.57           C
ATOM    638  O   VAL A  83     -16.127  72.427  73.276  1.00 95.03           O
ATOM    639  CB  VAL A  83     -16.081  73.690  70.449  1.00100.61           C
ATOM    640  CG1 VAL A  83     -14.748  74.089  71.090  1.00102.89           C
ATOM    641  CG2 VAL A  83     -15.936  72.375  69.696  1.00105.00           C
ATOM    642  OXT VAL A  83     -17.909  71.515  72.353  1.00 94.83           O
TER     643      VAL A  83 
ATOM    644  N   ALA A  89     -10.328  68.782  70.007  1.00109.26           N
ATOM    645  CA  ALA A  89      -9.338  68.175  70.945  1.00109.09           C
ATOM    646  C   ALA A  89      -8.211  67.563  70.112  1.00106.61           C
ATOM    647  O   ALA A  89      -8.301  67.574  68.874  1.00110.00           O
ATOM    648  CB  ALA A  89     -10.025  67.095  71.795  1.00111.10           C
ATOM    649  N   GLY A  90      -7.155  67.071  70.777  1.00 98.67           N
ATOM    650  CA  GLY A  90      -6.032  66.441  70.083  1.00 82.11           C
ATOM    651  C   GLY A  90      -4.639  66.916  70.481  1.00 66.92           C
ATOM    652  O   GLY A  90      -4.491  67.648  71.468  1.00 67.52           O
ATOM    653  N   GLU A  91      -3.627  66.461  69.732  1.00 51.52           N
ATOM    654  CA  GLU A  91      -2.224  66.822  69.948  1.00 37.09           C
ATOM    655  C   GLU A  91      -1.982  68.215  69.312  1.00 41.22           C
ATOM    656  O   GLU A  91      -2.674  68.571  68.345  1.00 37.82           O
ATOM    657  CB  GLU A  91      -1.312  65.746  69.311  1.00 23.00           C
ATOM    658  CG  GLU A  91      -1.353  64.396  70.060  1.00 30.02           C
ATOM    659  CD  GLU A  91      -0.576  63.203  69.422  1.00 31.73           C
ATOM    660  OE1 GLU A  91      -0.392  63.104  68.188  1.00 45.05           O
ATOM    661  OE2 GLU A  91      -0.226  62.270  70.169  1.00 39.87           O
ATOM    662  N   PRO A  92      -1.075  69.048  69.898  1.00 45.63           N
ATOM    663  CA  PRO A  92      -0.733  70.397  69.408  1.00 47.01           C
ATOM    664  C   PRO A  92      -0.379  70.415  67.922  1.00 43.50           C
ATOM    665  O   PRO A  92       0.480  69.660  67.451  1.00 49.74           O
ATOM    666  CB  PRO A  92       0.453  70.819  70.307  1.00 37.74           C
ATOM    667  CG  PRO A  92       0.951  69.554  70.877  1.00 43.93           C
ATOM    668  CD  PRO A  92      -0.303  68.755  71.112  1.00 46.04           C
ATOM    669  N   LEU A  93      -1.079  71.273  67.191  1.00 39.30           N
ATOM    670  CA  LEU A  93      -0.905  71.426  65.756  1.00 37.33           C
ATOM    671  C   LEU A  93      -0.167  72.728  65.457  1.00 37.32           C
ATOM    672  O   LEU A  93      -0.639  73.800  65.819  1.00 40.69           O
ATOM    673  CB  LEU A  93      -2.286  71.400  65.122  1.00 36.06           C
ATOM    674  CG  LEU A  93      -2.470  71.529  63.630  1.00 37.82           C
ATOM    675  CD1 LEU A  93      -3.790  70.939  63.296  1.00 38.05           C
ATOM    676  CD2 LEU A  93      -2.438  72.973  63.250  1.00 44.82           C
ATOM    677  N   TYR A  94       0.990  72.634  64.803  1.00 37.42           N
ATOM    678  CA  TYR A  94       1.790  73.816  64.501  1.00 30.78           C
ATOM    679  C   TYR A  94       2.427  73.778  63.112  1.00 35.26           C
ATOM    680  O   TYR A  94       2.310  72.776  62.402  1.00 38.16           O
ATOM    681  CB  TYR A  94       2.885  73.911  65.524  1.00 25.25           C
ATOM    682  CG  TYR A  94       3.877  72.795  65.418  1.00 34.16           C
ATOM    683  CD1 TYR A  94       3.640  71.570  66.007  1.00 30.37           C
ATOM    684  CD2 TYR A  94       5.084  72.971  64.725  1.00 38.76           C
ATOM    685  CE1 TYR A  94       4.587  70.545  65.911  1.00 33.48           C
ATOM    686  CE2 TYR A  94       6.034  71.955  64.625  1.00 29.45           C
ATOM    687  CZ  TYR A  94       5.782  70.750  65.219  1.00 33.36           C
ATOM    688  OH  TYR A  94       6.726  69.762  65.133  1.00 33.59           O
ATOM    689  N   GLU A  95       3.092  74.873  62.727  1.00 35.95           N
ATOM    690  CA  GLU A  95       3.791  74.986  61.428  1.00 31.94           C
ATOM    691  C   GLU A  95       4.983  75.920  61.513  1.00 30.02           C
ATOM    692  O   GLU A  95       4.897  76.959  62.142  1.00 34.36           O
ATOM    693  CB  GLU A  95       2.876  75.503  60.324  1.00 28.74           C
ATOM    694  CG  GLU A  95       3.583  75.740  59.017  1.00 30.52           C
ATOM    695  CD  GLU A  95       4.129  74.477  58.419  1.00 35.63           C
ATOM    696  OE1 GLU A  95       5.135  73.920  58.906  1.00 31.91           O
ATOM    697  OE2 GLU A  95       3.532  74.030  57.434  1.00 53.09           O
ATOM    698  N   ASN A  96       6.093  75.538  60.891  1.00 32.38           N
ATOM    699  CA  ASN A  96       7.301  76.349  60.907  1.00 35.27           C
ATOM    700  C   ASN A  96       7.467  77.250  59.681  1.00 33.73           C
ATOM    701  O   ASN A  96       6.956  76.956  58.605  1.00 33.69           O
ATOM    702  CB  ASN A  96       8.539  75.466  61.021  1.00 36.89           C
ATOM    703  CG  ASN A  96       8.599  74.697  62.319  1.00 44.55           C
ATOM    704  ND2 ASN A  96       9.104  75.326  63.378  1.00 42.75           N
ATOM    705  OD1 ASN A  96       8.227  73.528  62.359  1.00 54.64           O
ATOM    706  N   SER A  97       8.213  78.339  59.860  1.00 28.46           N
ATOM    707  CA  SER A  97       8.499  79.296  58.807  1.00 23.46           C
ATOM    708  C   SER A  97       9.849  79.001  58.169  1.00 25.72           C
ATOM    709  O   SER A  97      10.503  78.013  58.483  1.00 30.26           O
ATOM    710  CB  SER A  97       8.586  80.694  59.407  1.00 21.95           C
ATOM    711  OG  SER A  97       9.768  80.857  60.185  1.00 22.88           O
ATOM    712  N   PRO A  98      10.209  79.758  57.136  1.00 27.11           N
ATOM    713  CA  PRO A  98      11.522  79.486  56.558  1.00 27.06           C
ATOM    714  C   PRO A  98      12.464  80.364  57.378  1.00 27.37           C
ATOM    715  O   PRO A  98      11.999  81.259  58.093  1.00 33.35           O
ATOM    716  CB  PRO A  98      11.387  80.032  55.149  1.00 18.20           C
ATOM    717  CG  PRO A  98      10.487  81.151  55.336  1.00 23.81           C
ATOM    718  CD  PRO A  98       9.410  80.554  56.203  1.00 20.86           C
ATOM    719  N   GLU A  99      13.762  80.095  57.301  1.00 27.52           N
ATOM    720  CA  GLU A  99      14.759  80.866  58.028  1.00 27.66           C
ATOM    721  C   GLU A  99      14.793  82.282  57.495  1.00 23.89           C
ATOM    722  O   GLU A  99      14.441  82.521  56.347  1.00 28.89           O
ATOM    723  CB  GLU A  99      16.140  80.248  57.869  1.00 30.76           C
ATOM    724  CG  GLU A  99      16.256  78.883  58.476  1.00 42.66           C
ATOM    725  CD  GLU A  99      17.668  78.315  58.393  1.00 55.67           C
ATOM    726  OE1 GLU A  99      18.383  78.576  57.381  1.00 55.57           O
ATOM    727  OE2 GLU A  99      18.055  77.597  59.347  1.00 54.29           O
ATOM    728  N   PHE A 100      15.289  83.203  58.300  1.00 25.26           N
ATOM    729  CA  PHE A 100      15.348  84.593  57.900  1.00 26.54           C
ATOM    730  C   PHE A 100      16.559  85.335  58.479  1.00 28.72           C
ATOM    731  O   PHE A 100      16.549  85.632  59.663  1.00 31.57           O
ATOM    732  CB  PHE A 100      14.052  85.275  58.372  1.00 25.32           C
ATOM    733  CG  PHE A 100      13.993  86.745  58.085  1.00 23.10           C
ATOM    734  CD1 PHE A 100      13.894  87.209  56.772  1.00 22.68           C
ATOM    735  CD2 PHE A 100      14.068  87.663  59.115  1.00 17.74           C
ATOM    736  CE1 PHE A 100      13.876  88.544  56.502  1.00 18.22           C
ATOM    737  CE2 PHE A 100      14.046  89.006  58.848  1.00 20.15           C
ATOM    738  CZ  PHE A 100      13.951  89.442  57.530  1.00 17.04           C
ATOM    739  N   THR A 101      17.591  85.615  57.672  1.00 26.91           N
ATOM    740  CA  THR A 101      18.787  86.380  58.103  1.00 20.72           C
ATOM    741  C   THR A 101      18.603  87.859  57.655  1.00 20.90           C
ATOM    742  O   THR A 101      18.901  88.193  56.517  1.00 24.34           O
ATOM    743  CB  THR A 101      20.036  85.831  57.399  1.00 21.78           C
ATOM    744  CG2 THR A 101      21.257  86.393  58.009  1.00 16.27           C
ATOM    745  OG1 THR A 101      20.072  84.395  57.496  1.00 28.67           O
ATOM    746  N   PRO A 102      18.207  88.778  58.567  1.00 21.45           N
ATOM    747  CA  PRO A 102      17.961  90.211  58.310  1.00 19.62           C
ATOM    748  C   PRO A 102      18.908  90.989  57.420  1.00 23.69           C
ATOM    749  O   PRO A 102      18.488  91.687  56.524  1.00 25.12           O
ATOM    750  CB  PRO A 102      17.919  90.813  59.712  1.00 21.71           C
ATOM    751  CG  PRO A 102      17.369  89.713  60.535  1.00 17.62           C
ATOM    752  CD  PRO A 102      18.157  88.527  60.019  1.00 25.09           C
ATOM    753  N   TYR A 103      20.188  90.913  57.723  1.00 30.64           N
ATOM    754  CA  TYR A 103      21.211  91.598  56.975  1.00 25.22           C
ATOM    755  C   TYR A 103      21.212  91.186  55.507  1.00 28.69           C
ATOM    756  O   TYR A 103      21.572  91.962  54.639  1.00 37.74           O
ATOM    757  CB  TYR A 103      22.567  91.303  57.630  1.00 28.03           C
ATOM    758  CG  TYR A 103      23.701  92.161  57.143  1.00 24.47           C
ATOM    759  CD1 TYR A 103      23.918  93.432  57.659  1.00 18.38           C
ATOM    760  CD2 TYR A 103      24.489  91.748  56.081  1.00 31.45           C
ATOM    761  CE1 TYR A 103      24.888  94.289  57.101  1.00 25.68           C
ATOM    762  CE2 TYR A 103      25.469  92.597  55.524  1.00 31.20           C
ATOM    763  CZ  TYR A 103      25.652  93.859  56.033  1.00 23.68           C
ATOM    764  OH  TYR A 103      26.568  94.671  55.427  1.00 23.37           O
ATOM    765  N   LEU A 104      20.732  89.992  55.203  1.00 30.77           N
ATOM    766  CA  LEU A 104      20.742  89.525  53.821  1.00 23.58           C
ATOM    767  C   LEU A 104      19.449  89.590  53.049  1.00 20.01           C
ATOM    768  O   LEU A 104      19.479  89.475  51.835  1.00 26.09           O
ATOM    769  CB  LEU A 104      21.214  88.082  53.780  1.00 29.06           C
ATOM    770  CG  LEU A 104      22.656  87.831  54.182  1.00 28.20           C
ATOM    771  CD1 LEU A 104      22.875  86.384  54.466  1.00 23.25           C
ATOM    772  CD2 LEU A 104      23.539  88.268  53.072  1.00 30.55           C
ATOM    773  N   GLU A 105      18.320  89.763  53.723  1.00 19.37           N
ATOM    774  CA  GLU A 105      17.045  89.757  53.023  1.00 18.71           C
ATOM    775  C   GLU A 105      16.044  90.868  53.266  1.00 20.85           C
ATOM    776  O   GLU A 105      14.979  90.865  52.648  1.00 28.37           O
ATOM    777  CB  GLU A 105      16.320  88.469  53.315  1.00 24.54           C
ATOM    778  CG  GLU A 105      17.170  87.248  53.278  1.00 34.93           C
ATOM    779  CD  GLU A 105      16.512  86.096  53.988  1.00 39.58           C
ATOM    780  OE1 GLU A 105      15.294  85.892  53.785  1.00 61.15           O
ATOM    781  OE2 GLU A 105      17.202  85.404  54.767  1.00 44.15           O
ATOM    782  N   THR A 106      16.311  91.766  54.199  1.00 17.52           N
ATOM    783  CA  THR A 106      15.364  92.849  54.448  1.00 19.11           C
ATOM    784  C   THR A 106      15.375  93.708  53.193  1.00 26.76           C
ATOM    785  O   THR A 106      16.444  93.903  52.584  1.00 22.65           O
ATOM    786  CB  THR A 106      15.783  93.670  55.690  1.00 17.35           C
ATOM    787  CG2 THR A 106      16.918  94.551  55.369  1.00 18.27           C
ATOM    788  OG1 THR A 106      14.699  94.481  56.151  1.00 21.20           O
ATOM    789  N   ASN A 107      14.185  94.142  52.765  1.00 28.25           N
ATOM    790  CA  ASN A 107      14.050  94.981  51.564  1.00 29.39           C
ATOM    791  C   ASN A 107      14.596  96.376  51.778  1.00 28.12           C
ATOM    792  O   ASN A 107      14.463  96.936  52.857  1.00 33.58           O
ATOM    793  CB  ASN A 107      12.591  95.106  51.109  1.00 33.10           C
ATOM    794  CG  ASN A 107      12.225  94.120  50.006  1.00 34.37           C
ATOM    795  ND2 ASN A 107      11.582  93.048  50.387  1.00 41.54           N
ATOM    796  OD1 ASN A 107      12.510  94.330  48.826  1.00 53.49           O
ATOM    797  N   LEU A 108      15.214  96.919  50.739  1.00 27.05           N
ATOM    798  CA  LEU A 108      15.777  98.253  50.756  1.00 22.53           C
ATOM    799  C   LEU A 108      14.601  99.113  50.374  1.00 23.90           C
ATOM    800  O   LEU A 108      13.901  98.809  49.414  1.00 24.96           O
ATOM    801  CB  LEU A 108      16.833  98.351  49.674  1.00 15.64           C
ATOM    802  CG  LEU A 108      18.315  98.357  49.995  1.00 22.80           C
ATOM    803  CD1 LEU A 108      18.610  97.870  51.387  1.00 19.79           C
ATOM    804  CD2 LEU A 108      19.018  97.542  48.944  1.00 13.70           C
ATOM    805  N   GLY A 109      14.350 100.168  51.129  1.00 24.32           N
ATOM    806  CA  GLY A 109      13.231 101.034  50.806  1.00 27.65           C
ATOM    807  C   GLY A 109      13.582 102.168  49.864  1.00 27.06           C
ATOM    808  O   GLY A 109      14.751 102.481  49.721  1.00 35.27           O
ATOM    809  N   GLN A 110      12.562 102.807  49.284  1.00 28.81           N
ATOM    810  CA  GLN A 110      12.679 103.913  48.314  1.00 27.92           C
ATOM    811  C   GLN A 110      13.595 105.071  48.734  1.00 28.90           C
ATOM    812  O   GLN A 110      13.315 105.720  49.733  1.00 30.53           O
ATOM    813  CB  GLN A 110      11.266 104.440  48.012  1.00 21.70           C
ATOM    814  CG  GLN A 110      11.211 105.688  47.178  1.00 28.93           C
ATOM    815  CD  GLN A 110       9.801 106.046  46.788  1.00 30.67           C
ATOM    816  NE2 GLN A 110       9.065 106.646  47.699  1.00 35.33           N
ATOM    817  OE1 GLN A 110       9.379 105.785  45.679  1.00 38.39           O
ATOM    818  N   PRO A 111      14.687 105.358  47.965  1.00 26.72           N
ATOM    819  CA  PRO A 111      15.571 106.459  48.362  1.00 26.77           C
ATOM    820  C   PRO A 111      14.974 107.870  48.121  1.00 32.10           C
ATOM    821  O   PRO A 111      13.850 108.007  47.624  1.00 34.87           O
ATOM    822  CB  PRO A 111      16.824 106.225  47.497  1.00 23.61           C
ATOM    823  CG  PRO A 111      16.664 104.873  46.888  1.00 14.15           C
ATOM    824  CD  PRO A 111      15.199 104.718  46.737  1.00 18.48           C
ATOM    825  N   THR A 112      15.718 108.909  48.508  1.00 30.85           N
ATOM    826  CA  THR A 112      15.301 110.297  48.305  1.00 33.63           C
ATOM    827  C   THR A 112      16.494 111.229  48.079  1.00 23.15           C
ATOM    828  O   THR A 112      17.510 111.103  48.724  1.00 28.26           O
ATOM    829  CB  THR A 112      14.445 110.792  49.472  1.00 42.61           C
ATOM    830  CG2 THR A 112      12.961 110.516  49.221  1.00 45.87           C
ATOM    831  OG1 THR A 112      14.829 110.085  50.650  1.00 61.55           O
ATOM    832  N   ILE A 113      16.414 112.063  47.054  1.00 28.09           N
ATOM    833  CA  ILE A 113      17.491 113.007  46.737  1.00 30.68           C
ATOM    834  C   ILE A 113      17.365 114.108  47.776  1.00 37.78           C
ATOM    835  O   ILE A 113      16.270 114.595  48.043  1.00 41.15           O
ATOM    836  CB  ILE A 113      17.324 113.601  45.286  1.00 27.13           C
ATOM    837  CG1 ILE A 113      17.837 112.619  44.246  1.00 21.76           C
ATOM    838  CG2 ILE A 113      18.049 114.908  45.113  1.00 18.61           C
ATOM    839  CD1 ILE A 113      17.200 112.807  42.937  1.00 15.86           C
ATOM    840  N   GLN A 114      18.464 114.438  48.432  1.00 39.51           N
ATOM    841  CA  GLN A 114      18.441 115.483  49.434  1.00 41.48           C
ATOM    842  C   GLN A 114      18.632 116.850  48.750  1.00 46.58           C
ATOM    843  O   GLN A 114      17.826 117.768  48.937  1.00 45.58           O
ATOM    844  CB  GLN A 114      19.539 115.222  50.467  1.00 42.50           C
ATOM    845  CG  GLN A 114      19.432 116.062  51.731  1.00 49.67           C
ATOM    846  CD  GLN A 114      20.489 115.701  52.754  1.00 51.52           C
ATOM    847  NE2 GLN A 114      20.050 115.237  53.924  1.00 55.65           N
ATOM    848  OE1 GLN A 114      21.689 115.818  52.491  1.00 48.41           O
ATOM    849  N   SER A 115      19.668 116.964  47.919  1.00 44.88           N
ATOM    850  CA  SER A 115      19.965 118.208  47.216  1.00 40.86           C
ATOM    851  C   SER A 115      20.798 117.986  45.952  1.00 41.41           C
ATOM    852  O   SER A 115      21.384 116.918  45.745  1.00 42.39           O
ATOM    853  CB  SER A 115      20.713 119.189  48.150  1.00 43.69           C
ATOM    854  OG  SER A 115      22.040 118.759  48.465  1.00 48.52           O
ATOM    855  N   PHE A 116      20.826 119.007  45.101  1.00 42.67           N
ATOM    856  CA  PHE A 116      21.623 118.997  43.886  1.00 36.21           C
ATOM    857  C   PHE A 116      21.996 120.471  43.670  1.00 37.45           C
ATOM    858  O   PHE A 116      21.190 121.373  43.973  1.00 31.93           O
ATOM    859  CB  PHE A 116      20.847 118.389  42.714  1.00 36.41           C
ATOM    860  CG  PHE A 116      19.603 119.129  42.350  1.00 27.79           C
ATOM    861  CD1 PHE A 116      19.670 120.301  41.602  1.00 32.34           C
ATOM    862  CD2 PHE A 116      18.366 118.635  42.714  1.00 27.11           C
ATOM    863  CE1 PHE A 116      18.516 120.961  41.226  1.00 35.79           C
ATOM    864  CE2 PHE A 116      17.196 119.288  42.340  1.00 20.57           C
ATOM    865  CZ  PHE A 116      17.265 120.447  41.599  1.00 28.84           C
ATOM    866  N   GLU A 117      23.250 120.712  43.283  1.00 36.11           N
ATOM    867  CA  GLU A 117      23.767 122.068  43.080  1.00 36.79           C
ATOM    868  C   GLU A 117      24.762 122.100  41.967  1.00 31.38           C
ATOM    869  O   GLU A 117      25.676 121.285  41.903  1.00 27.00           O
ATOM    870  CB  GLU A 117      24.461 122.616  44.326  1.00 51.40           C
ATOM    871  CG  GLU A 117      23.571 123.355  45.306  1.00 74.02           C
ATOM    872  CD  GLU A 117      24.370 124.206  46.295  1.00 86.46           C
ATOM    873  OE1 GLU A 117      25.165 125.070  45.840  1.00 88.21           O
ATOM    874  OE2 GLU A 117      24.191 124.019  47.522  1.00 93.32           O
ATOM    875  N   GLN A 118      24.616 123.131  41.153  1.00 34.10           N
ATOM    876  CA  GLN A 118      25.420 123.371  39.974  1.00 41.57           C
ATOM    877  C   GLN A 118      26.621 124.152  40.438  1.00 42.20           C
ATOM    878  O   GLN A 118      26.464 125.139  41.140  1.00 47.53           O
ATOM    879  CB  GLN A 118      24.608 124.227  39.000  1.00 54.02           C
ATOM    880  CG  GLN A 118      23.072 123.861  38.879  1.00 76.28           C
ATOM    881  CD  GLN A 118      22.147 124.196  40.116  1.00 77.06           C
ATOM    882  NE2 GLN A 118      22.603 125.090  41.002  1.00 75.39           N
ATOM    883  OE1 GLN A 118      21.031 123.658  40.229  1.00 74.12           O
ATOM    884  N   VAL A 119      27.816 123.714  40.078  1.00 39.84           N
ATOM    885  CA  VAL A 119      29.022 124.411  40.485  1.00 37.38           C
ATOM    886  C   VAL A 119      29.977 124.323  39.306  1.00 45.57           C
ATOM    887  O   VAL A 119      30.628 123.296  39.086  1.00 51.85           O
ATOM    888  CB  VAL A 119      29.594 123.797  41.803  1.00 37.06           C
ATOM    889  CG1 VAL A 119      31.052 124.118  41.990  1.00 31.87           C
ATOM    890  CG2 VAL A 119      28.846 124.363  42.987  1.00 31.82           C
ATOM    891  N   GLY A 120      29.980 125.372  38.482  1.00 47.11           N
ATOM    892  CA  GLY A 120      30.840 125.388  37.309  1.00 51.98           C
ATOM    893  C   GLY A 120      30.292 124.469  36.230  1.00 55.54           C
ATOM    894  O   GLY A 120      29.169 124.675  35.779  1.00 59.70           O
ATOM    895  N   THR A 121      31.066 123.466  35.813  1.00 57.92           N
ATOM    896  CA  THR A 121      30.612 122.509  34.796  1.00 55.14           C
ATOM    897  C   THR A 121      30.210 121.203  35.435  1.00 51.26           C
ATOM    898  O   THR A 121      30.099 120.203  34.735  1.00 55.32           O
ATOM    899  CB  THR A 121      31.722 122.096  33.825  1.00 61.92           C
ATOM    900  CG2 THR A 121      31.349 122.454  32.382  1.00 63.89           C
ATOM    901  OG1 THR A 121      32.972 122.677  34.237  1.00 74.09           O
ATOM    902  N   LYS A 122      30.041 121.180  36.751  1.00 44.17           N
ATOM    903  CA  LYS A 122      29.694 119.950  37.424  1.00 37.83           C
ATOM    904  C   LYS A 122      28.502 120.146  38.322  1.00 42.06           C
ATOM    905  O   LYS A 122      28.271 121.259  38.807  1.00 44.39           O
ATOM    906  CB  LYS A 122      30.880 119.521  38.264  1.00 40.01           C
ATOM    907  CG  LYS A 122      32.190 119.546  37.500  1.00 49.45           C
ATOM    908  CD  LYS A 122      33.280 118.765  38.194  1.00 55.68           C
ATOM    909  CE  LYS A 122      34.458 118.548  37.247  1.00 65.14           C
ATOM    910  NZ  LYS A 122      35.381 117.454  37.722  1.00 79.13           N
ATOM    911  N   VAL A 123      27.712 119.090  38.511  1.00 42.65           N
ATOM    912  CA  VAL A 123      26.560 119.156  39.417  1.00 41.53           C
ATOM    913  C   VAL A 123      26.859 118.162  40.546  1.00 43.24           C
ATOM    914  O   VAL A 123      27.437 117.098  40.296  1.00 37.42           O
ATOM    915  CB  VAL A 123      25.231 118.742  38.737  1.00 40.14           C
ATOM    916  CG1 VAL A 123      24.023 119.298  39.508  1.00 31.84           C
ATOM    917  CG2 VAL A 123      25.198 119.216  37.326  1.00 38.05           C
ATOM    918  N   ASN A 124      26.531 118.552  41.779  1.00 42.15           N
ATOM    919  CA  ASN A 124      26.719 117.719  42.971  1.00 43.77           C
ATOM    920  C   ASN A 124      25.331 117.238  43.456  1.00 48.63           C
ATOM    921  O   ASN A 124      24.467 118.071  43.784  1.00 48.38           O
ATOM    922  CB  ASN A 124      27.417 118.533  44.075  1.00 45.00           C
ATOM    923  CG  ASN A 124      27.611 117.752  45.370  1.00 44.00           C
ATOM    924  ND2 ASN A 124      26.568 117.664  46.181  1.00 39.17           N
ATOM    925  OD1 ASN A 124      28.692 117.260  45.640  1.00 48.13           O
ATOM    926  N   VAL A 125      25.102 115.913  43.448  1.00 43.21           N
ATOM    927  CA  VAL A 125      23.829 115.320  43.890  1.00 34.88           C
ATOM    928  C   VAL A 125      24.077 114.525  45.181  1.00 33.19           C
ATOM    929  O   VAL A 125      24.999 113.715  45.262  1.00 33.51           O
ATOM    930  CB  VAL A 125      23.176 114.431  42.781  1.00 32.39           C
ATOM    931  CG1 VAL A 125      21.733 114.121  43.123  1.00 19.71           C
ATOM    932  CG2 VAL A 125      23.226 115.146  41.432  1.00 22.99           C
ATOM    933  N   THR A 126      23.243 114.784  46.180  1.00 29.73           N
ATOM    934  CA  THR A 126      23.337 114.188  47.507  1.00 29.22           C
ATOM    935  C   THR A 126      22.127 113.357  47.909  1.00 26.28           C
ATOM    936  O   THR A 126      21.011 113.832  47.805  1.00 32.07           O
ATOM    937  CB  THR A 126      23.480 115.319  48.499  1.00 28.16           C
ATOM    938  CG2 THR A 126      23.446 114.834  49.898  1.00 27.65           C
ATOM    939  OG1 THR A 126      24.712 115.991  48.240  1.00 44.08           O
ATOM    940  N   VAL A 127      22.346 112.155  48.435  1.00 24.12           N
ATOM    941  CA  VAL A 127      21.241 111.277  48.842  1.00 25.91           C
ATOM    942  C   VAL A 127      21.087 111.358  50.353  1.00 26.09           C
ATOM    943  O   VAL A 127      22.083 111.357  51.056  1.00 30.94           O
ATOM    944  CB  VAL A 127      21.544 109.797  48.508  1.00 21.17           C
ATOM    945  CG1 VAL A 127      20.308 108.993  48.621  1.00 18.70           C
ATOM    946  CG2 VAL A 127      22.126 109.657  47.125  1.00 12.53           C
ATOM    947  N   GLU A 128      19.866 111.402  50.865  1.00 25.66           N
ATOM    948  CA  GLU A 128      19.680 111.466  52.312  1.00 27.44           C
ATOM    949  C   GLU A 128      20.045 110.140  52.950  1.00 31.43           C
ATOM    950  O   GLU A 128      19.744 109.090  52.402  1.00 37.06           O
ATOM    951  CB  GLU A 128      18.237 111.760  52.664  1.00 30.18           C
ATOM    952  CG  GLU A 128      18.091 112.188  54.123  1.00 59.70           C
ATOM    953  CD  GLU A 128      16.717 111.914  54.739  1.00 69.42           C
ATOM    954  OE1 GLU A 128      15.682 111.947  54.018  1.00 71.05           O
ATOM    955  OE2 GLU A 128      16.688 111.677  55.974  1.00 81.02           O
ATOM    956  N   ASP A 129      20.664 110.162  54.124  1.00 39.12           N
ATOM    957  CA  ASP A 129      21.040 108.911  54.796  1.00 44.01           C
ATOM    958  C   ASP A 129      19.977 108.608  55.834  1.00 44.14           C
ATOM    959  O   ASP A 129      20.003 109.174  56.907  1.00 48.99           O
ATOM    960  CB  ASP A 129      22.406 109.048  55.488  1.00 40.39           C
ATOM    961  CG  ASP A 129      23.127 107.717  55.636  1.00 45.74           C
ATOM    962  OD1 ASP A 129      22.707 106.713  55.011  1.00 43.48           O
ATOM    963  OD2 ASP A 129      24.138 107.687  56.366  1.00 37.54           O
ATOM    964  N   GLU A 130      19.031 107.744  55.505  1.00 46.64           N
ATOM    965  CA  GLU A 130      17.949 107.397  56.426  1.00 53.68           C
ATOM    966  C   GLU A 130      18.404 106.703  57.716  1.00 48.91           C
ATOM    967  O   GLU A 130      19.349 105.911  57.732  1.00 43.80           O
ATOM    968  CB  GLU A 130      16.893 106.535  55.716  1.00 62.82           C
ATOM    969  CG  GLU A 130      15.501 106.628  56.358  1.00 84.07           C
ATOM    970  CD  GLU A 130      14.479 105.681  55.751  1.00 93.03           C
ATOM    971  OE1 GLU A 130      14.276 105.721  54.519  1.00 98.59           O
ATOM    972  OE2 GLU A 130      13.869 104.896  56.516  1.00100.13           O
ATOM    973  N   ARG A 131      17.747 107.026  58.817  1.00 43.93           N
ATOM    974  CA  ARG A 131      18.110 106.383  60.051  1.00 49.24           C
ATOM    975  C   ARG A 131      17.243 105.141  60.169  1.00 49.15           C
ATOM    976  O   ARG A 131      16.189 105.076  59.526  1.00 53.73           O
ATOM    977  CB  ARG A 131      17.918 107.317  61.241  1.00 60.90           C
ATOM    978  CG  ARG A 131      16.749 108.253  61.139  1.00 75.99           C
ATOM    979  CD  ARG A 131      16.364 108.760  62.518  1.00 95.06           C
ATOM    980  NE  ARG A 131      15.629 107.754  63.290  1.00111.84           N
ATOM    981  CZ  ARG A 131      14.439 107.265  62.937  1.00120.37           C
ATOM    982  NH1 ARG A 131      13.855 107.696  61.815  1.00122.86           N
ATOM    983  NH2 ARG A 131      13.834 106.346  63.699  1.00119.67           N
ATOM    984  N   THR A 132      17.714 104.141  60.921  1.00 44.19           N
ATOM    985  CA  THR A 132      16.981 102.890  61.115  1.00 38.75           C
ATOM    986  C   THR A 132      16.543 102.755  62.575  1.00 36.73           C
ATOM    987  O   THR A 132      16.546 103.711  63.344  1.00 33.46           O
ATOM    988  CB  THR A 132      17.835 101.653  60.737  1.00 31.91           C
ATOM    989  CG2 THR A 132      18.463 101.794  59.376  1.00 26.88           C
ATOM    990  OG1 THR A 132      18.875 101.493  61.692  1.00 39.48           O
ATOM    991  N   LEU A 133      16.143 101.558  62.956  1.00 40.62           N
ATOM    992  CA  LEU A 133      15.722 101.330  64.320  1.00 44.25           C
ATOM    993  C   LEU A 133      16.753 100.495  65.033  1.00 44.80           C
ATOM    994  O   LEU A 133      16.509 100.067  66.152  1.00 48.51           O
ATOM    995  CB  LEU A 133      14.389 100.608  64.351  1.00 48.77           C
ATOM    996  CG  LEU A 133      13.230 101.355  63.705  1.00 54.91           C
ATOM    997  CD1 LEU A 133      12.515 100.463  62.660  1.00 55.71           C
ATOM    998  CD2 LEU A 133      12.299 101.843  64.807  1.00 52.38           C
ATOM    999  N   VAL A 134      17.879 100.222  64.367  1.00 41.22           N
ATOM   1000  CA  VAL A 134      18.971  99.445  64.957  1.00 37.45           C
ATOM   1001  C   VAL A 134      19.767 100.387  65.849  1.00 44.49           C
ATOM   1002  O   VAL A 134      20.452 101.282  65.352  1.00 47.39           O
ATOM   1003  CB  VAL A 134      19.906  98.878  63.887  1.00 28.26           C
ATOM   1004  CG1 VAL A 134      21.164  98.308  64.537  1.00 21.17           C
ATOM   1005  CG2 VAL A 134      19.184  97.818  63.080  1.00 22.43           C
ATOM   1006  N   ARG A 135      19.675 100.161  67.160  1.00 52.15           N
ATOM   1007  CA  ARG A 135      20.328 100.972  68.191  1.00 53.96           C
ATOM   1008  C   ARG A 135      21.729 100.483  68.570  1.00 58.58           C
ATOM   1009  O   ARG A 135      22.042  99.298  68.450  1.00 62.17           O
ATOM   1010  CB  ARG A 135      19.433 100.987  69.433  1.00 52.66           C
ATOM   1011  CG  ARG A 135      19.658 102.140  70.390  1.00 62.46           C
ATOM   1012  CD  ARG A 135      18.442 103.056  70.426  1.00 68.10           C
ATOM   1013  NE  ARG A 135      18.460 103.944  71.582  1.00 80.72           N
ATOM   1014  CZ  ARG A 135      18.213 103.545  72.829  1.00 89.59           C
ATOM   1015  NH1 ARG A 135      17.929 102.273  73.072  1.00 93.47           N
ATOM   1016  NH2 ARG A 135      18.253 104.409  73.838  1.00 97.06           N
ATOM   1017  N   ARG A 136      22.567 101.406  69.023  1.00 63.95           N
ATOM   1018  CA  ARG A 136      23.935 101.103  69.437  1.00 71.69           C
ATOM   1019  C   ARG A 136      24.440 102.290  70.230  1.00 76.38           C
ATOM   1020  O   ARG A 136      24.256 103.429  69.817  1.00 75.31           O
ATOM   1021  CB  ARG A 136      24.836 100.895  68.234  1.00 75.32           C
ATOM   1022  CG  ARG A 136      26.303 100.874  68.597  1.00 83.89           C
ATOM   1023  CD  ARG A 136      26.671  99.564  69.246  1.00 96.15           C
ATOM   1024  NE  ARG A 136      26.955  98.526  68.255  1.00108.49           N
ATOM   1025  CZ  ARG A 136      27.201  97.250  68.552  1.00116.31           C
ATOM   1026  NH1 ARG A 136      27.186  96.841  69.826  1.00116.87           N
ATOM   1027  NH2 ARG A 136      27.515  96.392  67.583  1.00118.51           N
ATOM   1028  N   ASN A 137      25.080 102.024  71.365  1.00 82.37           N
ATOM   1029  CA  ASN A 137      25.589 103.086  72.235  1.00 87.25           C
ATOM   1030  C   ASN A 137      24.525 104.157  72.504  1.00 87.60           C
ATOM   1031  O   ASN A 137      24.806 105.354  72.452  1.00 88.41           O
ATOM   1032  CB  ASN A 137      26.852 103.729  71.643  1.00 91.57           C
ATOM   1033  CG  ASN A 137      28.113 103.349  72.404  1.00 95.74           C
ATOM   1034  ND2 ASN A 137      29.270 103.680  71.838  1.00 93.85           N
ATOM   1035  OD1 ASN A 137      28.048 102.763  73.489  1.00 99.90           O
ATOM   1036  N   ASN A 138      23.299 103.712  72.772  1.00 85.46           N
ATOM   1037  CA  ASN A 138      22.189 104.613  73.054  1.00 84.43           C
ATOM   1038  C   ASN A 138      21.898 105.562  71.873  1.00 83.73           C
ATOM   1039  O   ASN A 138      21.504 106.713  72.075  1.00 85.52           O
ATOM   1040  CB  ASN A 138      22.465 105.401  74.353  1.00 87.06           C
ATOM   1041  CG  ASN A 138      21.192 105.982  74.989  1.00 91.50           C
ATOM   1042  ND2 ASN A 138      21.003 107.290  74.843  1.00 93.39           N
ATOM   1043  OD1 ASN A 138      20.402 105.264  75.624  1.00 88.37           O
ATOM   1044  N   THR A 139      22.092 105.077  70.643  1.00 82.29           N
ATOM   1045  CA  THR A 139      21.813 105.878  69.442  1.00 73.74           C
ATOM   1046  C   THR A 139      21.373 105.036  68.240  1.00 66.51           C
ATOM   1047  O   THR A 139      21.759 103.880  68.118  1.00 64.29           O
ATOM   1048  CB  THR A 139      23.007 106.773  69.042  1.00 70.03           C
ATOM   1049  CG2 THR A 139      24.242 105.963  68.788  1.00 68.90           C
ATOM   1050  OG1 THR A 139      22.684 107.482  67.848  1.00 69.44           O
ATOM   1051  N   PHE A 140      20.538 105.619  67.383  1.00 61.25           N
ATOM   1052  CA  PHE A 140      20.021 104.954  66.182  1.00 55.17           C
ATOM   1053  C   PHE A 140      21.027 104.927  65.025  1.00 51.95           C
ATOM   1054  O   PHE A 140      21.609 105.955  64.692  1.00 54.99           O
ATOM   1055  CB  PHE A 140      18.762 105.666  65.698  1.00 52.46           C
ATOM   1056  CG  PHE A 140      17.516 105.258  66.410  1.00 58.83           C
ATOM   1057  CD1 PHE A 140      17.487 104.126  67.200  1.00 64.69           C
ATOM   1058  CD2 PHE A 140      16.352 106.001  66.264  1.00 65.68           C
ATOM   1059  CE1 PHE A 140      16.322 103.740  67.833  1.00 66.40           C
ATOM   1060  CE2 PHE A 140      15.179 105.624  66.893  1.00 67.24           C
ATOM   1061  CZ  PHE A 140      15.165 104.491  67.679  1.00 68.78           C
ATOM   1062  N   LEU A 141      21.214 103.764  64.402  1.00 44.10           N
ATOM   1063  CA  LEU A 141      22.130 103.619  63.271  1.00 37.67           C
ATOM   1064  C   LEU A 141      21.464 103.967  61.945  1.00 35.55           C
ATOM   1065  O   LEU A 141      20.256 103.804  61.790  1.00 36.25           O
ATOM   1066  CB  LEU A 141      22.659 102.194  63.205  1.00 35.71           C
ATOM   1067  CG  LEU A 141      23.567 101.831  64.364  1.00 32.15           C
ATOM   1068  CD1 LEU A 141      24.411 100.649  64.005  1.00 36.56           C
ATOM   1069  CD2 LEU A 141      24.474 102.983  64.612  1.00 37.06           C
ATOM   1070  N   SER A 142      22.240 104.443  60.983  1.00 31.36           N
ATOM   1071  CA  SER A 142      21.669 104.789  59.690  1.00 37.72           C
ATOM   1072  C   SER A 142      21.992 103.701  58.674  1.00 35.16           C
ATOM   1073  O   SER A 142      22.882 102.891  58.888  1.00 34.80           O
ATOM   1074  CB  SER A 142      22.170 106.163  59.210  1.00 40.78           C
ATOM   1075  OG  SER A 142      23.337 106.061  58.411  1.00 39.92           O
ATOM   1076  N   LEU A 143      21.281 103.695  57.556  1.00 36.32           N
ATOM   1077  CA  LEU A 143      21.490 102.690  56.516  1.00 35.11           C
ATOM   1078  C   LEU A 143      22.959 102.542  56.151  1.00 32.08           C
ATOM   1079  O   LEU A 143      23.450 101.431  56.039  1.00 41.31           O
ATOM   1080  CB  LEU A 143      20.665 103.049  55.275  1.00 36.83           C
ATOM   1081  CG  LEU A 143      19.999 101.982  54.404  1.00 39.47           C
ATOM   1082  CD1 LEU A 143      19.076 101.111  55.226  1.00 30.55           C
ATOM   1083  CD2 LEU A 143      19.205 102.679  53.315  1.00 39.02           C
ATOM   1084  N   ARG A 144      23.671 103.662  56.050  1.00 37.00           N
ATOM   1085  CA  ARG A 144      25.087 103.674  55.681  1.00 33.60           C
ATOM   1086  C   ARG A 144      25.920 103.170  56.847  1.00 32.36           C
ATOM   1087  O   ARG A 144      26.947 102.514  56.677  1.00 23.97           O
ATOM   1088  CB  ARG A 144      25.476 105.093  55.252  1.00 35.17           C
ATOM   1089  CG  ARG A 144      26.929 105.328  54.795  1.00 37.69           C
ATOM   1090  CD  ARG A 144      27.405 104.446  53.659  1.00 40.13           C
ATOM   1091  NE  ARG A 144      26.963 104.859  52.327  1.00 41.44           N
ATOM   1092  CZ  ARG A 144      27.211 104.151  51.225  1.00 39.51           C
ATOM   1093  NH1 ARG A 144      27.893 103.017  51.302  1.00 40.15           N
ATOM   1094  NH2 ARG A 144      26.758 104.543  50.049  1.00 32.97           N
ATOM   1095  N   ASP A 145      25.444 103.457  58.047  1.00 38.35           N
ATOM   1096  CA  ASP A 145      26.135 102.994  59.235  1.00 43.30           C
ATOM   1097  C   ASP A 145      26.048 101.448  59.235  1.00 47.26           C
ATOM   1098  O   ASP A 145      27.064 100.777  59.393  1.00 54.78           O
ATOM   1099  CB  ASP A 145      25.496 103.576  60.528  1.00 43.87           C
ATOM   1100  CG  ASP A 145      26.019 104.979  60.907  1.00 41.30           C
ATOM   1101  OD1 ASP A 145      27.191 105.308  60.662  1.00 49.70           O
ATOM   1102  OD2 ASP A 145      25.262 105.753  61.520  1.00 39.84           O
ATOM   1103  N   VAL A 146      24.864 100.890  58.962  1.00 43.78           N
ATOM   1104  CA  VAL A 146      24.663  99.440  58.989  1.00 30.50           C
ATOM   1105  C   VAL A 146      25.259  98.640  57.840  1.00 32.70           C
ATOM   1106  O   VAL A 146      25.774  97.552  58.075  1.00 35.71           O
ATOM   1107  CB  VAL A 146      23.168  99.090  59.136  1.00 29.78           C
ATOM   1108  CG1 VAL A 146      22.954  97.577  59.118  1.00 22.96           C
ATOM   1109  CG2 VAL A 146      22.606  99.705  60.414  1.00 21.37           C
ATOM   1110  N   PHE A 147      25.196  99.150  56.608  1.00 30.62           N
ATOM   1111  CA  PHE A 147      25.743  98.411  55.455  1.00 29.65           C
ATOM   1112  C   PHE A 147      27.154  98.756  55.009  1.00 32.86           C
ATOM   1113  O   PHE A 147      27.777  97.982  54.269  1.00 35.34           O
ATOM   1114  CB  PHE A 147      24.828  98.523  54.232  1.00 19.86           C
ATOM   1115  CG  PHE A 147      23.519  97.823  54.386  1.00 23.79           C
ATOM   1116  CD1 PHE A 147      23.429  96.442  54.214  1.00 25.51           C
ATOM   1117  CD2 PHE A 147      22.381  98.527  54.746  1.00 20.81           C
ATOM   1118  CE1 PHE A 147      22.230  95.775  54.407  1.00 24.68           C
ATOM   1119  CE2 PHE A 147      21.175  97.856  54.940  1.00 30.45           C
ATOM   1120  CZ  PHE A 147      21.101  96.482  54.773  1.00 17.47           C
ATOM   1121  N   GLY A 148      27.637  99.934  55.387  1.00 38.58           N
ATOM   1122  CA  GLY A 148      28.965 100.350  54.963  1.00 37.70           C
ATOM   1123  C   GLY A 148      29.249 100.243  53.457  1.00 38.23           C
ATOM   1124  O   GLY A 148      28.428 100.589  52.611  1.00 36.07           O
ATOM   1125  N   LYS A 149      30.408  99.693  53.131  1.00 39.49           N
ATOM   1126  CA  LYS A 149      30.851  99.551  51.749  1.00 43.51           C
ATOM   1127  C   LYS A 149      30.023  98.646  50.888  1.00 42.75           C
ATOM   1128  O   LYS A 149      30.249  98.616  49.685  1.00 43.86           O
ATOM   1129  CB  LYS A 149      32.299  99.047  51.673  1.00 49.92           C
ATOM   1130  CG  LYS A 149      33.355 100.023  52.148  1.00 66.79           C
ATOM   1131  CD  LYS A 149      33.347 101.314  51.334  1.00 82.54           C
ATOM   1132  CE  LYS A 149      34.160 101.198  50.052  1.00 89.80           C
ATOM   1133  NZ  LYS A 149      35.625 101.292  50.301  1.00 99.43           N
ATOM   1134  N   ASP A 150      29.118  97.872  51.485  1.00 41.29           N
ATOM   1135  CA  ASP A 150      28.281  96.925  50.725  1.00 39.18           C
ATOM   1136  C   ASP A 150      27.177  97.575  49.865  1.00 35.58           C
ATOM   1137  O   ASP A 150      26.772  97.015  48.835  1.00 31.70           O
ATOM   1138  CB  ASP A 150      27.600  95.912  51.680  1.00 44.76           C
ATOM   1139  CG  ASP A 150      28.485  94.700  52.056  1.00 46.96           C
ATOM   1140  OD1 ASP A 150      29.588  94.541  51.511  1.00 55.10           O
ATOM   1141  OD2 ASP A 150      28.060  93.881  52.912  1.00 46.19           O
ATOM   1142  N   LEU A 151      26.685  98.727  50.321  1.00 29.16           N
ATOM   1143  CA  LEU A 151      25.591  99.473  49.691  1.00 26.14           C
ATOM   1144  C   LEU A 151      25.994 100.444  48.583  1.00 30.16           C
ATOM   1145  O   LEU A 151      26.699 101.416  48.825  1.00 29.94           O
ATOM   1146  CB  LEU A 151      24.850 100.254  50.769  1.00 17.07           C
ATOM   1147  CG  LEU A 151      23.639 101.033  50.284  1.00 22.34           C
ATOM   1148  CD1 LEU A 151      22.545 100.072  49.957  1.00 24.43           C
ATOM   1149  CD2 LEU A 151      23.166 101.955  51.366  1.00 26.16           C
ATOM   1150  N   ILE A 152      25.412 100.267  47.403  1.00 33.01           N
ATOM   1151  CA  ILE A 152      25.727 101.113  46.257  1.00 29.42           C
ATOM   1152  C   ILE A 152      24.539 101.912  45.701  1.00 28.98           C
ATOM   1153  O   ILE A 152      23.413 101.434  45.690  1.00 27.53           O
ATOM   1154  CB  ILE A 152      26.368 100.246  45.164  1.00 27.13           C
ATOM   1155  CG1 ILE A 152      27.822  99.983  45.535  1.00 28.33           C
ATOM   1156  CG2 ILE A 152      26.226 100.874  43.784  1.00 29.28           C
ATOM   1157  CD1 ILE A 152      28.588  99.238  44.488  1.00 46.52           C
ATOM   1158  N   TYR A 153      24.782 103.159  45.308  1.00 26.62           N
ATOM   1159  CA  TYR A 153      23.735 103.987  44.736  1.00 23.07           C
ATOM   1160  C   TYR A 153      24.019 104.191  43.252  1.00 24.38           C
ATOM   1161  O   TYR A 153      25.172 104.224  42.837  1.00 25.79           O
ATOM   1162  CB  TYR A 153      23.683 105.323  45.438  1.00 14.60           C
ATOM   1163  CG  TYR A 153      23.052 105.262  46.802  1.00 12.11           C
ATOM   1164  CD1 TYR A 153      21.705 105.016  46.952  1.00 19.01           C
ATOM   1165  CD2 TYR A 153      23.789 105.513  47.942  1.00 16.68           C
ATOM   1166  CE1 TYR A 153      21.090 105.035  48.215  1.00 13.92           C
ATOM   1167  CE2 TYR A 153      23.184 105.525  49.210  1.00 20.99           C
ATOM   1168  CZ  TYR A 153      21.832 105.290  49.330  1.00 15.37           C
ATOM   1169  OH  TYR A 153      21.225 105.334  50.575  1.00 23.74           O
ATOM   1170  N   THR A 154      22.955 104.273  42.459  1.00 28.74           N
ATOM   1171  CA  THR A 154      23.025 104.485  41.006  1.00 29.35           C
ATOM   1172  C   THR A 154      22.178 105.717  40.647  1.00 26.50           C
ATOM   1173  O   THR A 154      21.046 105.808  41.090  1.00 25.77           O
ATOM   1174  CB  THR A 154      22.470 103.253  40.238  1.00 27.66           C
ATOM   1175  CG2 THR A 154      22.525 103.440  38.699  1.00 24.94           C
ATOM   1176  OG1 THR A 154      23.257 102.115  40.570  1.00 34.33           O
ATOM   1177  N   LEU A 155      22.749 106.655  39.877  1.00 26.29           N
ATOM   1178  CA  LEU A 155      22.064 107.872  39.441  1.00 21.89           C
ATOM   1179  C   LEU A 155      21.708 107.726  37.976  1.00 25.28           C
ATOM   1180  O   LEU A 155      22.484 107.170  37.202  1.00 23.77           O
ATOM   1181  CB  LEU A 155      22.971 109.097  39.610  1.00 23.89           C
ATOM   1182  CG  LEU A 155      22.476 110.483  39.173  1.00 20.06           C
ATOM   1183  CD1 LEU A 155      21.373 110.974  40.084  1.00  9.07           C
ATOM   1184  CD2 LEU A 155      23.626 111.461  39.176  1.00  9.94           C
ATOM   1185  N   TYR A 156      20.496 108.152  37.634  1.00 27.21           N
ATOM   1186  CA  TYR A 156      19.980 108.137  36.276  1.00 25.83           C
ATOM   1187  C   TYR A 156      19.722 109.583  35.924  1.00 26.58           C
ATOM   1188  O   TYR A 156      19.025 110.274  36.661  1.00 27.12           O
ATOM   1189  CB  TYR A 156      18.636 107.432  36.214  1.00 22.30           C
ATOM   1190  CG  TYR A 156      18.707 105.953  36.368  1.00 16.86           C
ATOM   1191  CD1 TYR A 156      18.929 105.141  35.287  1.00 13.39           C
ATOM   1192  CD2 TYR A 156      18.627 105.373  37.614  1.00 24.22           C
ATOM   1193  CE1 TYR A 156      19.086 103.800  35.435  1.00 17.87           C
ATOM   1194  CE2 TYR A 156      18.780 104.018  37.779  1.00 24.35           C
ATOM   1195  CZ  TYR A 156      19.013 103.245  36.679  1.00 23.24           C
ATOM   1196  OH  TYR A 156      19.186 101.899  36.838  1.00 32.72           O
ATOM   1197  N   TYR A 157      20.265 110.044  34.809  1.00 27.87           N
ATOM   1198  CA  TYR A 157      20.034 111.423  34.406  1.00 30.57           C
ATOM   1199  C   TYR A 157      19.844 111.630  32.892  1.00 28.19           C
ATOM   1200  O   TYR A 157      20.529 111.042  32.049  1.00 29.00           O
ATOM   1201  CB  TYR A 157      21.129 112.335  34.964  1.00 25.82           C
ATOM   1202  CG  TYR A 157      22.521 111.990  34.489  1.00 27.88           C
ATOM   1203  CD1 TYR A 157      23.197 110.867  34.989  1.00 21.07           C
ATOM   1204  CD2 TYR A 157      23.160 112.778  33.538  1.00 20.32           C
ATOM   1205  CE1 TYR A 157      24.465 110.544  34.559  1.00 19.30           C
ATOM   1206  CE2 TYR A 157      24.430 112.460  33.095  1.00 23.25           C
ATOM   1207  CZ  TYR A 157      25.087 111.340  33.607  1.00 28.16           C
ATOM   1208  OH  TYR A 157      26.368 111.031  33.160  1.00 26.17           O
ATOM   1209  N   TRP A 158      18.911 112.504  32.569  1.00 26.64           N
ATOM   1210  CA  TRP A 158      18.575 112.814  31.198  1.00 27.63           C
ATOM   1211  C   TRP A 158      18.244 114.323  31.098  1.00 31.62           C
ATOM   1212  O   TRP A 158      18.143 115.028  32.113  1.00 25.28           O
ATOM   1213  CB  TRP A 158      17.363 111.955  30.789  1.00 21.94           C
ATOM   1214  CG  TRP A 158      16.061 112.235  31.574  1.00 17.05           C
ATOM   1215  CD1 TRP A 158      14.980 112.936  31.125  1.00 22.62           C
ATOM   1216  CD2 TRP A 158      15.700 111.748  32.878  1.00 14.98           C
ATOM   1217  CE2 TRP A 158      14.385 112.190  33.138  1.00 18.27           C
ATOM   1218  CE3 TRP A 158      16.353 110.968  33.841  1.00 16.79           C
ATOM   1219  NE1 TRP A 158      13.975 112.910  32.049  1.00 19.09           N
ATOM   1220  CZ2 TRP A 158      13.710 111.885  34.317  1.00 13.72           C
ATOM   1221  CZ3 TRP A 158      15.688 110.657  35.009  1.00 11.63           C
ATOM   1222  CH2 TRP A 158      14.372 111.118  35.239  1.00 21.29           C
ATOM   1223  N   LYS A 159      18.054 114.813  29.880  1.00 29.04           N
ATOM   1224  CA  LYS A 159      17.722 116.210  29.678  1.00 32.26           C
ATOM   1225  C   LYS A 159      16.191 116.378  29.822  1.00 33.22           C
ATOM   1226  O   LYS A 159      15.431 115.586  29.240  1.00 26.96           O
ATOM   1227  CB  LYS A 159      18.179 116.636  28.283  1.00 35.45           C
ATOM   1228  CG  LYS A 159      19.624 116.270  27.932  1.00 45.99           C
ATOM   1229  CD  LYS A 159      19.745 115.189  26.812  1.00 60.40           C
ATOM   1230  CE  LYS A 159      19.767 113.701  27.335  1.00 61.91           C
ATOM   1231  NZ  LYS A 159      18.438 113.003  27.479  1.00 46.74           N
ATOM   1232  N   SER A 160      15.763 117.423  30.550  1.00 32.66           N
ATOM   1233  CA  SER A 160      14.342 117.746  30.806  1.00 28.70           C
ATOM   1234  C   SER A 160      13.227 117.099  30.003  1.00 35.72           C
ATOM   1235  O   SER A 160      12.550 116.236  30.522  1.00 43.85           O
ATOM   1236  CB  SER A 160      14.089 119.235  30.796  1.00 25.09           C
ATOM   1237  OG  SER A 160      14.517 119.792  31.998  1.00 34.68           O
ATOM   1238  N   SER A 161      12.956 117.523  28.778  1.00 30.33           N
ATOM   1239  CA  SER A 161      11.839 116.874  28.085  1.00 27.63           C
ATOM   1240  C   SER A 161      12.275 115.953  26.956  1.00 31.89           C
ATOM   1241  O   SER A 161      11.576 115.860  25.952  1.00 22.45           O
ATOM   1242  CB  SER A 161      10.807 117.903  27.557  1.00 35.25           C
ATOM   1243  OG  SER A 161      10.023 118.538  28.575  1.00 32.59           O
ATOM   1244  N   SER A 162      13.435 115.300  27.102  1.00 38.87           N
ATOM   1245  CA  SER A 162      13.941 114.375  26.079  1.00 40.70           C
ATOM   1246  C   SER A 162      13.805 112.932  26.537  1.00 39.19           C
ATOM   1247  O   SER A 162      13.229 112.695  27.594  1.00 44.20           O
ATOM   1248  CB  SER A 162      15.388 114.670  25.753  1.00 42.70           C
ATOM   1249  OG  SER A 162      15.657 114.254  24.427  1.00 65.49           O
ATOM   1250  N   SER A 163      14.415 111.989  25.821  1.00 35.59           N
ATOM   1251  CA  SER A 163      14.265 110.584  26.187  1.00 47.71           C
ATOM   1252  C   SER A 163      15.397 109.597  26.569  1.00 51.70           C
ATOM   1253  O   SER A 163      15.085 108.513  27.089  1.00 60.47           O
ATOM   1254  CB  SER A 163      13.349 109.910  25.174  1.00 48.25           C
ATOM   1255  OG  SER A 163      13.795 110.209  23.870  1.00 67.76           O
ATOM   1256  N   GLY A 164      16.674 109.896  26.339  1.00 46.18           N
ATOM   1257  CA  GLY A 164      17.691 108.913  26.734  1.00 36.82           C
ATOM   1258  C   GLY A 164      18.348 109.180  28.082  1.00 34.70           C
ATOM   1259  O   GLY A 164      18.661 110.324  28.366  1.00 43.97           O
ATOM   1260  N   LYS A 165      18.628 108.153  28.881  1.00 33.25           N
ATOM   1261  CA  LYS A 165      19.237 108.352  30.192  1.00 28.02           C
ATOM   1262  C   LYS A 165      20.651 107.850  30.293  1.00 26.89           C
ATOM   1263  O   LYS A 165      21.002 106.930  29.586  1.00 29.23           O
ATOM   1264  CB  LYS A 165      18.411 107.644  31.231  1.00 26.32           C
ATOM   1265  CG  LYS A 165      17.046 108.196  31.346  1.00 30.45           C
ATOM   1266  CD  LYS A 165      16.208 107.334  32.246  1.00 39.43           C
ATOM   1267  CE  LYS A 165      14.765 107.845  32.325  1.00 52.46           C
ATOM   1268  NZ  LYS A 165      13.986 107.300  33.499  1.00 57.26           N
ATOM   1269  N   LYS A 166      21.455 108.452  31.174  1.00 30.73           N
ATOM   1270  CA  LYS A 166      22.849 108.040  31.423  1.00 25.81           C
ATOM   1271  C   LYS A 166      22.908 107.664  32.903  1.00 28.48           C
ATOM   1272  O   LYS A 166      22.038 108.092  33.674  1.00 29.56           O
ATOM   1273  CB  LYS A 166      23.823 109.183  31.185  1.00 34.66           C
ATOM   1274  CG  LYS A 166      23.743 109.835  29.834  1.00 43.73           C
ATOM   1275  CD  LYS A 166      24.732 109.243  28.859  1.00 60.64           C
ATOM   1276  CE  LYS A 166      26.141 109.785  29.053  1.00 74.20           C
ATOM   1277  NZ  LYS A 166      27.055 109.383  27.933  1.00 85.63           N
ATOM   1278  N   THR A 167      23.934 106.909  33.309  1.00 30.22           N
ATOM   1279  CA  THR A 167      24.084 106.473  34.704  1.00 24.03           C
ATOM   1280  C   THR A 167      25.468 106.700  35.297  1.00 25.33           C
ATOM   1281  O   THR A 167      26.449 106.794  34.558  1.00 25.92           O
ATOM   1282  CB  THR A 167      23.770 104.986  34.877  1.00 24.69           C
ATOM   1283  CG2 THR A 167      22.294 104.693  34.634  1.00 19.19           C
ATOM   1284  OG1 THR A 167      24.572 104.224  33.968  1.00 38.19           O
ATOM   1285  N   ALA A 168      25.520 106.755  36.639  1.00 26.36           N
ATOM   1286  CA  ALA A 168      26.739 106.952  37.456  1.00 26.10           C
ATOM   1287  C   ALA A 168      26.567 106.161  38.763  1.00 27.01           C
ATOM   1288  O   ALA A 168      25.442 106.044  39.248  1.00 32.93           O
ATOM   1289  CB  ALA A 168      26.951 108.456  37.777  1.00 20.47           C
ATOM   1290  N   LYS A 169      27.661 105.653  39.338  1.00 27.01           N
ATOM   1291  CA  LYS A 169      27.615 104.866  40.583  1.00 30.64           C
ATOM   1292  C   LYS A 169      28.440 105.491  41.693  1.00 31.61           C
ATOM   1293  O   LYS A 169      29.447 106.133  41.416  1.00 35.94           O
ATOM   1294  CB  LYS A 169      28.246 103.504  40.362  1.00 31.89           C
ATOM   1295  CG  LYS A 169      27.779 102.773  39.178  1.00 46.14           C
ATOM   1296  CD  LYS A 169      26.680 101.836  39.563  1.00 51.93           C
ATOM   1297  CE  LYS A 169      26.691 100.615  38.665  1.00 60.07           C
ATOM   1298  NZ  LYS A 169      28.004  99.898  38.706  1.00 69.47           N
ATOM   1299  N   THR A 170      28.076 105.241  42.945  1.00 26.94           N
ATOM   1300  CA  THR A 170      28.866 105.750  44.053  1.00 31.19           C
ATOM   1301  C   THR A 170      28.725 104.889  45.286  1.00 41.49           C
ATOM   1302  O   THR A 170      27.684 104.239  45.472  1.00 38.19           O
ATOM   1303  CB  THR A 170      28.508 107.186  44.481  1.00 28.28           C
ATOM   1304  CG2 THR A 170      27.147 107.248  45.215  1.00 10.17           C
ATOM   1305  OG1 THR A 170      29.534 107.655  45.370  1.00 31.23           O
ATOM   1306  N   ASN A 171      29.779 104.859  46.109  1.00 45.70           N
ATOM   1307  CA  ASN A 171      29.713 104.112  47.356  1.00 45.63           C
ATOM   1308  C   ASN A 171      29.782 104.992  48.582  1.00 36.67           C
ATOM   1309  O   ASN A 171      30.061 104.519  49.675  1.00 38.04           O
ATOM   1310  CB  ASN A 171      30.660 102.906  47.427  1.00 56.46           C
ATOM   1311  CG  ASN A 171      32.089 103.287  47.572  1.00 63.93           C
ATOM   1312  ND2 ASN A 171      32.533 103.422  48.805  1.00 75.71           N
ATOM   1313  OD1 ASN A 171      32.806 103.429  46.589  1.00 71.87           O
ATOM   1314  N   THR A 172      29.514 106.278  48.370  1.00 33.26           N
ATOM   1315  CA  THR A 172      29.419 107.270  49.435  1.00 29.33           C
ATOM   1316  C   THR A 172      28.017 107.783  49.190  1.00 28.32           C
ATOM   1317  O   THR A 172      27.251 107.130  48.486  1.00 34.86           O
ATOM   1318  CB  THR A 172      30.378 108.442  49.243  1.00 32.40           C
ATOM   1319  CG2 THR A 172      31.766 107.962  49.031  1.00 36.60           C
ATOM   1320  OG1 THR A 172      29.986 109.205  48.103  1.00 44.62           O
ATOM   1321  N   ASN A 173      27.679 108.964  49.695  1.00 24.29           N
ATOM   1322  CA  ASN A 173      26.344 109.502  49.434  1.00 25.82           C
ATOM   1323  C   ASN A 173      26.314 110.694  48.461  1.00 24.62           C
ATOM   1324  O   ASN A 173      25.289 111.386  48.355  1.00 25.92           O
ATOM   1325  CB  ASN A 173      25.606 109.827  50.742  1.00 27.59           C
ATOM   1326  CG  ASN A 173      25.229 108.567  51.527  1.00 33.75           C
ATOM   1327  ND2 ASN A 173      24.016 108.535  52.041  1.00 32.46           N
ATOM   1328  OD1 ASN A 173      26.020 107.627  51.646  1.00 40.44           O
ATOM   1329  N   GLU A 174      27.364 110.822  47.650  1.00 21.25           N
ATOM   1330  CA  GLU A 174      27.499 111.926  46.717  1.00 24.84           C
ATOM   1331  C   GLU A 174      27.951 111.591  45.310  1.00 32.13           C
ATOM   1332  O   GLU A 174      28.905 110.851  45.118  1.00 30.38           O
ATOM   1333  CB  GLU A 174      28.531 112.882  47.247  1.00 25.17           C
ATOM   1334  CG  GLU A 174      28.025 113.948  48.141  1.00 40.86           C
ATOM   1335  CD  GLU A 174      29.149 114.848  48.617  1.00 46.38           C
ATOM   1336  OE1 GLU A 174      30.255 114.774  48.038  1.00 50.25           O
ATOM   1337  OE2 GLU A 174      28.931 115.624  49.573  1.00 52.88           O
ATOM   1338  N   PHE A 175      27.340 112.256  44.335  1.00 37.62           N
ATOM   1339  CA  PHE A 175      27.688 112.104  42.919  1.00 37.68           C
ATOM   1340  C   PHE A 175      28.191 113.478  42.447  1.00 41.99           C
ATOM   1341  O   PHE A 175      27.750 114.510  42.959  1.00 46.51           O
ATOM   1342  CB  PHE A 175      26.449 111.787  42.064  1.00 26.99           C
ATOM   1343  CG  PHE A 175      25.828 110.462  42.342  1.00 29.58           C
ATOM   1344  CD1 PHE A 175      24.858 110.329  43.327  1.00 23.12           C
ATOM   1345  CD2 PHE A 175      26.211 109.335  41.619  1.00 23.69           C
ATOM   1346  CE1 PHE A 175      24.279 109.089  43.594  1.00 14.90           C
ATOM   1347  CE2 PHE A 175      25.634 108.104  41.880  1.00 19.35           C
ATOM   1348  CZ  PHE A 175      24.669 107.985  42.873  1.00  8.90           C
ATOM   1349  N   LEU A 176      29.104 113.485  41.484  1.00 42.43           N
ATOM   1350  CA  LEU A 176      29.599 114.714  40.873  1.00 38.83           C
ATOM   1351  C   LEU A 176      29.602 114.374  39.372  1.00 41.05           C
ATOM   1352  O   LEU A 176      30.385 113.540  38.917  1.00 41.45           O
ATOM   1353  CB  LEU A 176      31.007 115.061  41.363  1.00 40.00           C
ATOM   1354  CG  LEU A 176      31.511 116.450  40.941  1.00 35.24           C
ATOM   1355  CD1 LEU A 176      30.774 117.545  41.715  1.00 31.31           C
ATOM   1356  CD2 LEU A 176      33.008 116.541  41.152  1.00 29.87           C
ATOM   1357  N   ILE A 177      28.644 114.906  38.623  1.00 42.66           N
ATOM   1358  CA  ILE A 177      28.592 114.608  37.199  1.00 44.11           C
ATOM   1359  C   ILE A 177      28.901 115.846  36.367  1.00 49.81           C
ATOM   1360  O   ILE A 177      28.605 116.984  36.776  1.00 49.85           O
ATOM   1361  CB  ILE A 177      27.205 114.026  36.761  1.00 38.21           C
ATOM   1362  CG1 ILE A 177      26.108 115.043  37.001  1.00 37.49           C
ATOM   1363  CG2 ILE A 177      26.886 112.741  37.491  1.00 28.11           C
ATOM   1364  CD1 ILE A 177      24.760 114.503  36.756  1.00 44.74           C
ATOM   1365  N   ASP A 178      29.535 115.626  35.221  1.00 51.48           N
ATOM   1366  CA  ASP A 178      29.857 116.722  34.332  1.00 59.32           C
ATOM   1367  C   ASP A 178      28.642 117.091  33.497  1.00 60.84           C
ATOM   1368  O   ASP A 178      28.127 116.274  32.757  1.00 64.52           O
ATOM   1369  CB  ASP A 178      31.034 116.350  33.438  1.00 67.59           C
ATOM   1370  CG  ASP A 178      32.363 116.924  33.948  1.00 85.18           C
ATOM   1371  OD1 ASP A 178      32.572 118.151  33.781  1.00 95.04           O
ATOM   1372  OD2 ASP A 178      33.197 116.158  34.502  1.00 86.56           O
ATOM   1373  N   VAL A 179      28.124 118.292  33.683  1.00 63.50           N
ATOM   1374  CA  VAL A 179      26.979 118.737  32.916  1.00 67.08           C
ATOM   1375  C   VAL A 179      27.470 119.551  31.707  1.00 78.54           C
ATOM   1376  O   VAL A 179      28.423 120.336  31.809  1.00 82.59           O
ATOM   1377  CB  VAL A 179      26.032 119.605  33.775  1.00 60.66           C
ATOM   1378  CG1 VAL A 179      26.745 120.821  34.278  1.00 56.58           C
ATOM   1379  CG2 VAL A 179      24.851 120.063  32.974  1.00 64.37           C
ATOM   1380  N   ASP A 180      26.869 119.297  30.545  1.00 88.14           N
ATOM   1381  CA  ASP A 180      27.190 120.035  29.318  1.00 95.37           C
ATOM   1382  C   ASP A 180      26.326 121.296  29.318  1.00 95.00           C
ATOM   1383  O   ASP A 180      25.130 121.247  28.997  1.00 95.11           O
ATOM   1384  CB  ASP A 180      26.980 119.176  28.035  1.00103.10           C
ATOM   1385  CG  ASP A 180      25.595 118.483  27.951  1.00106.62           C
ATOM   1386  OD1 ASP A 180      24.760 118.594  28.872  1.00109.40           O
ATOM   1387  OD2 ASP A 180      25.346 117.798  26.933  1.00108.15           O
ATOM   1388  N   LYS A 181      26.930 122.409  29.740  1.00 93.58           N
ATOM   1389  CA  LYS A 181      26.212 123.676  29.850  1.00 87.02           C
ATOM   1390  C   LYS A 181      25.202 123.901  28.730  1.00 78.23           C
ATOM   1391  O   LYS A 181      25.379 123.457  27.590  1.00 69.84           O
ATOM   1392  CB  LYS A 181      27.174 124.862  30.025  1.00 88.54           C
ATOM   1393  CG  LYS A 181      26.468 126.140  30.494  1.00 91.83           C
ATOM   1394  CD  LYS A 181      27.358 127.050  31.331  1.00 87.07           C
ATOM   1395  CE  LYS A 181      26.776 128.451  31.409  1.00 82.85           C
ATOM   1396  NZ  LYS A 181      26.885 129.145  30.095  1.00 77.25           N
ATOM   1397  N   GLY A 182      24.101 124.530  29.095  1.00 68.27           N
ATOM   1398  CA  GLY A 182      23.062 124.764  28.129  1.00 63.05           C
ATOM   1399  C   GLY A 182      21.986 123.757  28.451  1.00 57.78           C
ATOM   1400  O   GLY A 182      20.814 124.142  28.546  1.00 59.80           O
ATOM   1401  N   GLU A 183      22.390 122.497  28.666  1.00 49.27           N
ATOM   1402  CA  GLU A 183      21.452 121.426  28.997  1.00 38.00           C
ATOM   1403  C   GLU A 183      20.990 121.505  30.434  1.00 32.90           C
ATOM   1404  O   GLU A 183      21.733 121.919  31.321  1.00 34.37           O
ATOM   1405  CB  GLU A 183      22.040 120.056  28.716  1.00 37.47           C
ATOM   1406  CG  GLU A 183      22.393 119.803  27.246  1.00 51.85           C
ATOM   1407  CD  GLU A 183      21.612 120.668  26.262  1.00 55.89           C
ATOM   1408  OE1 GLU A 183      20.408 120.424  26.007  1.00 55.71           O
ATOM   1409  OE2 GLU A 183      22.226 121.609  25.731  1.00 66.20           O
ATOM   1410  N   ASN A 184      19.732 121.147  30.637  1.00 27.36           N
ATOM   1411  CA  ASN A 184      19.080 121.180  31.938  1.00 22.75           C
ATOM   1412  C   ASN A 184      18.655 119.729  32.281  1.00 26.75           C
ATOM   1413  O   ASN A 184      18.071 119.046  31.445  1.00 35.15           O
ATOM   1414  CB  ASN A 184      17.895 122.094  31.765  1.00 28.28           C
ATOM   1415  CG  ASN A 184      17.075 122.231  32.988  1.00 22.38           C
ATOM   1416  ND2 ASN A 184      17.497 123.092  33.879  1.00 12.89           N
ATOM   1417  OD1 ASN A 184      16.020 121.625  33.105  1.00 23.81           O
ATOM   1418  N   TYR A 185      18.948 119.254  33.494  1.00 28.46           N
ATOM   1419  CA  TYR A 185      18.656 117.869  33.893  1.00 23.40           C
ATOM   1420  C   TYR A 185      17.577 117.532  34.916  1.00 21.34           C
ATOM   1421  O   TYR A 185      17.109 118.377  35.668  1.00 22.49           O
ATOM   1422  CB  TYR A 185      19.946 117.209  34.371  1.00 24.08           C
ATOM   1423  CG  TYR A 185      20.987 117.030  33.305  1.00 27.49           C
ATOM   1424  CD1 TYR A 185      20.747 116.207  32.221  1.00 39.94           C
ATOM   1425  CD2 TYR A 185      22.201 117.691  33.364  1.00 32.59           C
ATOM   1426  CE1 TYR A 185      21.678 116.044  31.226  1.00 41.71           C
ATOM   1427  CE2 TYR A 185      23.142 117.535  32.367  1.00 39.42           C
ATOM   1428  CZ  TYR A 185      22.872 116.714  31.301  1.00 41.46           C
ATOM   1429  OH  TYR A 185      23.768 116.566  30.270  1.00 56.48           O
ATOM   1430  N   CYS A 186      17.232 116.246  34.945  1.00 20.71           N
ATOM   1431  CA  CYS A 186      16.281 115.669  35.898  1.00 20.58           C
ATOM   1432  C   CYS A 186      16.996 114.444  36.421  1.00 16.37           C
ATOM   1433  O   CYS A 186      17.793 113.839  35.707  1.00 18.22           O
ATOM   1434  CB  CYS A 186      14.997 115.238  35.233  1.00 15.77           C
ATOM   1435  SG  CYS A 186      14.007 116.588  34.563  1.00 26.27           S
ATOM   1436  N   PHE A 187      16.726 114.061  37.660  1.00 22.27           N
ATOM   1437  CA  PHE A 187      17.420 112.918  38.241  1.00 23.11           C
ATOM   1438  C   PHE A 187      16.488 111.925  38.917  1.00 26.47           C
ATOM   1439  O   PHE A 187      15.326 112.221  39.227  1.00 27.64           O
ATOM   1440  CB  PHE A 187      18.421 113.386  39.309  1.00 26.91           C
ATOM   1441  CG  PHE A 187      19.194 114.629  38.945  1.00 25.79           C
ATOM   1442  CD1 PHE A 187      20.336 114.553  38.147  1.00 22.95           C
ATOM   1443  CD2 PHE A 187      18.784 115.877  39.413  1.00 26.21           C
ATOM   1444  CE1 PHE A 187      21.069 115.708  37.816  1.00 20.32           C
ATOM   1445  CE2 PHE A 187      19.508 117.032  39.085  1.00 20.60           C
ATOM   1446  CZ  PHE A 187      20.654 116.938  38.283  1.00 16.92           C
ATOM   1447  N   SER A 188      17.041 110.757  39.193  1.00 27.92           N
ATOM   1448  CA  SER A 188      16.319 109.717  39.896  1.00 31.45           C
ATOM   1449  C   SER A 188      17.375 108.766  40.461  1.00 32.97           C
ATOM   1450  O   SER A 188      18.395 108.529  39.805  1.00 37.06           O
ATOM   1451  CB  SER A 188      15.398 108.996  38.934  1.00 34.23           C
ATOM   1452  OG  SER A 188      14.328 108.444  39.652  1.00 39.20           O
ATOM   1453  N   VAL A 189      17.217 108.323  41.704  1.00 29.20           N
ATOM   1454  CA  VAL A 189      18.206 107.414  42.270  1.00 28.73           C
ATOM   1455  C   VAL A 189      17.595 106.084  42.660  1.00 25.71           C
ATOM   1456  O   VAL A 189      16.403 106.001  42.936  1.00 20.62           O
ATOM   1457  CB  VAL A 189      18.986 108.024  43.492  1.00 28.20           C
ATOM   1458  CG1 VAL A 189      19.769 109.210  43.072  1.00 31.14           C
ATOM   1459  CG2 VAL A 189      18.052 108.443  44.590  1.00 35.03           C
ATOM   1460  N   GLN A 190      18.435 105.056  42.669  1.00 21.62           N
ATOM   1461  CA  GLN A 190      18.050 103.712  43.026  1.00 21.67           C
ATOM   1462  C   GLN A 190      19.124 103.019  43.923  1.00 26.58           C
ATOM   1463  O   GLN A 190      20.327 103.163  43.675  1.00 25.47           O
ATOM   1464  CB  GLN A 190      17.833 102.933  41.735  1.00 19.44           C
ATOM   1465  CG  GLN A 190      17.491 101.504  41.954  1.00 14.15           C
ATOM   1466  CD  GLN A 190      17.592 100.707  40.706  1.00 24.72           C
ATOM   1467  NE2 GLN A 190      18.811 100.483  40.243  1.00 28.72           N
ATOM   1468  OE1 GLN A 190      16.586 100.287  40.148  1.00 34.70           O
ATOM   1469  N   ALA A 191      18.704 102.274  44.958  1.00 29.14           N
ATOM   1470  CA  ALA A 191      19.654 101.564  45.858  1.00 28.32           C
ATOM   1471  C   ALA A 191      19.939 100.106  45.462  1.00 24.11           C
ATOM   1472  O   ALA A 191      19.020  99.391  45.113  1.00 27.31           O
ATOM   1473  CB  ALA A 191      19.130 101.576  47.258  1.00 25.36           C
ATOM   1474  N   VAL A 192      21.178  99.640  45.561  1.00 23.40           N
ATOM   1475  CA  VAL A 192      21.464  98.253  45.202  1.00 20.60           C
ATOM   1476  C   VAL A 192      22.631  97.666  45.988  1.00 25.00           C
ATOM   1477  O   VAL A 192      23.575  98.372  46.333  1.00 27.22           O
ATOM   1478  CB  VAL A 192      21.703  98.102  43.661  1.00 30.73           C
ATOM   1479  CG1 VAL A 192      22.959  98.851  43.247  1.00 42.35           C
ATOM   1480  CG2 VAL A 192      21.788  96.600  43.226  1.00 24.08           C
ATOM   1481  N   ILE A 193      22.494  96.412  46.404  1.00 27.69           N
ATOM   1482  CA  ILE A 193      23.582  95.725  47.119  1.00 33.12           C
ATOM   1483  C   ILE A 193      23.878  94.548  46.195  1.00 29.67           C
ATOM   1484  O   ILE A 193      23.268  93.507  46.284  1.00 29.32           O
ATOM   1485  CB  ILE A 193      23.164  95.268  48.540  1.00 28.74           C
ATOM   1486  CG1 ILE A 193      22.924  96.492  49.433  1.00 28.59           C
ATOM   1487  CG2 ILE A 193      24.264  94.423  49.146  1.00 26.86           C
ATOM   1488  CD1 ILE A 193      22.372  96.180  50.811  1.00 20.21           C
ATOM   1489  N   PRO A 194      24.818  94.721  45.270  1.00 30.43           N
ATOM   1490  CA  PRO A 194      25.205  93.702  44.287  1.00 30.64           C
ATOM   1491  C   PRO A 194      25.542  92.288  44.778  1.00 35.55           C
ATOM   1492  O   PRO A 194      25.245  91.298  44.094  1.00 35.06           O
ATOM   1493  CB  PRO A 194      26.371  94.357  43.578  1.00 27.67           C
ATOM   1494  CG  PRO A 194      27.006  95.149  44.687  1.00 32.46           C
ATOM   1495  CD  PRO A 194      25.830  95.782  45.355  1.00 29.64           C
ATOM   1496  N   SER A 195      26.129  92.185  45.965  1.00 33.74           N
ATOM   1497  CA  SER A 195      26.503  90.889  46.510  1.00 31.62           C
ATOM   1498  C   SER A 195      25.328  90.003  46.940  1.00 37.48           C
ATOM   1499  O   SER A 195      25.542  88.885  47.402  1.00 47.86           O
ATOM   1500  CB  SER A 195      27.445  91.089  47.688  1.00 24.81           C
ATOM   1501  OG  SER A 195      26.825  91.910  48.662  1.00 37.77           O
ATOM   1502  N   ARG A 196      24.094  90.478  46.796  1.00 38.95           N
ATOM   1503  CA  ARG A 196      22.929  89.689  47.222  1.00 35.48           C
ATOM   1504  C   ARG A 196      22.461  88.705  46.191  1.00 37.53           C
ATOM   1505  O   ARG A 196      22.646  88.893  45.002  1.00 45.22           O
ATOM   1506  CB  ARG A 196      21.723  90.570  47.615  1.00 26.43           C
ATOM   1507  CG  ARG A 196      21.717  91.151  49.060  1.00 24.36           C
ATOM   1508  CD  ARG A 196      20.434  91.980  49.367  1.00 20.87           C
ATOM   1509  NE  ARG A 196      20.402  92.574  50.712  1.00 20.34           N
ATOM   1510  CZ  ARG A 196      19.339  93.177  51.241  1.00 16.81           C
ATOM   1511  NH1 ARG A 196      18.208  93.290  50.568  1.00 20.43           N
ATOM   1512  NH2 ARG A 196      19.375  93.629  52.473  1.00 11.61           N
ATOM   1513  N   THR A 197      21.816  87.656  46.669  1.00 38.10           N
ATOM   1514  CA  THR A 197      21.277  86.640  45.797  1.00 39.15           C
ATOM   1515  C   THR A 197      19.735  86.755  45.793  1.00 38.80           C
ATOM   1516  O   THR A 197      19.064  86.070  45.026  1.00 41.31           O
ATOM   1517  CB  THR A 197      21.801  85.198  46.191  1.00 40.13           C
ATOM   1518  CG2 THR A 197      23.249  85.266  46.638  1.00 35.21           C
ATOM   1519  OG1 THR A 197      21.063  84.658  47.291  1.00 39.61           O
ATOM   1520  N   VAL A 198      19.187  87.627  46.651  1.00 42.16           N
ATOM   1521  CA  VAL A 198      17.738  87.855  46.716  1.00 39.52           C
ATOM   1522  C   VAL A 198      17.183  89.268  46.513  1.00 43.47           C
ATOM   1523  O   VAL A 198      17.037  89.714  45.391  1.00 66.50           O
ATOM   1524  CB  VAL A 198      17.035  87.308  47.957  1.00 41.00           C
ATOM   1525  CG1 VAL A 198      16.058  86.269  47.535  1.00 37.61           C
ATOM   1526  CG2 VAL A 198      18.001  86.794  48.984  1.00 51.14           C
ATOM   1527  N   ASN A 199      16.850  89.995  47.556  1.00 32.45           N
ATOM   1528  CA  ASN A 199      16.226  91.283  47.303  1.00 24.88           C
ATOM   1529  C   ASN A 199      17.245  92.338  47.027  1.00 27.36           C
ATOM   1530  O   ASN A 199      17.389  93.252  47.810  1.00 37.54           O
ATOM   1531  CB  ASN A 199      15.326  91.665  48.478  1.00 19.34           C
ATOM   1532  CG  ASN A 199      14.172  90.671  48.683  1.00 16.00           C
ATOM   1533  ND2 ASN A 199      13.489  90.349  47.620  1.00 17.19           N
ATOM   1534  OD1 ASN A 199      13.922  90.191  49.782  1.00 18.75           O
ATOM   1535  N   ARG A 200      17.871  92.252  45.855  1.00 26.75           N
ATOM   1536  CA  ARG A 200      18.958  93.146  45.398  1.00 29.07           C
ATOM   1537  C   ARG A 200      18.791  94.648  45.228  1.00 26.85           C
ATOM   1538  O   ARG A 200      19.731  95.382  45.481  1.00 29.63           O
ATOM   1539  CB  ARG A 200      19.566  92.622  44.087  1.00 30.46           C
ATOM   1540  CG  ARG A 200      20.006  91.161  44.123  1.00 51.87           C
ATOM   1541  CD  ARG A 200      20.721  90.718  42.839  1.00 65.67           C
ATOM   1542  NE  ARG A 200      22.074  91.271  42.779  1.00 88.41           N
ATOM   1543  CZ  ARG A 200      22.697  91.680  41.673  1.00 94.16           C
ATOM   1544  NH1 ARG A 200      22.100  91.601  40.491  1.00 97.90           N
ATOM   1545  NH2 ARG A 200      23.916  92.201  41.751  1.00 95.69           N
ATOM   1546  N   LYS A 201      17.627  95.101  44.781  1.00 28.29           N
ATOM   1547  CA  LYS A 201      17.401  96.517  44.501  1.00 31.56           C
ATOM   1548  C   LYS A 201      16.166  97.094  45.154  1.00 34.63           C
ATOM   1549  O   LYS A 201      15.271  96.352  45.551  1.00 37.93           O
ATOM   1550  CB  LYS A 201      17.264  96.719  42.985  1.00 39.25           C
ATOM   1551  CG  LYS A 201      18.575  96.516  42.210  1.00 68.57           C
ATOM   1552  CD  LYS A 201      18.427  96.801  40.691  1.00 88.38           C
ATOM   1553  CE  LYS A 201      19.779  96.789  39.892  1.00 95.65           C
ATOM   1554  NZ  LYS A 201      20.472  95.458  39.693  1.00101.71           N
ATOM   1555  N   SER A 202      16.102  98.420  45.234  1.00 29.94           N
ATOM   1556  CA  SER A 202      14.948  99.112  45.806  1.00 27.03           C
ATOM   1557  C   SER A 202      14.229  99.735  44.637  1.00 29.19           C
ATOM   1558  O   SER A 202      14.719  99.692  43.519  1.00 32.91           O
ATOM   1559  CB  SER A 202      15.400 100.263  46.704  1.00 25.18           C
ATOM   1560  OG  SER A 202      15.836 101.382  45.934  1.00 24.12           O
ATOM   1561  N   THR A 203      13.072 100.329  44.882  1.00 30.17           N
ATOM   1562  CA  THR A 203      12.384 101.026  43.803  1.00 32.62           C
ATOM   1563  C   THR A 203      13.106 102.371  43.597  1.00 30.93           C
ATOM   1564  O   THR A 203      13.980 102.743  44.390  1.00 29.36           O
ATOM   1565  CB  THR A 203      10.906 101.276  44.140  1.00 38.38           C
ATOM   1566  CG2 THR A 203      10.138  99.987  44.090  1.00 43.59           C
ATOM   1567  OG1 THR A 203      10.789 101.831  45.455  1.00 46.90           O
ATOM   1568  N   ASP A 204      12.749 103.096  42.547  1.00 32.36           N
ATOM   1569  CA  ASP A 204      13.390 104.370  42.259  1.00 28.73           C
ATOM   1570  C   ASP A 204      12.832 105.465  43.101  1.00 27.80           C
ATOM   1571  O   ASP A 204      11.682 105.415  43.511  1.00 30.09           O
ATOM   1572  CB  ASP A 204      13.188 104.749  40.798  1.00 40.90           C
ATOM   1573  CG  ASP A 204      13.915 103.827  39.846  1.00 45.21           C
ATOM   1574  OD1 ASP A 204      13.355 102.757  39.520  1.00 53.85           O
ATOM   1575  OD2 ASP A 204      15.037 104.180  39.425  1.00 46.58           O
ATOM   1576  N   SER A 205      13.633 106.490  43.312  1.00 20.12           N
ATOM   1577  CA  SER A 205      13.183 107.613  44.091  1.00 25.07           C
ATOM   1578  C   SER A 205      12.275 108.516  43.228  1.00 32.55           C
ATOM   1579  O   SER A 205      12.067 108.242  42.035  1.00 32.65           O
ATOM   1580  CB  SER A 205      14.406 108.409  44.538  1.00 23.65           C
ATOM   1581  OG  SER A 205      14.937 109.210  43.487  1.00 24.45           O
ATOM   1582  N   PRO A 206      11.639 109.541  43.847  1.00 32.24           N
ATOM   1583  CA  PRO A 206      10.776 110.485  43.122  1.00 31.01           C
ATOM   1584  C   PRO A 206      11.727 111.296  42.240  1.00 26.75           C
ATOM   1585  O   PRO A 206      12.880 111.521  42.601  1.00 27.10           O
ATOM   1586  CB  PRO A 206      10.226 111.383  44.232  1.00 24.99           C
ATOM   1587  CG  PRO A 206      10.231 110.522  45.415  1.00 21.53           C
ATOM   1588  CD  PRO A 206      11.481 109.712  45.304  1.00 32.87           C
ATOM   1589  N   VAL A 207      11.237 111.758  41.106  1.00 28.47           N
ATOM   1590  CA  VAL A 207      12.059 112.506  40.176  1.00 26.29           C
ATOM   1591  C   VAL A 207      12.242 113.941  40.645  1.00 29.32           C
ATOM   1592  O   VAL A 207      11.318 114.525  41.197  1.00 26.24           O
ATOM   1593  CB  VAL A 207      11.431 112.457  38.731  1.00 15.40           C
ATOM   1594  CG1 VAL A 207      12.144 113.373  37.774  1.00 15.06           C
ATOM   1595  CG2 VAL A 207      11.521 111.057  38.160  1.00 13.53           C
ATOM   1596  N   GLU A 208      13.464 114.461  40.479  1.00 33.16           N
ATOM   1597  CA  GLU A 208      13.834 115.852  40.793  1.00 29.19           C
ATOM   1598  C   GLU A 208      14.402 116.477  39.498  1.00 32.95           C
ATOM   1599  O   GLU A 208      15.302 115.887  38.867  1.00 28.38           O
ATOM   1600  CB  GLU A 208      14.955 115.904  41.831  1.00 34.81           C
ATOM   1601  CG  GLU A 208      14.619 115.420  43.228  1.00 49.07           C
ATOM   1602  CD  GLU A 208      13.745 116.378  44.038  1.00 49.86           C
ATOM   1603  OE1 GLU A 208      13.536 117.550  43.641  1.00 54.57           O
ATOM   1604  OE2 GLU A 208      13.265 115.933  45.099  1.00 56.08           O
ATOM   1605  N   CYS A 209      13.898 117.640  39.082  1.00 29.12           N
ATOM   1606  CA  CYS A 209      14.430 118.282  37.876  1.00 31.24           C
ATOM   1607  C   CYS A 209      15.000 119.645  38.218  1.00 30.69           C
ATOM   1608  O   CYS A 209      14.561 120.263  39.171  1.00 31.90           O
ATOM   1609  CB  CYS A 209      13.346 118.496  36.829  1.00 25.30           C
ATOM   1610  SG  CYS A 209      12.666 117.031  36.006  1.00 26.47           S
ATOM   1611  N   MET A 210      15.970 120.122  37.455  1.00 30.30           N
ATOM   1612  CA  MET A 210      16.517 121.454  37.711  1.00 33.47           C
ATOM   1613  C   MET A 210      15.640 122.453  36.958  1.00 35.38           C
ATOM   1614  O   MET A 210      15.449 122.306  35.758  1.00 43.56           O
ATOM   1615  CB  MET A 210      17.923 121.594  37.150  1.00 29.35           C
ATOM   1616  CG  MET A 210      18.920 120.573  37.575  1.00 27.25           C
ATOM   1617  SD  MET A 210      20.461 121.261  37.085  1.00 34.29           S
ATOM   1618  CE  MET A 210      21.023 120.185  35.939  1.00 19.61           C
ATOM   1619  N   GLY A 211      15.123 123.463  37.638  1.00 38.40           N
ATOM   1620  CA  GLY A 211      14.296 124.446  36.961  1.00 43.75           C
ATOM   1621  C   GLY A 211      12.824 124.460  37.338  1.00 52.68           C
ATOM   1622  O   GLY A 211      12.036 125.051  36.563  1.00 61.71           O
ATOM   1623  OXT GLY A 211      12.448 123.900  38.403  1.00 59.12           O
END
```
