## Supplementary material for "Localized Reactivity on Proteins as Riemannian Manifolds: A Quantum-Inspired Geometric Model for Deterministic, Metal-Aware Reactive-Site Prediction": code bundle: env_features.json

```
{
  "A:6": {
    "id": "A:6",
    "chain": "A",
    "resseq": 6,
    "resname": "GLU",
    "sasa": 10.810003280639648,
    "partial_charge_B": -0.15000000000000005,
    "F_metal": 0.0,
    "F_P": 0.15190150428806604,
    "F_hal": 0.0,
    "total_density": 23254.513671875,
    "centroid": [
      6.86266565322876,
      1.5534178018569946,
      7.813437461853027
    ],
    "dipole_rho": [
      -7225.98095703125,
      -20886.32421875,
      -1384.626220703125
    ],
    "curv_rho": 51368968.0,
    "curv_rho_failed": false,
    "gpu_density_B_requested": "vector",
    "gpu_density_B_effective": "vector",
    "gpu_density_B_fallback_from_vector": false,
    "gpu_density_A_requested": null,
    "gpu_density_A_effective": null,
    "gpu_density_A_fallback_from_vector": false,
    "xtb_A_used": false,
    "xtb_A_success": false,
    "xtb_charge_length_mismatch": false
  },
  "A:7": {
    "id": "A:7",
    "chain": "A",
    "resseq": 7,
    "resname": "PRO",
    "sasa": 3.904120922088623,
    "partial_charge_B": -0.15000000000000005,
    "F_metal": 0.0,
    "F_P": 0.17369672719941465,
    "F_hal": 0.0,
    "total_density": 30113.228515625,
    "centroid": [
      6.669090747833252,
      1.3762047290802002,
      7.674278259277344
    ],
    "dipole_rho": [
      -7123.38037109375,
      -27676.0625,
      -1911.9918212890625
    ],
    "curv_rho": 74134696.0,
    "curv_rho_failed": false,
    "gpu_density_B_requested": "vector",
    "gpu_density_B_effective": "vector",
    "gpu_density_B_fallback_from_vector": false,
    "gpu_density_A_requested": null,
    "gpu_density_A_effective": null,
    "gpu_density_A_fallback_from_vector": false,
    "xtb_A_used": false,
    "xtb_A_success": false,
    "xtb_charge_length_mismatch": false
  },
  "A:8": {
    "id": "A:8",
    "chain": "A",
    "resseq": 8,
    "resname": "GLN",
    "sasa": 0.411474347114563,
    "partial_charge_B": -0.156807340050951,
    "F_metal": 0.0,
    "F_P": 0.23652407467470543,
    "F_hal": 0.0,
    "total_density": 42166.65234375,
    "centroid": [
      6.516302585601807,
      1.124669075012207,
      7.79844331741333
    ],
    "dipole_rho": [
      -11231.6591796875,
      -30588.048828125,
      -7165.0859375
    ],
    "curv_rho": 103608144.0,
    "curv_rho_failed": false,
    "gpu_density_B_requested": "vector",
    "gpu_density_B_effective": "vector",
    "gpu_density_B_fallback_from_vector": false,
    "gpu_density_A_requested": null,
    "gpu_density_A_effective": null,
    "gpu_density_A_fallback_from_vector": false,
    "xtb_A_used": false,
    "xtb_A_success": false,
    "xtb_charge_length_mismatch": false
  },
  "A:9": {
    "id": "A:9",
    "chain": "A",
    "resseq": 9,
    "resname": "VAL",
    "sasa": 0.0,
    "partial_charge_B": -0.06000000000000002,
    "F_metal": 0.0,
    "F_P": 0.24874356974136824,
    "F_hal": 0.0,
    "total_density": 46873.2265625,
    "centroid": [
      6.5506367683410645,
      0.9539592862129211,
      7.503572940826416
    ],
    "dipole_rho": [
      -12072.1279296875,
      -31205.423828125,
      109.18827056884766
    ],
    "curv_rho": 121641088.0,
    "curv_rho_failed": false,
    "gpu_density_B_requested": "vector",
    "gpu_density_B_effective": "vector",
    "gpu_density_B_fallback_from_vector": false,
    "gpu_density_A_requested": null,
    "gpu_density_A_effective": null,
    "gpu_density_A_fallback_from_vector": false,
    "xtb_A_used": false,
    "xtb_A_success": false,
    "xtb_charge_length_mismatch": false
  },
  "A:10": {
    "id": "A:10",
    "chain": "A",
    "resseq": 10,
    "resname": "GLN",
    "sasa": 0.0,
    "partial_charge_B": -0.12,
    "F_metal": 0.0,
    "F_P": 0.3102254915462216,
    "F_hal": 0.0,
    "total_density": 53048.50390625,
    "centroid": [
      6.254403591156006,
      0.9449767470359802,
      7.621035575866699
    ],
    "dipole_rho": [
      -6586.10693359375,
      -33468.9453125,
      -7067.10009765625
    ],
    "curv_rho": 133712880.0,
    "curv_rho_failed": false,
    "gpu_density_B_requested": "vector",
    "gpu_density_B_effective": "vector",
    "gpu_density_B_fallback_from_vector": false,
    "gpu_density_A_requested": null,
    "gpu_density_A_effective": null,
    "gpu_density_A_fallback_from_vector": false,
    "xtb_A_used": false,
    "xtb_A_success": false,
    "xtb_charge_length_mismatch": false
  },
  "A:11": {
    "id": "A:11",
    "chain": "A",
    "resseq": 11,
    "resname": "PHE",
    "sasa": 0.0,
    "partial_charge_B": -0.06000000000000002,
    "F_metal": 0.0,
    "F_P": 0.3559601263313852,
    "F_hal": 0.0,
    "total_density": 62780.5078125,
    "centroid": [
      6.205188751220703,
      0.6813194751739502,
      7.425201892852783
    ],
    "dipole_rho": [
      -10531.85546875,
      -33082.9609375,
      5270.89599609375
    ],
    "curv_rho": 157122384.0,
    "curv_rho_failed": false,
    "gpu_density_B_requested": "vector",
    "gpu_density_B_effective": "vector",
    "gpu_density_B_fallback_from_vector": false,
    "gpu_density_A_requested": null,
    "gpu_density_A_effective": null,
    "gpu_density_A_fallback_from_vector": false,
    "xtb_A_used": false,
    "xtb_A_success": false,
    "xtb_charge_length_mismatch": false
  },
  "A:12": {
    "id": "A:12",
    "chain": "A",
    "resseq": 12,
    "resname": "LYS",
    "sasa": 0.0,
    "partial_charge_B": 0.11999999999999997,
    "F_metal": 0.0,
    "F_P": 0.5011913305340068,
    "F_hal": 0.0,
    "total_density": 65698.828125,
    "centroid": [
      5.819357395172119,
      0.6315927505493164,
      7.508983135223389
    ],
    "dipole_rho": [
      10011.2119140625,
      -30990.607421875,
      -2632.633544921875
    ],
    "curv_rho": 159582416.0,
    "curv_rho_failed": false,
    "gpu_density_B_requested": "vector",
    "gpu_density_B_effective": "vector",
    "gpu_density_B_fallback_from_vector": false,
    "gpu_density_A_requested": null,
    "gpu_density_A_effective": null,
    "gpu_density_A_fallback_from_vector": false,
    "xtb_A_used": false,
    "xtb_A_success": false,
    "xtb_charge_length_mismatch": false
  },
  "A:13": {
    "id": "A:13",
    "chain": "A",
    "resseq": 13,
    "resname": "LEU",
    "sasa": 0.0,
    "partial_charge_B": -0.06000000000000002,
    "F_metal": 0.0,
    "F_P": 0.7419228721555173,
    "F_hal": 0.0,
    "total_density": 74860.0390625,
    "centroid": [
      5.952941417694092,
      0.2820778787136078,
      7.530768394470215
    ],
    "dipole_rho": [
      2320.9443359375,
      -25238.8515625,
      -801.4683837890625
    ],
    "curv_rho": 181705664.0,
    "curv_rho_failed": false,
    "gpu_density_B_requested": "vector",
    "gpu_density_B_effective": "vector",
    "gpu_density_B_fallback_from_vector": false,
    "gpu_density_A_requested": null,
    "gpu_density_A_effective": null,
    "gpu_density_A_fallback_from_vector": false,
    "xtb_A_used": false,
    "xtb_A_success": false,
    "xtb_charge_length_mismatch": false
  },
  "A:14": {
    "id": "A:14",
    "chain": "A",
    "resseq": 14,
    "resname": "VAL",
    "sasa": 0.0,
    "partial_charge_B": -0.06000000000000002,
    "F_metal": 0.0,
    "F_P": 0.8727786711720913,
    "F_hal": 0.0,
    "total_density": 70777.1796875,
    "centroid": [
      5.686106204986572,
      0.2221052497625351,
      7.458508014678955
    ],
    "dipole_rho": [
      12664.5107421875,
      -20920.35546875,
      -1870.95166015625
    ],
    "curv_rho": 177324160.0,
    "curv_rho_failed": false,
    "gpu_density_B_requested": "vector",
    "gpu_density_B_effective": "vector",
    "gpu_density_B_fallback_from_vector": false,
    "gpu_density_A_requested": null,
    "gpu_density_A_effective": null,
    "gpu_density_A_fallback_from_vector": false,
    "xtb_A_used": false,
    "xtb_A_success": false,
    "xtb_charge_length_mismatch": false
  },
  "A:15": {
    "id": "A:15",
    "chain": "A",
    "resseq": 15,
    "resname": "LEU",
    "sasa": 0.0,
    "partial_charge_B": -0.06000000000000002,
    "F_metal": 0.0,
    "F_P": 1.9266070975209746,
    "F_hal": 0.0,
    "total_density": 76437.1484375,
    "centroid": [
      5.718900203704834,
      -0.031130652874708176,
      7.649730682373047
    ],
    "dipole_rho": [
      8432.0439453125,
      -8698.0234375,
      -8030.19140625
    ],
    "curv_rho": 182378992.0,
    "curv_rho_failed": false,
    "gpu_density_B_requested": "vector",
    "gpu_density_B_effective": "vector",
    "gpu_density_B_fallback_from_vector": false,
    "gpu_density_A_requested": null,
    "gpu_density_A_effective": null,
    "gpu_density_A_fallback_from_vector": false,
    "xtb_A_used": false,
    "xtb_A_success": false,
    "xtb_charge_length_mismatch": false
  },
  "A:16": {
    "id": "A:16",
    "chain": "A",
    "resseq": 16,
    "resname": "VAL",
    "sasa": 0.0,
    "partial_charge_B": -0.06000000000000002,
    "F_metal": 0.0,
    "F_P": 1.6020531814097596,
    "F_hal": 0.0,
    "total_density": 73160.046875,
    "centroid": [
      5.555120468139648,
      -0.10167702287435532,
      7.493852138519287
    ],
    "dipole_rho": [
      21480.251953125,
      -4952.30078125,
      -319.09393310546875
    ],
    "curv_rho": 177747824.0,
    "curv_rho_failed": false,
    "gpu_density_B_requested": "vector",
    "gpu_density_B_effective": "vector",
    "gpu_density_B_fallback_from_vector": false,
    "gpu_density_A_requested": null,
    "gpu_density_A_effective": null,
    "gpu_density_A_fallback_from_vector": false,
    "xtb_A_used": false,
    "xtb_A_success": false,
    "xtb_charge_length_mismatch": false
  },
  "A:17": {
    "id": "A:17",
    "chain": "A",
    "resseq": 17,
    "resname": "GLY",
    "sasa": 0.0,
    "partial_charge_B": -0.06000000000000002,
    "F_metal": 0.0,
    "F_P": 2.611152276495868,
    "F_hal": 0.0,
    "total_density": 65662.46875,
    "centroid": [
      5.434808731079102,
      -0.3512849807739258,
      7.529171466827393
    ],
    "dipole_rho": [
      21729.923828125,
      2747.3173828125,
      -6229.955078125
    ],
    "curv_rho": 170269184.0,
    "curv_rho_failed": false,
    "gpu_density_B_requested": "vector",
    "gpu_density_B_effective": "vector",
    "gpu_density_B_fallback_from_vector": false,
    "gpu_density_A_requested": null,
    "gpu_density_A_effective": null,
    "gpu_density_A_fallback_from_vector": false,
    "xtb_A_used": false,
    "xtb_A_success": false,
    "xtb_charge_length_mismatch": false
  },
  "A:18": {
    "id": "A:18",
    "chain": "A",
    "resseq": 18,
    "resname": "ASP",
    "sasa": 0.0,
    "partial_charge_B": -0.54,
    "F_metal": 0.0,
    "F_P": 2.444860582425163,
    "F_hal": 0.0,
    "total_density": 62162.6328125,
    "centroid": [
      5.332692623138428,
      -0.5630030632019043,
      7.559351444244385
    ],
    "dipole_rho": [
      26776.08984375,
      11035.232421875,
      -6189.755859375
    ],
    "curv_rho": 156868480.0,
    "curv_rho_failed": false,
    "gpu_density_B_requested": "vector",
    "gpu_density_B_effective": "vector",
    "gpu_density_B_fallback_from_vector": false,
    "gpu_density_A_requested": null,
    "gpu_density_A_effective": null,
    "gpu_density_A_fallback_from_vector": false,
    "xtb_A_used": false,
    "xtb_A_success": false,
    "xtb_charge_length_mismatch": false
  },
  "A:19": {
    "id": "A:19",
    "chain": "A",
    "resseq": 19,
    "resname": "GLY",
    "sasa": 0.0,
    "partial_charge_B": -0.06000000000000002,
    "F_metal": 0.0,
    "F_P": 5.344703428125763,
    "F_hal": 0.0,
    "total_density": 55909.765625,
    "centroid": [
      5.3466668128967285,
      -0.6498093008995056,
      7.749911308288574
    ],
    "dipole_rho": [
      22731.021484375,
      9072.2431640625,
      -16341.8310546875
    ],
    "curv_rho": 150540624.0,
    "curv_rho_failed": false,
    "gpu_density_B_requested": "vector",
    "gpu_density_B_effective": "vector",
    "gpu_density_B_fallback_from_vector": false,
    "gpu_density_A_requested": null,
    "gpu_density_A_effective": null,
    "gpu_density_A_fallback_from_vector": false,
    "xtb_A_used": false,
    "xtb_A_success": false,
    "xtb_charge_length_mismatch": false
  },
  "A:20": {
    "id": "A:20",
    "chain": "A",
    "resseq": 20,
    "resname": "GLY",
    "sasa": 0.0,
    "partial_charge_B": -0.06000000000000002,
    "F_metal": 0.0,
    "F_P": 9.279609324415993,
    "F_hal": 0.0,
    "total_density": 55478.796875,
    "centroid": [
      5.487794876098633,
      -0.7532350420951843,
      7.844892978668213
    ],
    "dipole_rho": [
      14293.8232421875,
      13568.1640625,
      -17734.224609375
    ],
    "curv_rho": 150879920.0,
    "curv_rho_failed": false,
    "gpu_density_B_requested": "vector",
    "gpu_density_B_effective": "vector",
    "gpu_density_B_fallback_from_vector": false,
    "gpu_density_A_requested": null,
    "gpu_density_A_effective": null,
    "gpu_density_A_fallback_from_vector": false,
    "xtb_A_used": false,
    "xtb_A_success": false,
    "xtb_charge_length_mismatch": false
  },
  "A:21": {
    "id": "A:21",
    "chain": "A",
    "resseq": 21,
    "resname": "THR",
    "sasa": 0.0,
    "partial_charge_B": -0.3,
    "F_metal": 0.0,
    "F_P": 6.1898283385694235,
    "F_hal": 0.0,
    "total_density": 66554.5,
    "centroid": [
      5.594786643981934,
      -0.6725509762763977,
      7.622077941894531
    ],
    "dipole_rho": [
      10650.681640625,
      14674.7216796875,
      -17710.650390625
    ],
    "curv_rho": 168444096.0,
    "curv_rho_failed": false,
    "gpu_density_B_requested": "vector",
    "gpu_density_B_effective": "vector",
    "gpu_density_B_fallback_from_vector": false,
    "gpu_density_A_requested": null,
    "gpu_density_A_effective": null,
    "gpu_density_A_fallback_from_vector": false,
    "xtb_A_used": false,
    "xtb_A_success": false,
    "xtb_charge_length_mismatch": false
  },
  "A:22": {
    "id": "A:22",
    "chain": "A",
    "resseq": 22,
    "resname": "GLY",
    "sasa": 0.0,
    "partial_charge_B": -0.06000000000000002,
    "F_metal": 0.0,
    "F_P": 10.962933487675599,
    "F_hal": 0.0,
    "total_density": 69046.1640625,
    "centroid": [
      5.786165714263916,
      -0.5653093457221985,
      7.832624435424805
    ],
    "dipole_rho": [
      4193.9267578125,
      10145.689453125,
      -20927.916015625
    ],
    "curv_rho": 174667008.0,
    "curv_rho_failed": false,
    "gpu_density_B_requested": "vector",
    "gpu_density_B_effective": "vector",
    "gpu_density_B_fallback_from_vector": false,
    "gpu_density_A_requested": null,
    "gpu_density_A_effective": null,
    "gpu_density_A_fallback_from_vector": false,
    "xtb_A_used": false,
    "xtb_A_success": false,
    "xtb_charge_length_mismatch": false
  },
  "A:23": {
    "id": "A:23",
    "chain": "A",
    "resseq": 23,
    "resname": "LYS",
    "sasa": 0.0,
    "partial_charge_B": 0.11999999999999997,
    "F_metal": 0.0,
    "F_P": 8.814565431664459,
    "F_hal": 0.0,
    "total_density": 76054.75,
    "centroid": [
      5.714690685272217,
      -0.31036534905433655,
      7.802380084991455
    ],
    "dipole_rho": [
      13891.9443359375,
      4565.07470703125,
      -18796.37109375
    ],
    "curv_rho": 180101024.0,
    "curv_rho_failed": false,
    "gpu_density_B_requested": "vector",
    "gpu_density_B_effective": "vector",
    "gpu_density_B_fallback_from_vector": false,
    "gpu_density_A_requested": null,
    "gpu_density_A_effective": null,
    "gpu_density_A_fallback_from_vector": false,
    "xtb_A_used": false,
    "xtb_A_success": false,
    "xtb_charge_length_mismatch": false
  },
  "A:24": {
    "id": "A:24",
    "chain": "A",
    "resseq": 24,
    "resname": "THR",
    "sasa": 0.0,
    "partial_charge_B": -0.3,
    "F_metal": 0.0,
    "F_P": 8.059787812034555,
    "F_hal": 0.0,
    "total_density": 66487.609375,
    "centroid": [
      5.823935508728027,
      -0.22585733234882355,
      8.067931175231934
    ],
    "dipole_rho": [
      7543.046875,
      5527.00634765625,
      -30032.185546875
    ],
    "curv_rho": 173140464.0,
    "curv_rho_failed": false,
    "gpu_density_B_requested": "vector",
    "gpu_density_B_effective": "vector",
    "gpu_density_B_fallback_from_vector": false,
    "gpu_density_A_requested": null,
    "gpu_density_A_effective": null,
    "gpu_density_A_fallback_from_vector": false,
    "xtb_A_used": false,
    "xtb_A_success": false,
    "xtb_charge_length_mismatch": false
  },
  "A:25": {
    "id": "A:25",
    "chain": "A",
    "resseq": 25,
    "resname": "THR",
    "sasa": 0.0,
    "partial_charge_B": -0.3,
    "F_metal": 0.0,
    "F_P": 5.5545736199543025,
    "F_hal": 0.0,
    "total_density": 65226.11328125,
    "centroid": [
      6.0329155921936035,
      -0.47163164615631104,
      8.065975189208984
    ],
    "dipole_rho": [
      -228.2310333251953,
      9227.435546875,
      -28772.853515625
    ],
    "curv_rho": 170144896.0,
    "curv_rho_failed": false,
    "gpu_density_B_requested": "vector",
    "gpu_density_B_effective": "vector",
    "gpu_density_B_fallback_from_vector": false,
    "gpu_density_A_requested": null,
    "gpu_density_A_effective": null,
    "gpu_density_A_fallback_from_vector": false,
    "xtb_A_used": false,
    "xtb_A_success": false,
    "xtb_charge_length_mismatch": false
  },
  "A:26": {
    "id": "A:26",
    "chain": "A",
    "resseq": 26,
    "resname": "PHE",
    "sasa": 0.0,
    "partial_charge_B": -0.06000000000000002,
    "F_metal": 0.0,
    "F_P": 2.0754158809253873,
    "F_hal": 0.0,
    "total_density": 78461.1796875,
    "centroid": [
      6.160257339477539,
      -0.3183402717113495,
      7.741830348968506
    ],
    "dipole_rho": [
      -7401.56298828125,
      2426.282470703125,
      -21092.94921875
    ],
    "curv_rho": 186682112.0,
    "curv_rho_failed": false,
    "gpu_density_B_requested": "vector",
    "gpu_density_B_effective": "vector",
    "gpu_density_B_fallback_from_vector": false,
    "gpu_density_A_requested": null,
    "gpu_density_A_effective": null,
    "gpu_density_A_fallback_from_vector": false,
    "xtb_A_used": false,
    "xtb_A_success": false,
    "xtb_charge_length_mismatch": false
  },
  "A:27": {
    "id": "A:27",
    "chain": "A",
    "resseq": 27,
    "resname": "VAL",
    "sasa": 0.0,
    "partial_charge_B": -0.06000000000000002,
    "F_metal": 0.0,
    "F_P": 2.012715076356854,
    "F_hal": 0.0,
    "total_density": 70661.8359375,
    "centroid": [
      6.070312023162842,
      -0.08692803233861923,
      7.9883198738098145
    ],
    "dipole_rho": [
      -4963.65185546875,
      -6201.04443359375,
      -24168.9140625
    ],
    "curv_rho": 180412848.0,
    "curv_rho_failed": false,
    "gpu_density_B_requested": "vector",
    "gpu_density_B_effective": "vector",
    "gpu_density_B_fallback_from_vector": false,
    "gpu_density_A_requested": null,
    "gpu_density_A_effective": null,
    "gpu_density_A_fallback_from_vector": false,
    "xtb_A_used": false,
    "xtb_A_success": false,
    "xtb_charge_length_mismatch": false
  },
  "A:28": {
    "id": "A:28",
    "chain": "A",
    "resseq": 28,
    "resname": "LYS",
    "sasa": 1.1711193323135376,
    "partial_charge_B": 0.2247593557337986,
    "F_metal": 0.0,
    "F_P": 2.0751132413429634,
    "F_hal": 0.0,
    "total_density": 63562.05859375,
    "centroid": [
      6.1447224617004395,
      -0.1766064614057541,
      8.239514350891113
    ],
    "dipole_rho": [
      -2080.542236328125,
      -560.4635620117188,
      -35402.4296875
    ],
    "curv_rho": 165768128.0,
    "curv_rho_failed": false,
    "gpu_density_B_requested": "vector",
    "gpu_density_B_effective": "vector",
    "gpu_density_B_fallback_from_vector": false,
    "gpu_density_A_requested": null,
    "gpu_density_A_effective": null,
    "gpu_density_A_fallback_from_vector": false,
    "xtb_A_used": false,
    "xtb_A_success": false,
    "xtb_charge_length_mismatch": false
  },
  "A:29": {
    "id": "A:29",
    "chain": "A",
    "resseq": 29,
    "resname": "ARG",
    "sasa": 0.0,
    "partial_charge_B": 0.4799999999999999,
    "F_metal": 0.0,
    "F_P": 1.2926010455768324,
    "F_hal": 0.0,
    "total_density": 65447.640625,
    "centroid": [
      6.378161430358887,
      -0.35131916403770447,
      8.116874694824219
    ],
    "dipole_rho": [
      -18024.96875,
      6159.14453125,
      -28493.34375
    ],
    "curv_rho": 166379520.0,
    "curv_rho_failed": false,
    "gpu_density_B_requested": "vector",
    "gpu_density_B_effective": "vector",
    "gpu_density_B_fallback_from_vector": false,
    "gpu_density_A_requested": null,
    "gpu_density_A_effective": null,
    "gpu_density_A_fallback_from_vector": false,
    "xtb_A_used": false,
    "xtb_A_success": false,
    "xtb_charge_length_mismatch": false
  },
  "A:30": {
    "id": "A:30",
    "chain": "A",
    "resseq": 30,
    "resname": "HIS",
    "sasa": 0.0,
    "partial_charge_B": 0.29999999999999993,
    "F_metal": 0.0,
    "F_P": 0.7259098220027472,
    "F_hal": 0.0,
    "total_density": 65527.515625,
    "centroid": [
      6.471299648284912,
      0.11280506104230881,
      8.049190521240234
    ],
    "dipole_rho": [
      -20310.927734375,
      -10947.34765625,
      -26788.951171875
    ],
    "curv_rho": 164232752.0,
    "curv_rho_failed": false,
    "gpu_density_B_requested": "vector",
    "gpu_density_B_effective": "vector",
    "gpu_density_B_fallback_from_vector": false,
    "gpu_density_A_requested": null,
    "gpu_density_A_effective": null,
    "gpu_density_A_fallback_from_vector": false,
    "xtb_A_used": false,
    "xtb_A_success": false,
    "xtb_charge_length_mismatch": false
  },
  "A:31": {
    "id": "A:31",
    "chain": "A",
    "resseq": 31,
    "resname": "LEU",
    "sasa": 0.06453092396259308,
    "partial_charge_B": -0.06288622082852705,
    "F_metal": 0.0,
    "F_P": 0.6832902346829494,
    "F_hal": 0.0,
    "total_density": 53792.59375,
    "centroid": [
      6.481968879699707,
      0.0430339016020298,
      8.336581230163574
    ],
    "dipole_rho": [
      -20504.669921875,
      -3194.800048828125,
      -32364.61328125
    ],
    "curv_rho": 142841200.0,
    "curv_rho_failed": false,
    "gpu_density_B_requested": "vector",
    "gpu_density_B_effective": "vector",
    "gpu_density_B_fallback_from_vector": false,
    "gpu_density_A_requested": null,
    "gpu_density_A_effective": null,
    "gpu_density_A_fallback_from_vector": false,
    "xtb_A_used": false,
    "xtb_A_success": false,
    "xtb_charge_length_mismatch": false
  },
  "A:32": {
    "id": "A:32",
    "chain": "A",
    "resseq": 32,
    "resname": "THR",
    "sasa": 0.0,
    "partial_charge_B": -0.3,
    "F_metal": 0.0,
    "F_P": 0.5137082064773095,
    "F_hal": 0.0,
    "total_density": 49204.89453125,
    "centroid": [
      6.517075061798096,
      0.35299447178840637,
      8.350404739379883
    ],
    "dipole_rho": [
      -16304.865234375,
      -12616.40625,
      -25777.46875
    ],
    "curv_rho": 129812584.0,
    "curv_rho_failed": false,
    "gpu_density_B_requested": "vector",
    "gpu_density_B_effective": "vector",
    "gpu_density_B_fallback_from_vector": false,
    "gpu_density_A_requested": null,
    "gpu_density_A_effective": null,
    "gpu_density_A_fallback_from_vector": false,
    "xtb_A_used": false,
    "xtb_A_success": false,
    "xtb_charge_length_mismatch": false
  },
  "A:33": {
    "id": "A:33",
    "chain": "A",
    "resseq": 33,
    "resname": "GLY",
    "sasa": 0.0,
    "partial_charge_B": -0.06000000000000002,
    "F_metal": 0.0,
    "F_P": 0.7255850270986204,
    "F_hal": 0.0,
    "total_density": 53840.1796875,
    "centroid": [
      6.283462047576904,
      0.3677713871002197,
      8.28846263885498
    ],
    "dipole_rho": [
      -9661.029296875,
      -11085.8896484375,
      -23752.283203125
    ],
    "curv_rho": 142219792.0,
    "curv_rho_failed": false,
    "gpu_density_B_requested": "vector",
    "gpu_density_B_effective": "vector",
    "gpu_density_B_fallback_from_vector": false,
    "gpu_density_A_requested": null,
    "gpu_density_A_effective": null,
    "gpu_density_A_fallback_from_vector": false,
    "xtb_A_used": false,
    "xtb_A_success": false,
    "xtb_charge_length_mismatch": false
  },
  "A:34": {
    "id": "A:34",
    "chain": "A",
    "resseq": 34,
    "resname": "GLU",
    "sasa": 0.0630597174167633,
    "partial_charge_B": -0.5653837746007347,
    "F_metal": 0.0,
    "F_P": 1.0147771371466634,
    "F_hal": 0.0,
    "total_density": 54465.12890625,
    "centroid": [
      6.149798393249512,
      0.15177446603775024,
      8.384737014770508
    ],
    "dipole_rho": [
      -5033.9228515625,
      -7359.02978515625,
      -34482.94140625
    ],
    "curv_rho": 144652256.0,
    "curv_rho_failed": false,
    "gpu_density_B_requested": "vector",
    "gpu_density_B_effective": "vector",
    "gpu_density_B_fallback_from_vector": false,
    "gpu_density_A_requested": null,
    "gpu_density_A_effective": null,
    "gpu_density_A_fallback_from_vector": false,
    "xtb_A_used": false,
    "xtb_A_success": false,
    "xtb_charge_length_mismatch": false
  },
  "A:35": {
    "id": "A:35",
    "chain": "A",
    "resseq": 35,
    "resname": "PHE",
    "sasa": 8.421285629272461,
    "partial_charge_B": -0.15000000000000005,
    "F_metal": 0.0,
    "F_P": 0.4855251680312622,
    "F_hal": 0.0,
    "total_density": 44565.671875,
    "centroid": [
      6.326341152191162,
      0.3925394117832184,
      8.528365135192871
    ],
    "dipole_rho": [
      -11121.3662109375,
      -13433.9833984375,
      -37384.0390625
    ],
    "curv_rho": 118566936.0,
    "curv_rho_failed": false,
    "gpu_density_B_requested": "vector",
    "gpu_density_B_effective": "vector",
    "gpu_density_B_fallback_from_vector": false,
    "gpu_density_A_requested": null,
    "gpu_density_A_effective": null,
    "gpu_density_A_fallback_from_vector": false,
    "xtb_A_used": false,
    "xtb_A_success": false,
    "xtb_charge_length_mismatch": false
  },
  "A:36": {
    "id": "A:36",
    "chain": "A",
    "resseq": 36,
    "resname": "GLU",
    "sasa": 2.049440860748291,
    "partial_charge_B": -1.35,
    "F_metal": 0.0,
    "F_P": 0.46150991818038134,
    "F_hal": 0.0,
    "total_density": 45219.6484375,
    "centroid": [
      6.242850303649902,
      0.5990844368934631,
      8.456342697143555
    ],
    "dipole_rho": [
      -10067.1298828125,
      -18170.958984375,
      -27101.72265625
    ],
    "curv_rho": 116620152.0,
    "curv_rho_failed": false,
    "gpu_density_B_requested": "vector",
    "gpu_density_B_effective": "vector",
    "gpu_density_B_fallback_from_vector": false,
    "gpu_density_A_requested": null,
    "gpu_density_A_effective": null,
    "gpu_density_A_fallback_from_vector": false,
    "xtb_A_used": false,
    "xtb_A_success": false,
    "xtb_charge_length_mismatch": false
  },
  "A:37": {
    "id": "A:37",
    "chain": "A",
    "resseq": 37,
    "resname": "LYS",
    "sasa": 0.15813735127449036,
    "partial_charge_B": 0.13414575490290834,
    "F_metal": 0.0,
    "F_P": 0.8339310243111913,
    "F_hal": 0.0,
    "total_density": 52004.046875,
    "centroid": [
      5.900947570800781,
      0.3670054078102112,
      8.43146800994873
    ],
    "dipole_rho": [
      -1779.499267578125,
      -14505.384765625,
      -30069.7890625
    ],
    "curv_rho": 133594008.0,
    "curv_rho_failed": false,
    "gpu_density_B_requested": "vector",
    "gpu_density_B_effective": "vector",
    "gpu_density_B_fallback_from_vector": false,
    "gpu_density_A_requested": null,
    "gpu_density_A_effective": null,
    "gpu_density_A_fallback_from_vector": false,
    "xtb_A_used": false,
    "xtb_A_success": false,
    "xtb_charge_length_mismatch": false
  },
  "A:38": {
    "id": "A:38",
    "chain": "A",
    "resseq": 38,
    "resname": "LYS",
    "sasa": 2.5139970779418945,
    "partial_charge_B": 0.29999999999999993,
    "F_metal": 0.0,
    "F_P": 0.5458805357438483,
    "F_hal": 0.0,
    "total_density": 48021.9765625,
    "centroid": [
      5.750517845153809,
      0.7021286487579346,
      8.288871765136719
    ],
    "dipole_rho": [
      5702.12451171875,
      -22687.939453125,
      -24385.275390625
    ],
    "curv_rho": 120935472.0,
    "curv_rho_failed": false,
    "gpu_density_B_requested": "vector",
    "gpu_density_B_effective": "vector",
    "gpu_density_B_fallback_from_vector": false,
    "gpu_density_A_requested": null,
    "gpu_density_A_effective": null,
    "gpu_density_A_fallback_from_vector": false,
    "xtb_A_used": false,
    "xtb_A_success": false,
    "xtb_charge_length_mismatch": false
  },
  "A:39": {
    "id": "A:39",
    "chain": "A",
    "resseq": 39,
    "resname": "TYR",
    "sasa": 3.7764291763305664,
    "partial_charge_B": -0.75,
    "F_metal": 0.0,
    "F_P": 0.7505669517006925,
    "F_hal": 0.0,
    "total_density": 46667.51953125,
    "centroid": [
      5.535825252532959,
      0.4896082878112793,
      8.403361320495605
    ],
    "dipole_rho": [
      18007.03125,
      -13276.52734375,
      -31132.92578125
    ],
    "curv_rho": 120286336.0,
    "curv_rho_failed": false,
    "gpu_density_B_requested": "vector",
    "gpu_density_B_effective": "vector",
    "gpu_density_B_fallback_from_vector": false,
    "gpu_density_A_requested": null,
    "gpu_density_A_effective": null,
    "gpu_density_A_fallback_from_vector": false,
    "xtb_A_used": false,
    "xtb_A_success": false,
    "xtb_charge_length_mismatch": false
  },
  "A:40": {
    "id": "A:40",
    "chain": "A",
    "resseq": 40,
    "resname": "VAL",
    "sasa": 0.0,
    "partial_charge_B": -0.06000000000000002,
    "F_metal": 0.0,
    "F_P": 0.6009354442659824,
    "F_hal": 0.0,
    "total_density": 44858.0390625,
    "centroid": [
      5.309966087341309,
      0.5707340240478516,
      8.22868537902832
    ],
    "dipole_rho": [
      11848.693359375,
      -22172.439453125,
      -22605.90234375
    ],
    "curv_rho": 113435472.0,
    "curv_rho_failed": false,
    "gpu_density_B_requested": "vector",
    "gpu_density_B_effective": "vector",
    "gpu_density_B_fallback_from_vector": false,
    "gpu_density_A_requested": null,
    "gpu_density_A_effective": null,
    "gpu_density_A_fallback_from_vector": false,
    "xtb_A_used": false,
    "xtb_A_success": false,
    "xtb_charge_length_mismatch": false
  },
  "A:41": {
    "id": "A:41",
    "chain": "A",
    "resseq": 41,
    "resname": "ALA",
    "sasa": 1.2906184196472168,
    "partial_charge_B": -0.1177244139046534,
    "F_metal": 0.0,
    "F_P": 0.6057250865314097,
    "F_hal": 0.0,
    "total_density": 38539.28125,
    "centroid": [
      5.0898003578186035,
      0.5170100331306458,
      8.305961608886719
    ],
    "dipole_rho": [
      15545.9658203125,
      -14590.5859375,
      -22637.166015625
    ],
    "curv_rho": 95749456.0,
    "curv_rho_failed": false,
    "gpu_density_B_requested": "vector",
    "gpu_density_B_effective": "vector",
    "gpu_density_B_fallback_from_vector": false,
    "gpu_density_A_requested": null,
    "gpu_density_A_effective": null,
    "gpu_density_A_fallback_from_vector": false,
    "xtb_A_used": false,
    "xtb_A_success": false,
    "xtb_charge_length_mismatch": false
  },
  "A:42": {
    "id": "A:42",
    "chain": "A",
    "resseq": 42,
    "resname": "THR",
    "sasa": 5.401472091674805,
    "partial_charge_B": -0.75,
    "F_metal": 0.0,
    "F_P": 0.4768520512658836,
    "F_hal": 0.0,
    "total_density": 37461.7890625,
    "centroid": [
      4.974324703216553,
      0.6100029349327087,
      8.12894344329834
    ],
    "dipole_rho": [
      18592.1484375,
      -18677.798828125,
      -19734.263671875
    ],
    "curv_rho": 92012856.0,
    "curv_rho_failed": false,
    "gpu_density_B_requested": "vector",
    "gpu_density_B_effective": "vector",
    "gpu_density_B_fallback_from_vector": false,
    "gpu_density_A_requested": null,
    "gpu_density_A_effective": null,
    "gpu_density_A_fallback_from_vector": false,
    "xtb_A_used": false,
    "xtb_A_success": false,
    "xtb_charge_length_mismatch": false
  },
  "A:43": {
    "id": "A:43",
    "chain": "A",
    "resseq": 43,
    "resname": "LEU",
    "sasa": 0.0,
    "partial_charge_B": -0.06000000000000002,
    "F_metal": 0.0,
    "F_P": 0.6050191079381644,
    "F_hal": 0.0,
    "total_density": 48114.734375,
    "centroid": [
      5.1877336502075195,
      0.526842474937439,
      7.976512908935547
    ],
    "dipole_rho": [
      20749.259765625,
      -22837.423828125,
      -16368.0703125
    ],
    "curv_rho": 121556912.0,
    "curv_rho_failed": false,
    "gpu_density_B_requested": "vector",
    "gpu_density_B_effective": "vector",
    "gpu_density_B_fallback_from_vector": false,
    "gpu_density_A_requested": null,
    "gpu_density_A_effective": null,
    "gpu_density_A_fallback_from_vector": false,
    "xtb_A_used": false,
    "xtb_A_success": false,
    "xtb_charge_length_mismatch": false
  },
  "A:44": {
    "id": "A:44",
    "chain": "A",
    "resseq": 44,
    "resname": "GLY",
    "sasa": 0.0,
    "partial_charge_B": -0.06000000000000002,
    "F_metal": 0.0,
    "F_P": 1.006535613052423,
    "F_hal": 0.0,
    "total_density": 49234.765625,
    "centroid": [
      5.232207298278809,
      0.30485597252845764,
      8.061128616333008
    ],
    "dipole_rho": [
      20411.84765625,
      -13716.5146484375,
      -19880.828125
    ],
    "curv_rho": 131522704.0,
    "curv_rho_failed": false,
    "gpu_density_B_requested": "vector",
    "gpu_density_B_effective": "vector",
    "gpu_density_B_fallback_from_vector": false,
    "gpu_density_A_requested": null,
    "gpu_density_A_effective": null,
    "gpu_density_A_fallback_from_vector": false,
    "xtb_A_used": false,
    "xtb_A_success": false,
    "xtb_charge_length_mismatch": false
  },
  "A:45": {
    "id": "A:45",
    "chain": "A",
    "resseq": 45,
    "resname": "VAL",
    "sasa": 0.0,
    "partial_charge_B": -0.06000000000000002,
    "F_metal": 0.0,
    "F_P": 1.016955632497497,
    "F_hal": 0.0,
    "total_density": 54678.41796875,
    "centroid": [
      5.442905426025391,
      0.3955024480819702,
      8.039650917053223
    ],
    "dipole_rho": [
      15582.8505859375,
      -15990.96484375,
      -22965.310546875
    ],
    "curv_rho": 143695344.0,
    "curv_rho_failed": false,
    "gpu_density_B_requested": "vector",
    "gpu_density_B_effective": "vector",
    "gpu_density_B_fallback_from_vector": false,
    "gpu_density_A_requested": null,
    "gpu_density_A_effective": null,
    "gpu_density_A_fallback_from_vector": false,
    "xtb_A_used": false,
    "xtb_A_success": false,
    "xtb_charge_length_mismatch": false
  },
  "A:46": {
    "id": "A:46",
    "chain": "A",
    "resseq": 46,
    "resname": "GLU",
    "sasa": 0.0,
    "partial_charge_B": -0.54,
    "F_metal": 0.0,
    "F_P": 1.2989983769890734,
    "F_hal": 0.0,
    "total_density": 57971.2421875,
    "centroid": [
      5.65390157699585,
      0.30125299096107483,
      8.209389686584473
    ],
    "dipole_rho": [
      9109.9736328125,
      -11628.5361328125,
      -30791.03515625
    ],
    "curv_rho": 146222544.0,
    "curv_rho_failed": false,
    "gpu_density_B_requested": "vector",
    "gpu_density_B_effective": "vector",
    "gpu_density_B_fallback_from_vector": false,
    "gpu_density_A_requested": null,
    "gpu_density_A_effective": null,
    "gpu_density_A_fallback_from_vector": false,
    "xtb_A_used": false,
    "xtb_A_success": false,
    "xtb_charge_length_mismatch": false
  },
  "A:47": {
    "id": "A:47",
    "chain": "A",
    "resseq": 47,
    "resname": "VAL",
    "sasa": 0.0,
    "partial_charge_B": -0.06000000000000002,
    "F_metal": 0.0,
    "F_P": 0.7738656641092524,
    "F_hal": 0.0,
    "total_density": 59296.78515625,
    "centroid": [
      5.808023452758789,
      0.5076121687889099,
      8.03748893737793
    ],
    "dipole_rho": [
      3633.74658203125,
      -22499.87109375,
      -23707.51171875
    ],
    "curv_rho": 154342400.0,
    "curv_rho_failed": false,
    "gpu_density_B_requested": "vector",
    "gpu_density_B_effective": "vector",
    "gpu_density_B_fallback_from_vector": false,
    "gpu_density_A_requested": null,
    "gpu_density_A_effective": null,
    "gpu_density_A_fallback_from_vector": false,
    "xtb_A_used": false,
    "xtb_A_success": false,
    "xtb_charge_length_mismatch": false
  },
  "A:48": {
    "id": "A:48",
    "chain": "A",
    "resseq": 48,
    "resname": "HIS",
    "sasa": 0.0,
    "partial_charge_B": 0.29999999999999993,
    "F_metal": 0.0,
    "F_P": 1.0655803914576967,
    "F_hal": 0.0,
    "total_density": 63708.24609375,
    "centroid": [
      6.021691799163818,
      0.3454335927963257,
      8.123881340026855
    ],
    "dipole_rho": [
      -1475.42529296875,
      -11807.4599609375,
      -23708.234375
    ],
    "curv_rho": 155033536.0,
    "curv_rho_failed": false,
    "gpu_density_B_requested": "vector",
    "gpu_density_B_effective": "vector",
    "gpu_density_B_fallback_from_vector": false,
    "gpu_density_A_requested": null,
    "gpu_density_A_effective": null,
    "gpu_density_A_fallback_from_vector": false,
    "xtb_A_used": false,
    "xtb_A_success": false,
    "xtb_charge_length_mismatch": false
  },
  "A:49": {
    "id": "A:49",
    "chain": "A",
    "resseq": 49,
    "resname": "PRO",
    "sasa": 0.0,
    "partial_charge_B": -0.06000000000000002,
    "F_metal": 0.0,
    "F_P": 0.5735917867139964,
    "F_hal": 0.0,
    "total_density": 57603.49609375,
    "centroid": [
      6.260009765625,
      0.5472381114959717,
      8.077418327331543
    ],
    "dipole_rho": [
      -8093.5205078125,
      -20719.42578125,
      -21551.693359375
    ],
    "curv_rho": 148395904.0,
    "curv_rho_failed": false,
    "gpu_density_B_requested": "vector",
    "gpu_density_B_effective": "vector",
    "gpu_density_B_fallback_from_vector": false,
    "gpu_density_A_requested": null,
    "gpu_density_A_effective": null,
    "gpu_density_A_fallback_from_vector": false,
    "xtb_A_used": false,
    "xtb_A_success": false,
    "xtb_charge_length_mismatch": false
  },
  "A:50": {
    "id": "A:50",
    "chain": "A",
    "resseq": 50,
    "resname": "LEU",
    "sasa": 0.0,
    "partial_charge_B": -0.06000000000000002,
    "F_metal": 0.0,
    "F_P": 0.6577842148168509,
    "F_hal": 0.0,
    "total_density": 69477.7578125,
    "centroid": [
      6.350778102874756,
      0.279094934463501,
      7.871979713439941
    ],
    "dipole_rho": [
      -15332.6376953125,
      -22439.05859375,
      -18560.611328125
    ],
    "curv_rho": 171149920.0,
    "curv_rho_failed": false,
    "gpu_density_B_requested": "vector",
    "gpu_density_B_effective": "vector",
    "gpu_density_B_fallback_from_vector": false,
    "gpu_density_A_requested": null,
    "gpu_density_A_effective": null,
    "gpu_density_A_fallback_from_vector": false,
    "xtb_A_used": false,
    "xtb_A_success": false,
    "xtb_charge_length_mismatch": false
  },
  "A:51": {
    "id": "A:51",
    "chain": "A",
    "resseq": 51,
    "resname": "VAL",
    "sasa": 0.0,
    "partial_charge_B": -0.06000000000000002,
    "F_metal": 0.0,
    "F_P": 0.39928933057696175,
    "F_hal": 0.0,
    "total_density": 56831.5859375,
    "centroid": [
      6.623979091644287,
      0.5105166435241699,
      7.902031421661377
    ],
    "dipole_rho": [
      -21042.625,
      -21875.970703125,
      -14591.7099609375
    ],
    "curv_rho": 144418416.0,
    "curv_rho_failed": false,
    "gpu_density_B_requested": "vector",
    "gpu_density_B_effective": "vector",
    "gpu_density_B_fallback_from_vector": false,
    "gpu_density_A_requested": null,
    "gpu_density_A_effective": null,
    "gpu_density_A_fallback_from_vector": false,
    "xtb_A_used": false,
    "xtb_A_success": false,
    "xtb_charge_length_mismatch": false
  },
  "A:52": {
    "id": "A:52",
    "chain": "A",
    "resseq": 52,
    "resname": "PHE",
    "sasa": 0.0,
    "partial_charge_B": -0.06000000000000002,
    "F_metal": 0.0,
    "F_P": 0.42340027473180586,
    "F_hal": 0.0,
    "total_density": 68142.6953125,
    "centroid": [
      6.634975910186768,
      0.28922683000564575,
      7.711512565612793
    ],
    "dipole_rho": [
      -30447.822265625,
      -20983.65234375,
      -7293.619140625
    ],
    "curv_rho": 165509888.0,
    "curv_rho_failed": false,
    "gpu_density_B_requested": "vector",
    "gpu_density_B_effective": "vector",
    "gpu_density_B_fallback_from_vector": false,
    "gpu_density_A_requested": null,
    "gpu_density_A_effective": null,
    "gpu_density_A_fallback_from_vector": false,
    "xtb_A_used": false,
    "xtb_A_success": false,
    "xtb_charge_length_mismatch": false
  },
  "A:53": {
    "id": "A:53",
    "chain": "A",
    "resseq": 53,
    "resname": "HIS",
    "sasa": 0.6069079041481018,
    "partial_charge_B": 0.4357233188668843,
    "F_metal": 0.0,
    "F_P": 0.2762439416722674,
    "F_hal": 0.0,
    "total_density": 48923.37109375,
    "centroid": [
      6.997519493103027,
      0.5140191316604614,
      7.753678798675537
    ],
    "dipole_rho": [
      -27411.83984375,
      -18584.08203125,
      -8799.4130859375
    ],
    "curv_rho": 123325456.0,
    "curv_rho_failed": false,
    "gpu_density_B_requested": "vector",
    "gpu_density_B_effective": "vector",
    "gpu_density_B_fallback_from_vector": false,
    "gpu_density_A_requested": null,
    "gpu_density_A_effective": null,
    "gpu_density_A_fallback_from_vector": false,
    "xtb_A_used": false,
    "xtb_A_success": false,
    "xtb_charge_length_mismatch": false
  },
  "A:54": {
    "id": "A:54",
    "chain": "A",
    "resseq": 54,
    "resname": "THR",
    "sasa": 0.0,
    "partial_charge_B": -0.3,
    "F_metal": 0.0,
    "F_P": 0.2323682979435472,
    "F_hal": 0.0,
    "total_density": 48164.96484375,
    "centroid": [
      6.952322006225586,
      0.6089985966682434,
      7.4232258796691895
    ],
    "dipole_rho": [
      -32638.265625,
      -17197.71875,
      1714.48828125
    ],
    "curv_rho": 122354696.0,
    "curv_rho_failed": false,
    "gpu_density_B_requested": "vector",
    "gpu_density_B_effective": "vector",
    "gpu_density_B_fallback_from_vector": false,
    "gpu_density_A_requested": null,
    "gpu_density_A_effective": null,
    "gpu_density_A_fallback_from_vector": false,
    "xtb_A_used": false,
    "xtb_A_success": false,
    "xtb_charge_length_mismatch": false
  },
  "A:55": {
    "id": "A:55",
    "chain": "A",
    "resseq": 55,
    "resname": "ASN",
    "sasa": 3.2214245796203613,
    "partial_charge_B": -0.30000000000000004,
    "F_metal": 0.0,
    "F_P": 0.18255245770241574,
    "F_hal": 0.0,
    "total_density": 37792.88671875,
    "centroid": [
      7.2333831787109375,
      0.5914496183395386,
      7.164322853088379
    ],
    "dipole_rho": [
      -27263.001953125,
      -15585.3330078125,
      2724.2646484375
    ],
    "curv_rho": 91452632.0,
    "curv_rho_failed": false,
    "gpu_density_B_requested": "vector",
    "gpu_density_B_effective": "vector",
    "gpu_density_B_fallback_from_vector": false,
    "gpu_density_A_requested": null,
    "gpu_density_A_effective": null,
    "gpu_density_A_fallback_from_vector": false,
    "xtb_A_used": false,
    "xtb_A_success": false,
    "xtb_charge_length_mismatch": false
  },
  "A:56": {
    "id": "A:56",
    "chain": "A",
    "resseq": 56,
    "resname": "ARG",
    "sasa": 3.2349965572357178,
    "partial_charge_B": 1.2,
    "F_metal": 0.0,
    "F_P": 0.17459683341222398,
    "F_hal": 0.0,
    "total_density": 37236.73828125,
    "centroid": [
      7.13718318939209,
      0.8265956044197083,
      7.13659143447876
    ],
    "dipole_rho": [
      -19407.40625,
      -20435.689453125,
      8397.2431640625
    ],
    "curv_rho": 86201792.0,
    "curv_rho_failed": false,
    "gpu_density_B_requested": "vector",
    "gpu_density_B_effective": "vector",
    "gpu_density_B_fallback_from_vector": false,
    "gpu_density_A_requested": null,
    "gpu_density_A_effective": null,
    "gpu_density_A_fallback_from_vector": false,
    "xtb_A_used": false,
    "xtb_A_success": false,
    "xtb_charge_length_mismatch": false
  },
  "A:57": {
    "id": "A:57",
    "chain": "A",
    "resseq": 57,
    "resname": "GLY",
    "sasa": 0.0,
    "partial_charge_B": -0.06000000000000002,
    "F_metal": 0.0,
    "F_P": 0.20984967572438848,
    "F_hal": 0.0,
    "total_density": 39574.51171875,
    "centroid": [
      7.0621867179870605,
      0.8048751354217529,
      7.544314384460449
    ],
    "dipole_rho": [
      -21441.953125,
      -19764.494140625,
      2244.466064453125
    ],
    "curv_rho": 101031888.0,
    "curv_rho_failed": false,
    "gpu_density_B_requested": "vector",
    "gpu_density_B_effective": "vector",
    "gpu_density_B_fallback_from_vector": false,
    "gpu_density_A_requested": null,
    "gpu_density_A_effective": null,
    "gpu_density_A_fallback_from_vector": false,
    "xtb_A_used": false,
    "xtb_A_success": false,
    "xtb_charge_length_mismatch": false
  },
  "A:58": {
    "id": "A:58",
    "chain": "A",
    "resseq": 58,
    "resname": "PRO",
    "sasa": 0.38718554377555847,
    "partial_charge_B": -0.07731732497116221,
    "F_metal": 0.0,
    "F_P": 0.23340059150166204,
    "F_hal": 0.0,
    "total_density": 43543.375,
    "centroid": [
      6.874741554260254,
      0.8791244626045227,
      7.681315898895264
    ],
    "dipole_rho": [
      -22170.427734375,
      -22299.9765625,
      -2776.69091796875
    ],
    "curv_rho": 109270256.0,
    "curv_rho_failed": false,
    "gpu_density_B_requested": "vector",
    "gpu_density_B_effective": "vector",
    "gpu_density_B_fallback_from_vector": false,
    "gpu_density_A_requested": null,
    "gpu_density_A_effective": null,
    "gpu_density_A_fallback_from_vector": false,
    "xtb_A_used": false,
    "xtb_A_success": false,
    "xtb_charge_length_mismatch": false
  },
  "A:59": {
    "id": "A:59",
    "chain": "A",
    "resseq": 59,
    "resname": "ILE",
    "sasa": 0.0,
    "partial_charge_B": -0.06000000000000002,
    "F_metal": 0.0,
    "F_P": 0.3114635971556003,
    "F_hal": 0.0,
    "total_density": 58467.04296875,
    "centroid": [
      6.669257164001465,
      0.5854294896125793,
      7.52659273147583
    ],
    "dipole_rho": [
      -20831.388671875,
      -30366.060546875,
      -3827.1357421875
    ],
    "curv_rho": 146462272.0,
    "curv_rho_failed": false,
    "gpu_density_B_requested": "vector",
    "gpu_density_B_effective": "vector",
    "gpu_density_B_fallback_from_vector": false,
    "gpu_density_A_requested": null,
    "gpu_density_A_effective": null,
    "gpu_density_A_fallback_from_vector": false,
    "xtb_A_used": false,
    "xtb_A_success": false,
    "xtb_charge_length_mismatch": false
  },
  "A:60": {
    "id": "A:60",
    "chain": "A",
    "resseq": 60,
    "resname": "LYS",
    "sasa": 0.0,
    "partial_charge_B": 0.11999999999999997,
    "F_metal": 0.0,
    "F_P": 0.37480904124415737,
    "F_hal": 0.0,
    "total_density": 60952.23046875,
    "centroid": [
      6.370654582977295,
      0.7213313579559326,
      7.727108478546143
    ],
    "dipole_rho": [
      -15544.90234375,
      -31861.216796875,
      -15859.2529296875
    ],
    "curv_rho": 147338608.0,
    "curv_rho_failed": false,
    "gpu_density_B_requested": "vector",
    "gpu_density_B_effective": "vector",
    "gpu_density_B_fallback_from_vector": false,
    "gpu_density_A_requested": null,
    "gpu_density_A_effective": null,
    "gpu_density_A_fallback_from_vector": false,
    "xtb_A_used": false,
    "xtb_A_success": false,
    "xtb_charge_length_mismatch": false
  },
  "A:61": {
    "id": "A:61",
    "chain": "A",
    "resseq": 61,
    "resname": "PHE",
    "sasa": 0.0,
    "partial_charge_B": -0.06000000000000002,
    "F_metal": 0.0,
    "F_P": 0.5062613053795993,
    "F_hal": 0.0,
    "total_density": 71654.2421875,
    "centroid": [
      6.290966033935547,
      0.43618613481521606,
      7.603950500488281
    ],
    "dipole_rho": [
      -14948.1767578125,
      -25438.240234375,
      -1294.5546875
    ],
    "curv_rho": 171059504.0,
    "curv_rho_failed": false,
    "gpu_density_B_requested": "vector",
    "gpu_density_B_effective": "vector",
    "gpu_density_B_fallback_from_vector": false,
    "gpu_density_A_requested": null,
    "gpu_density_A_effective": null,
    "gpu_density_A_fallback_from_vector": false,
    "xtb_A_used": false,
    "xtb_A_success": false,
    "xtb_charge_length_mismatch": false
  },
  "A:62": {
    "id": "A:62",
    "chain": "A",
    "resseq": 62,
    "resname": "ASN",
    "sasa": 0.0,
    "partial_charge_B": -0.12,
    "F_metal": 0.0,
    "F_P": 0.5421440756883663,
    "F_hal": 0.0,
    "total_density": 67855.828125,
    "centroid": [
      5.9927568435668945,
      0.530933141708374,
      7.762482643127441
    ],
    "dipole_rho": [
      -7143.083984375,
      -36174.234375,
      -15456.2373046875
    ],
    "curv_rho": 164274592.0,
    "curv_rho_failed": false,
    "gpu_density_B_requested": "vector",
    "gpu_density_B_effective": "vector",
    "gpu_density_B_fallback_from_vector": false,
    "gpu_density_A_requested": null,
    "gpu_density_A_effective": null,
    "gpu_density_A_fallback_from_vector": false,
    "xtb_A_used": false,
    "xtb_A_success": false,
    "xtb_charge_length_mismatch": false
  },
  "A:63": {
    "id": "A:63",
    "chain": "A",
    "resseq": 63,
    "resname": "VAL",
    "sasa": 0.0,
    "partial_charge_B": -0.06000000000000002,
    "F_metal": 0.0,
    "F_P": 0.9874184429210857,
    "F_hal": 0.0,
    "total_density": 71759.703125,
    "centroid": [
      5.959699630737305,
      0.25605055689811707,
      7.802753448486328
    ],
    "dipole_rho": [
      -581.24609375,
      -22501.236328125,
      -15377.3857421875
    ],
    "curv_rho": 179028624.0,
    "curv_rho_failed": false,
    "gpu_density_B_requested": "vector",
    "gpu_density_B_effective": "vector",
    "gpu_density_B_fallback_from_vector": false,
    "gpu_density_A_requested": null,
    "gpu_density_A_effective": null,
    "gpu_density_A_fallback_from_vector": false,
    "xtb_A_used": false,
    "xtb_A_success": false,
    "xtb_charge_length_mismatch": false
  },
  "A:64": {
    "id": "A:64",
    "chain": "A",
    "resseq": 64,
    "resname": "TRP",
    "sasa": 0.0,
    "partial_charge_B": 0.11999999999999997,
    "F_metal": 0.0,
    "F_P": 0.7981240643950058,
    "F_hal": 0.0,
    "total_density": 70660.3125,
    "centroid": [
      5.656798362731934,
      0.3910026252269745,
      7.7773308753967285
    ],
    "dipole_rho": [
      14920.2529296875,
      -31860.04296875,
      -14931.37890625
    ],
    "curv_rho": 167639936.0,
    "curv_rho_failed": false,
    "gpu_density_B_requested": "vector",
    "gpu_density_B_effective": "vector",
    "gpu_density_B_fallback_from_vector": false,
    "gpu_density_A_requested": null,
    "gpu_density_A_effective": null,
    "gpu_density_A_fallback_from_vector": false,
    "xtb_A_used": false,
    "xtb_A_success": false,
    "xtb_charge_length_mismatch": false
  },
  "A:65": {
    "id": "A:65",
    "chain": "A",
    "resseq": 65,
    "resname": "ASP",
    "sasa": 0.0,
    "partial_charge_B": -0.54,
    "F_metal": 0.0,
    "F_P": 2.5237444346701032,
    "F_hal": 0.0,
    "total_density": 69106.375,
    "centroid": [
      5.6718854904174805,
      0.05822068080306053,
      7.9412736892700195
    ],
    "dipole_rho": [
      12851.91015625,
      -9497.240234375,
      -25487.431640625
    ],
    "curv_rho": 171704128.0,
    "curv_rho_failed": false,
    "gpu_density_B_requested": "vector",
    "gpu_density_B_effective": "vector",
    "gpu_density_B_fallback_from_vector": false,
    "gpu_density_A_requested": null,
    "gpu_density_A_effective": null,
    "gpu_density_A_fallback_from_vector": false,
    "xtb_A_used": false,
    "xtb_A_success": false,
    "xtb_charge_length_mismatch": false
  },
  "A:66": {
    "id": "A:66",
    "chain": "A",
    "resseq": 66,
    "resname": "THR",
    "sasa": 0.0,
    "partial_charge_B": -0.3,
    "F_metal": 0.0,
    "F_P": 2.737889544064882,
    "F_hal": 0.0,
    "total_density": 62378.01953125,
    "centroid": [
      5.443675994873047,
      0.0473213791847229,
      7.951169013977051
    ],
    "dipole_rho": [
      20392.6015625,
      -3986.403076171875,
      -21699.62890625
    ],
    "curv_rho": 158640736.0,
    "curv_rho_failed": false,
    "gpu_density_B_requested": "vector",
    "gpu_density_B_effective": "vector",
    "gpu_density_B_fallback_from_vector": false,
    "gpu_density_A_requested": null,
    "gpu_density_A_effective": null,
    "gpu_density_A_fallback_from_vector": false,
    "xtb_A_used": false,
    "xtb_A_success": false,
    "xtb_charge_length_mismatch": false
  },
  "A:67": {
    "id": "A:67",
    "chain": "A",
    "resseq": 67,
    "resname": "ALA",
    "sasa": 0.0,
    "partial_charge_B": -0.06000000000000002,
    "F_metal": 0.0,
    "F_P": 2.039675395833541,
    "F_hal": 0.0,
    "total_density": 50988.0390625,
    "centroid": [
      5.295985221862793,
      0.05599977448582649,
      8.13958740234375
    ],
    "dipole_rho": [
      20096.73046875,
      -2935.90234375,
      -25856.66015625
    ],
    "curv_rho": 137328576.0,
    "curv_rho_failed": false,
    "gpu_density_B_requested": "vector",
    "gpu_density_B_effective": "vector",
    "gpu_density_B_fallback_from_vector": false,
    "gpu_density_A_requested": null,
    "gpu_density_A_effective": null,
    "gpu_density_A_fallback_from_vector": false,
    "xtb_A_used": false,
    "xtb_A_success": false,
    "xtb_charge_length_mismatch": false
  },
  "A:68": {
    "id": "A:68",
    "chain": "A",
    "resseq": 68,
    "resname": "GLY",
    "sasa": 0.0,
    "partial_charge_B": -0.06000000000000002,
    "F_metal": 0.0,
    "F_P": 2.6739219532646077,
    "F_hal": 0.0,
    "total_density": 49686.14453125,
    "centroid": [
      5.145611763000488,
      -0.17062853276729584,
      8.075066566467285
    ],
    "dipole_rho": [
      20702.26171875,
      566.245849609375,
      -21032.572265625
    ],
    "curv_rho": 130226560.0,
    "curv_rho_failed": false,
    "gpu_density_B_requested": "vector",
    "gpu_density_B_effective": "vector",
    "gpu_density_B_fallback_from_vector": false,
    "gpu_density_A_requested": null,
    "gpu_density_A_effective": null,
    "gpu_density_A_fallback_from_vector": false,
    "xtb_A_used": false,
    "xtb_A_success": false,
    "xtb_charge_length_mismatch": false
  },
  "A:69": {
    "id": "A:69",
    "chain": "A",
    "resseq": 69,
    "resname": "GLN",
    "sasa": 0.0,
    "partial_charge_B": -0.12,
    "F_metal": 0.0,
    "F_P": 1.4719672510495538,
    "F_hal": 0.0,
    "total_density": 50804.24609375,
    "centroid": [
      5.022647857666016,
      0.019744297489523888,
      7.963679790496826
    ],
    "dipole_rho": [
      24221.392578125,
      -2918.42822265625,
      -17033.361328125
    ],
    "curv_rho": 121810072.0,
    "curv_rho_failed": false,
    "gpu_density_B_requested": "vector",
    "gpu_density_B_effective": "vector",
    "gpu_density_B_fallback_from_vector": false,
    "gpu_density_A_requested": null,
    "gpu_density_A_effective": null,
    "gpu_density_A_fallback_from_vector": false,
    "xtb_A_used": false,
    "xtb_A_success": false,
    "xtb_charge_length_mismatch": false
  },
  "A:70": {
    "id": "A:70",
    "chain": "A",
    "resseq": 70,
    "resname": "GLU",
    "sasa": 0.0,
    "partial_charge_B": -0.54,
    "F_metal": 0.0,
    "F_P": 2.60083519042341,
    "F_hal": 0.0,
    "total_density": 57223.4609375,
    "centroid": [
      5.174537658691406,
      -0.2504541575908661,
      7.866489410400391
    ],
    "dipole_rho": [
      27637.28515625,
      3167.716552734375,
      -11553.4130859375
    ],
    "curv_rho": 144373728.0,
    "curv_rho_failed": false,
    "gpu_density_B_requested": "vector",
    "gpu_density_B_effective": "vector",
    "gpu_density_B_fallback_from_vector": false,
    "gpu_density_A_requested": null,
    "gpu_density_A_effective": null,
    "gpu_density_A_fallback_from_vector": false,
    "xtb_A_used": false,
    "xtb_A_success": false,
    "xtb_charge_length_mismatch": false
  },
  "A:71": {
    "id": "A:71",
    "chain": "A",
    "resseq": 71,
    "resname": "LYS",
    "sasa": 2.592769145965576,
    "partial_charge_B": 0.29999999999999993,
    "F_metal": 0.0,
    "F_P": 2.4256555582441917,
    "F_hal": 0.0,
    "total_density": 48641.984375,
    "centroid": [
      5.102813243865967,
      -0.45694488286972046,
      8.041772842407227
    ],
    "dipole_rho": [
      28057.353515625,
      8237.771484375,
      -14519.3271484375
    ],
    "curv_rho": 124176224.0,
    "curv_rho_failed": false,
    "gpu_density_B_requested": "vector",
    "gpu_density_B_effective": "vector",
    "gpu_density_B_fallback_from_vector": false,
    "gpu_density_A_requested": null,
    "gpu_density_A_effective": null,
    "gpu_density_A_fallback_from_vector": false,
    "xtb_A_used": false,
    "xtb_A_success": false,
    "xtb_charge_length_mismatch": false
  },
  "A:72": {
    "id": "A:72",
    "chain": "A",
    "resseq": 72,
    "resname": "TYR",
    "sasa": 8.400486946105957,
    "partial_charge_B": -0.75,
    "F_metal": 0.0,
    "F_P": 1.0451317966933216,
    "F_hal": 0.0,
    "total_density": 38477.73828125,
    "centroid": [
      4.730495929718018,
      -0.20609332621097565,
      7.9792022705078125
    ],
    "dipole_rho": [
      24046.1953125,
      3174.3486328125,
      -15767.4697265625
    ],
    "curv_rho": 91001808.0,
    "curv_rho_failed": false,
    "gpu_density_B_requested": "vector",
    "gpu_density_B_effective": "vector",
    "gpu_density_B_fallback_from_vector": false,
    "gpu_density_A_requested": null,
    "gpu_density_A_effective": null,
    "gpu_density_A_fallback_from_vector": false,
    "xtb_A_used": false,
    "xtb_A_success": false,
    "xtb_charge_length_mismatch": false
  },
  "A:73": {
    "id": "A:73",
    "chain": "A",
    "resseq": 73,
    "resname": "GLY",
    "sasa": 0.0,
    "partial_charge_B": -0.06000000000000002,
    "F_metal": 0.0,
    "F_P": 0.9586680948392867,
    "F_hal": 0.0,
    "total_density": 41334.453125,
    "centroid": [
      4.786829948425293,
      -0.2060786634683609,
      7.699777126312256
    ],
    "dipole_rho": [
      26208.30078125,
      592.9992065429688,
      -8217.2197265625
    ],
    "curv_rho": 107009920.0,
    "curv_rho_failed": false,
    "gpu_density_B_requested": "vector",
    "gpu_density_B_effective": "vector",
    "gpu_density_B_fallback_from_vector": false,
    "gpu_density_A_requested": null,
    "gpu_density_A_effective": null,
    "gpu_density_A_fallback_from_vector": false,
    "xtb_A_used": false,
    "xtb_A_success": false,
    "xtb_charge_length_mismatch": false
  },
  "A:74": {
    "id": "A:74",
    "chain": "A",
    "resseq": 74,
    "resname": "GLY",
    "sasa": 0.0,
    "partial_charge_B": -0.06000000000000002,
    "F_metal": 0.0,
    "F_P": 0.8332914516376584,
    "F_hal": 0.0,
    "total_density": 44923.3828125,
    "centroid": [
      4.835142135620117,
      -0.049534592777490616,
      7.612078666687012
    ],
    "dipole_rho": [
      27088.427734375,
      -5012.755859375,
      -6116.185546875
    ],
    "curv_rho": 114976768.0,
    "curv_rho_failed": false,
    "gpu_density_B_requested": "vector",
    "gpu_density_B_effective": "vector",
    "gpu_density_B_fallback_from_vector": false,
    "gpu_density_A_requested": null,
    "gpu_density_A_effective": null,
    "gpu_density_A_fallback_from_vector": false,
    "xtb_A_used": false,
    "xtb_A_success": false,
    "xtb_charge_length_mismatch": false
  },
  "A:75": {
    "id": "A:75",
    "chain": "A",
    "resseq": 75,
    "resname": "LEU",
    "sasa": 0.0,
    "partial_charge_B": -0.06000000000000002,
    "F_metal": 0.0,
    "F_P": 0.9101856972521242,
    "F_hal": 0.0,
    "total_density": 55849.86328125,
    "centroid": [
      5.10512638092041,
      0.08827628940343857,
      7.62094783782959
    ],
    "dipole_rho": [
      31371.611328125,
      -11433.7919921875,
      -4947.80322265625
    ],
    "curv_rho": 140124704.0,
    "curv_rho_failed": false,
    "gpu_density_B_requested": "vector",
    "gpu_density_B_effective": "vector",
    "gpu_density_B_fallback_from_vector": false,
    "gpu_density_A_requested": null,
    "gpu_density_A_effective": null,
    "gpu_density_A_fallback_from_vector": false,
    "xtb_A_used": false,
    "xtb_A_success": false,
    "xtb_charge_length_mismatch": false
  },
  "A:76": {
    "id": "A:76",
    "chain": "A",
    "resseq": 76,
    "resname": "ARG",
    "sasa": 4.717356204986572,
    "partial_charge_B": 1.2,
    "F_metal": 0.0,
    "F_P": 0.5027503749739143,
    "F_hal": 0.0,
    "total_density": 44609.078125,
    "centroid": [
      4.91127347946167,
      0.468771368265152,
      7.64609432220459
    ],
    "dipole_rho": [
      30721.4921875,
      -15589.310546875,
      -10594.9521484375
    ],
    "curv_rho": 108092592.0,
    "curv_rho_failed": false,
    "gpu_density_B_requested": "vector",
    "gpu_density_B_effective": "vector",
    "gpu_density_B_fallback_from_vector": false,
    "gpu_density_A_requested": null,
    "gpu_density_A_effective": null,
    "gpu_density_A_fallback_from_vector": false,
    "xtb_A_used": false,
    "xtb_A_success": false,
    "xtb_charge_length_mismatch": false
  },
  "A:77": {
    "id": "A:77",
    "chain": "A",
    "resseq": 77,
    "resname": "ASP",
    "sasa": 1.7341421842575073,
    "partial_charge_B": -1.2380537835254681,
    "F_metal": 0.0,
    "F_P": 0.4126693807926094,
    "F_hal": 0.0,
    "total_density": 43041.55078125,
    "centroid": [
      4.966416358947754,
      0.5553010106086731,
      7.398393154144287
    ],
    "dipole_rho": [
      24989.048828125,
      -16793.69140625,
      2065.166748046875
    ],
    "curv_rho": 108164736.0,
    "curv_rho_failed": false,
    "gpu_density_B_requested": "vector",
    "gpu_density_B_effective": "vector",
    "gpu_density_B_fallback_from_vector": false,
    "gpu_density_A_requested": null,
    "gpu_density_A_effective": null,
    "gpu_density_A_fallback_from_vector": false,
    "xtb_A_used": false,
    "xtb_A_success": false,
    "xtb_charge_length_mismatch": false
  },
  "A:78": {
    "id": "A:78",
    "chain": "A",
    "resseq": 78,
    "resname": "GLY",
    "sasa": 0.0,
    "partial_charge_B": -0.06000000000000002,
    "F_metal": 0.0,
    "F_P": 0.4733102198458234,
    "F_hal": 0.0,
    "total_density": 45209.66015625,
    "centroid": [
      5.078073978424072,
      0.6516953706741333,
      7.623517036437988
    ],
    "dipole_rho": [
      17561.666015625,
      -20233.791015625,
      -3252.04248046875
    ],
    "curv_rho": 112228144.0,
    "curv_rho_failed": false,
    "gpu_density_B_requested": "vector",
    "gpu_density_B_effective": "vector",
    "gpu_density_B_fallback_from_vector": false,
    "gpu_density_A_requested": null,
    "gpu_density_A_effective": null,
    "gpu_density_A_fallback_from_vector": false,
    "xtb_A_used": false,
    "xtb_A_success": false,
    "xtb_charge_length_mismatch": false
  },
  "A:79": {
    "id": "A:79",
    "chain": "A",
    "resseq": 79,
    "resname": "TYR",
    "sasa": 0.0,
    "partial_charge_B": -0.3,
    "F_metal": 0.0,
    "F_P": 0.8664724328445788,
    "F_hal": 0.0,
    "total_density": 62923.77734375,
    "centroid": [
      5.422005653381348,
      0.34683212637901306,
      7.728305339813232
    ],
    "dipole_rho": [
      26890.32421875,
      -19122.611328125,
      -5314.10009765625
    ],
    "curv_rho": 156079840.0,
    "curv_rho_failed": false,
    "gpu_density_B_requested": "vector",
    "gpu_density_B_effective": "vector",
    "gpu_density_B_fallback_from_vector": false,
    "gpu_density_A_requested": null,
    "gpu_density_A_effective": null,
    "gpu_density_A_fallback_from_vector": false,
    "xtb_A_used": false,
    "xtb_A_success": false,
    "xtb_charge_length_mismatch": false
  },
  "A:80": {
    "id": "A:80",
    "chain": "A",
    "resseq": 80,
    "resname": "TYR",
    "sasa": 0.0,
    "partial_charge_B": -0.3,
    "F_metal": 0.0,
    "F_P": 0.6141349761535969,
    "F_hal": 0.0,
    "total_density": 63609.08203125,
    "centroid": [
      5.279014587402344,
      0.2810770273208618,
      7.392521381378174
    ],
    "dipole_rho": [
      25199.662109375,
      -24026.607421875,
      4433.8232421875
    ],
    "curv_rho": 150207744.0,
    "curv_rho_failed": false,
    "gpu_density_B_requested": "vector",
    "gpu_density_B_effective": "vector",
    "gpu_density_B_fallback_from_vector": false,
    "gpu_density_A_requested": null,
    "gpu_density_A_effective": null,
    "gpu_density_A_fallback_from_vector": false,
    "xtb_A_used": false,
    "xtb_A_success": false,
    "xtb_charge_length_mismatch": false
  },
  "A:81": {
    "id": "A:81",
    "chain": "A",
    "resseq": 81,
    "resname": "ILE",
    "sasa": 1.0002293586730957,
    "partial_charge_B": -0.10473642450834854,
    "F_metal": 0.0,
    "F_P": 0.3758930597925125,
    "F_hal": 0.0,
    "total_density": 47505.15234375,
    "centroid": [
      5.273610591888428,
      0.7228377461433411,
      7.427431583404541
    ],
    "dipole_rho": [
      17081.576171875,
      -27704.40234375,
      3292.39990234375
    ],
    "curv_rho": 122686016.0,
    "curv_rho_failed": false,
    "gpu_density_B_requested": "vector",
    "gpu_density_B_effective": "vector",
    "gpu_density_B_fallback_from_vector": false,
    "gpu_density_A_requested": null,
    "gpu_density_A_effective": null,
    "gpu_density_A_fallback_from_vector": false,
    "xtb_A_used": false,
    "xtb_A_success": false,
    "xtb_charge_length_mismatch": false
  },
  "A:82": {
    "id": "A:82",
    "chain": "A",
    "resseq": 82,
    "resname": "GLN",
    "sasa": 3.7021708488464355,
    "partial_charge_B": -0.30000000000000004,
    "F_metal": 0.0,
    "F_P": 0.3262781050614284,
    "F_hal": 0.0,
    "total_density": 50671.07421875,
    "centroid": [
      5.474298000335693,
      0.7988366484642029,
      7.372098922729492
    ],
    "dipole_rho": [
      8676.99609375,
      -37340.46875,
      2698.964111328125
    ],
    "curv_rho": 128737912.0,
    "curv_rho_failed": false,
    "gpu_density_B_requested": "vector",
    "gpu_density_B_effective": "vector",
    "gpu_density_B_fallback_from_vector": false,
    "gpu_density_A_requested": null,
    "gpu_density_A_effective": null,
    "gpu_density_A_fallback_from_vector": false,
    "xtb_A_used": false,
    "xtb_A_success": false,
    "xtb_charge_length_mismatch": false
  },
  "A:83": {
    "id": "A:83",
    "chain": "A",
    "resseq": 83,
    "resname": "ALA",
    "sasa": 0.0,
    "partial_charge_B": -0.06000000000000002,
    "F_metal": 0.0,
    "F_P": 0.4256254623258934,
    "F_hal": 0.0,
    "total_density": 57169.1796875,
    "centroid": [
      5.641727447509766,
      0.5909602642059326,
      7.2772536277771
    ],
    "dipole_rho": [
      8222.51953125,
      -28315.87890625,
      6872.52294921875
    ],
    "curv_rho": 151917168.0,
    "curv_rho_failed": false,
    "gpu_density_B_requested": "vector",
    "gpu_density_B_effective": "vector",
    "gpu_density_B_fallback_from_vector": false,
    "gpu_density_A_requested": null,
    "gpu_density_A_effective": null,
    "gpu_density_A_fallback_from_vector": false,
    "xtb_A_used": false,
    "xtb_A_success": false,
    "xtb_charge_length_mismatch": false
  },
  "A:84": {
    "id": "A:84",
    "chain": "A",
    "resseq": 84,
    "resname": "GLN",
    "sasa": 0.18991124629974365,
    "partial_charge_B": -0.13698800392071192,
    "F_metal": 0.0,
    "F_P": 0.35396982794075815,
    "F_hal": 0.0,
    "total_density": 60898.05078125,
    "centroid": [
      5.919162750244141,
      0.6346099376678467,
      7.22542667388916
    ],
    "dipole_rho": [
      805.5878295898438,
      -36046.3046875,
      8991.5517578125
    ],
    "curv_rho": 155917104.0,
    "curv_rho_failed": false,
    "gpu_density_B_requested": "vector",
    "gpu_density_B_effective": "vector",
    "gpu_density_B_fallback_from_vector": false,
    "gpu_density_A_requested": null,
    "gpu_density_A_effective": null,
    "gpu_density_A_fallback_from_vector": false,
    "xtb_A_used": false,
    "xtb_A_success": false,
    "xtb_charge_length_mismatch": false
  },
  "A:85": {
    "id": "A:85",
    "chain": "A",
    "resseq": 85,
    "resname": "CYS",
    "sasa": 0.0,
    "partial_charge_B": -0.21000000000000002,
    "F_metal": 0.0,
    "F_P": 0.5080302281192426,
    "F_hal": 0.0,
    "total_density": 68517.859375,
    "centroid": [
      5.910520553588867,
      0.3743761479854584,
      7.284997463226318
    ],
    "dipole_rho": [
      224.13595581054688,
      -23731.65234375,
      13290.01953125
    ],
    "curv_rho": 174196720.0,
    "curv_rho_failed": false,
    "gpu_density_B_requested": "vector",
    "gpu_density_B_effective": "vector",
    "gpu_density_B_fallback_from_vector": false,
    "gpu_density_A_requested": null,
    "gpu_density_A_effective": null,
    "gpu_density_A_fallback_from_vector": false,
    "xtb_A_used": false,
    "xtb_A_success": false,
    "xtb_charge_length_mismatch": false
  },
  "A:86": {
    "id": "A:86",
    "chain": "A",
    "resseq": 86,
    "resname": "ALA",
    "sasa": 0.0,
    "partial_charge_B": -0.06000000000000002,
    "F_metal": 0.0,
    "F_P": 0.6891976264648665,
    "F_hal": 0.0,
    "total_density": 70936.828125,
    "centroid": [
      5.8292388916015625,
      0.1157388836145401,
      7.246981620788574
    ],
    "dipole_rho": [
      3329.748291015625,
      -15919.720703125,
      11003.8916015625
    ],
    "curv_rho": 182622784.0,
    "curv_rho_failed": false,
    "gpu_density_B_requested": "vector",
    "gpu_density_B_effective": "vector",
    "gpu_density_B_fallback_from_vector": false,
    "gpu_density_A_requested": null,
    "gpu_density_A_effective": null,
    "gpu_density_A_fallback_from_vector": false,
    "xtb_A_used": false,
    "xtb_A_success": false,
    "xtb_charge_length_mismatch": false
  },
  "A:87": {
    "id": "A:87",
    "chain": "A",
    "resseq": 87,
    "resname": "ILE",
    "sasa": 0.0,
    "partial_charge_B": -0.06000000000000002,
    "F_metal": 0.0,
    "F_P": 1.0894718528691978,
    "F_hal": 0.0,
    "total_density": 80374.71875,
    "centroid": [
      5.9083662033081055,
      -0.08800780028104782,
      7.4066853523254395
    ],
    "dipole_rho": [
      3069.571533203125,
      -7352.904296875,
      6387.56591796875
    ],
    "curv_rho": 189454928.0,
    "curv_rho_failed": false,
    "gpu_density_B_requested": "vector",
    "gpu_density_B_effective": "vector",
    "gpu_density_B_fallback_from_vector": false,
    "gpu_density_A_requested": null,
    "gpu_density_A_effective": null,
    "gpu_density_A_fallback_from_vector": false,
    "xtb_A_used": false,
    "xtb_A_success": false,
    "xtb_charge_length_mismatch": false
  },
  "A:88": {
    "id": "A:88",
    "chain": "A",
    "resseq": 88,
    "resname": "ILE",
    "sasa": 0.0,
    "partial_charge_B": -0.06000000000000002,
    "F_metal": 0.0,
    "F_P": 1.0745628900627673,
    "F_hal": 0.0,
    "total_density": 74948.2421875,
    "centroid": [
      5.707870006561279,
      -0.26609015464782715,
      7.240604400634766
    ],
    "dipole_rho": [
      14666.939453125,
      595.6378784179688,
      10139.8896484375
    ],
    "curv_rho": 180450224.0,
    "curv_rho_failed": false,
    "gpu_density_B_requested": "vector",
    "gpu_density_B_effective": "vector",
    "gpu_density_B_fallback_from_vector": false,
    "gpu_density_A_requested": null,
    "gpu_density_A_effective": null,
    "gpu_density_A_fallback_from_vector": false,
    "xtb_A_used": false,
    "xtb_A_success": false,
    "xtb_charge_length_mismatch": false
  },
  "A:89": {
    "id": "A:89",
    "chain": "A",
    "resseq": 89,
    "resname": "MET",
    "sasa": 0.0,
    "partial_charge_B": -0.21000000000000002,
    "F_metal": 0.0,
    "F_P": 2.39849092925879,
    "F_hal": 0.0,
    "total_density": 80584.4296875,
    "centroid": [
      5.809149265289307,
      -0.4352264702320099,
      7.496867656707764
    ],
    "dipole_rho": [
      12189.3759765625,
      11976.740234375,
      -2727.3603515625
    ],
    "curv_rho": 184581216.0,
    "curv_rho_failed": false,
    "gpu_density_B_requested": "vector",
    "gpu_density_B_effective": "vector",
    "gpu_density_B_fallback_from_vector": false,
    "gpu_density_A_requested": null,
    "gpu_density_A_effective": null,
    "gpu_density_A_fallback_from_vector": false,
    "xtb_A_used": false,
    "xtb_A_success": false,
    "xtb_charge_length_mismatch": false
  },
  "A:90": {
    "id": "A:90",
    "chain": "A",
    "resseq": 90,
    "resname": "PHE",
    "sasa": 0.0,
    "partial_charge_B": -0.06000000000000002,
    "F_metal": 0.0,
    "F_P": 1.292440770404636,
    "F_hal": 0.0,
    "total_density": 70402.171875,
    "centroid": [
      5.789568901062012,
      -0.7848591208457947,
      7.330451488494873
    ],
    "dipole_rho": [
      14505.765625,
      16592.833984375,
      7349.2099609375
    ],
    "curv_rho": 168518176.0,
    "curv_rho_failed": false,
    "gpu_density_B_requested": "vector",
    "gpu_density_B_effective": "vector",
    "gpu_density_B_fallback_from_vector": false,
    "gpu_density_A_requested": null,
    "gpu_density_A_effective": null,
    "gpu_density_A_fallback_from_vector": false,
    "xtb_A_used": false,
    "xtb_A_success": false,
    "xtb_charge_length_mismatch": false
  },
  "A:91": {
    "id": "A:91",
    "chain": "A",
    "resseq": 91,
    "resname": "ASP",
    "sasa": 0.0,
    "partial_charge_B": -0.54,
    "F_metal": 0.0,
    "F_P": 1.8364866010475986,
    "F_hal": 0.0,
    "total_density": 61201.5078125,
    "centroid": [
      5.751494407653809,
      -1.008076548576355,
      7.465602874755859
    ],
    "dipole_rho": [
      13452.541015625,
      21483.166015625,
      -10313.0537109375
    ],
    "curv_rho": 153819392.0,
    "curv_rho_failed": false,
    "gpu_density_B_requested": "vector",
    "gpu_density_B_effective": "vector",
    "gpu_density_B_fallback_from_vector": false,
    "gpu_density_A_requested": null,
    "gpu_density_A_effective": null,
    "gpu_density_A_fallback_from_vector": false,
    "xtb_A_used": false,
    "xtb_A_success": false,
    "xtb_charge_length_mismatch": false
  },
  "A:92": {
    "id": "A:92",
    "chain": "A",
    "resseq": 92,
    "resname": "VAL",
    "sasa": 0.0,
    "partial_charge_B": -0.06000000000000002,
    "F_metal": 0.0,
    "F_P": 0.9802823438540313,
    "F_hal": 0.0,
    "total_density": 57223.86328125,
    "centroid": [
      5.898567199707031,
      -1.2094433307647705,
      7.347763538360596
    ],
    "dipole_rho": [
      5548.83154296875,
      20202.443359375,
      -466.3861999511719
    ],
    "curv_rho": 140424368.0,
    "curv_rho_failed": false,
    "gpu_density_B_requested": "vector",
    "gpu_density_B_effective": "vector",
    "gpu_density_B_fallback_from_vector": false,
    "gpu_density_A_requested": null,
    "gpu_density_A_effective": null,
    "gpu_density_A_fallback_from_vector": false,
    "xtb_A_used": false,
    "xtb_A_success": false,
    "xtb_charge_length_mismatch": false
  },
  "A:93": {
    "id": "A:93",
    "chain": "A",
    "resseq": 93,
    "resname": "THR",
    "sasa": 0.03152985870838165,
    "partial_charge_B": -0.3070510485002041,
    "F_metal": 0.0,
    "F_P": 1.0466606336147013,
    "F_hal": 0.0,
    "total_density": 51714.73828125,
    "centroid": [
      5.739909648895264,
      -1.2899062633514404,
      7.509496688842773
    ],
    "dipole_rho": [
      8970.7958984375,
      26985.154296875,
      -6513.2919921875
    ],
    "curv_rho": 128279296.0,
    "curv_rho_failed": false,
    "gpu_density_B_requested": "vector",
    "gpu_density_B_effective": "vector",
    "gpu_density_B_fallback_from_vector": false,
    "gpu_density_A_requested": null,
    "gpu_density_A_effective": null,
    "gpu_density_A_fallback_from_vector": false,
    "xtb_A_used": false,
    "xtb_A_success": false,
    "xtb_charge_length_mismatch": false
  },
  "A:94": {
    "id": "A:94",
    "chain": "A",
    "resseq": 94,
    "resname": "SER",
    "sasa": 0.1261194348335266,
    "partial_charge_B": -0.32820419400081646,
    "F_metal": 0.0,
    "F_P": 1.1580413027954597,
    "F_hal": 0.0,
    "total_density": 49924.69140625,
    "centroid": [
      5.479486465454102,
      -1.1659200191497803,
      7.415026664733887
    ],
    "dipole_rho": [
      14164.599609375,
      21713.75,
      -4773.9404296875
    ],
    "curv_rho": 128269784.0,
    "curv_rho_failed": false,
    "gpu_density_B_requested": "vector",
    "gpu_density_B_effective": "vector",
    "gpu_density_B_fallback_from_vector": false,
    "gpu_density_A_requested": null,
    "gpu_density_A_effective": null,
    "gpu_density_A_fallback_from_vector": false,
    "xtb_A_used": false,
    "xtb_A_success": false,
    "xtb_charge_length_mismatch": false
  },
  "A:95": {
    "id": "A:95",
    "chain": "A",
    "resseq": 95,
    "resname": "ARG",
    "sasa": 3.9456942081451416,
    "partial_charge_B": 1.2,
    "F_metal": 0.0,
    "F_P": 0.586240053010735,
    "F_hal": 0.0,
    "total_density": 49218.88671875,
    "centroid": [
      5.447455883026123,
      -1.1907870769500732,
      7.1848320960998535
    ],
    "dipole_rho": [
      15877.6650390625,
      33529.8984375,
      7248.826171875
    ],
    "curv_rho": 128718080.0,
    "curv_rho_failed": false,
    "gpu_density_B_requested": "vector",
    "gpu_density_B_effective": "vector",
    "gpu_density_B_fallback_from_vector": false,
    "gpu_density_A_requested": null,
    "gpu_density_A_effective": null,
    "gpu_density_A_fallback_from_vector": false,
    "xtb_A_used": false,
    "xtb_A_success": false,
    "xtb_charge_length_mismatch": false
  },
  "A:96": {
    "id": "A:96",
    "chain": "A",
    "resseq": 96,
    "resname": "VAL",
    "sasa": 3.0974843502044678,
    "partial_charge_B": -0.15000000000000005,
    "F_metal": 0.0,
    "F_P": 0.9034227776639234,
    "F_hal": 0.0,
    "total_density": 43751.109375,
    "centroid": [
      5.188818454742432,
      -1.0336053371429443,
      7.299843788146973
    ],
    "dipole_rho": [
      19908.806640625,
      16101.42578125,
      -583.1331787109375
    ],
    "curv_rho": 116251672.0,
    "curv_rho_failed": false,
    "gpu_density_B_requested": "vector",
    "gpu_density_B_effective": "vector",
    "gpu_density_B_fallback_from_vector": false,
    "gpu_density_A_requested": null,
    "gpu_density_A_effective": null,
    "gpu_density_A_fallback_from_vector": false,
    "xtb_A_used": false,
    "xtb_A_success": false,
    "xtb_charge_length_mismatch": false
  },
  "A:97": {
    "id": "A:97",
    "chain": "A",
    "resseq": 97,
    "resname": "THR",
    "sasa": 0.0,
    "partial_charge_B": -0.3,
    "F_metal": 0.0,
    "F_P": 1.4076292029162467,
    "F_hal": 0.0,
    "total_density": 56594.08984375,
    "centroid": [
      5.413166046142578,
      -0.8377225995063782,
      7.351065635681152
    ],
    "dipole_rho": [
      20067.98046875,
      18205.037109375,
      -1842.864501953125
    ],
    "curv_rho": 148301728.0,
    "curv_rho_failed": false,
    "gpu_density_B_requested": "vector",
    "gpu_density_B_effective": "vector",
    "gpu_density_B_fallback_from_vector": false,
    "gpu_density_A_requested": null,
    "gpu_density_A_effective": null,
    "gpu_density_A_fallback_from_vector": false,
    "xtb_A_used": false,
    "xtb_A_success": false,
    "xtb_charge_length_mismatch": false
  },
  "A:98": {
    "id": "A:98",
    "chain": "A",
    "resseq": 98,
    "resname": "TYR",
    "sasa": 0.0,
    "partial_charge_B": -0.3,
    "F_metal": 0.0,
    "F_P": 0.6642663504850346,
    "F_hal": 0.0,
    "total_density": 60887.00390625,
    "centroid": [
      5.536865711212158,
      -0.8949350714683533,
      7.105900764465332
    ],
    "dipole_rho": [
      18359.876953125,
      21400.66015625,
      19693.974609375
    ],
    "curv_rho": 147499568.0,
    "curv_rho_failed": false,
    "gpu_density_B_requested": "vector",
    "gpu_density_B_effective": "vector",
    "gpu_density_B_fallback_from_vector": false,
    "gpu_density_A_requested": null,
    "gpu_density_A_effective": null,
    "gpu_density_A_fallback_from_vector": false,
    "xtb_A_used": false,
    "xtb_A_success": false,
    "xtb_charge_length_mismatch": false
  },
  "A:99": {
    "id": "A:99",
    "chain": "A",
    "resseq": 99,
    "resname": "LYS",
    "sasa": 1.3874149322509766,
    "partial_charge_B": -0.12205375081245436,
    "F_metal": 0.0,
    "F_P": 0.6254097034650686,
    "F_hal": 0.0,
    "total_density": 48412.76171875,
    "centroid": [
      5.263833045959473,
      -0.9018532037734985,
      7.036710739135742
    ],
    "dipole_rho": [
      22933.921875,
      13544.919921875,
      10674.7431640625
    ],
    "curv_rho": 125716584.0,
    "curv_rho_failed": false,
    "gpu_density_B_requested": "vector",
    "gpu_density_B_effective": "vector",
    "gpu_density_B_fallback_from_vector": false,
    "gpu_density_A_requested": null,
    "gpu_density_A_effective": null,
    "gpu_density_A_fallback_from_vector": false,
    "xtb_A_used": false,
    "xtb_A_success": false,
    "xtb_charge_length_mismatch": false
  },
  "A:100": {
    "id": "A:100",
    "chain": "A",
    "resseq": 100,
    "resname": "ASN",
    "sasa": 0.03152985870838165,
    "partial_charge_B": -0.12282041940008165,
    "F_metal": 0.0,
    "F_P": 0.8464490467060715,
    "F_hal": 0.0,
    "total_density": 51596.17578125,
    "centroid": [
      5.1718549728393555,
      -0.6054906845092773,
      7.175112724304199
    ],
    "dipole_rho": [
      26011.80078125,
      12720.232421875,
      4914.49951171875
    ],
    "curv_rho": 133977888.0,
    "curv_rho_failed": false,
    "gpu_density_B_requested": "vector",
    "gpu_density_B_effective": "vector",
    "gpu_density_B_fallback_from_vector": false,
    "gpu_density_A_requested": null,
    "gpu_density_A_effective": null,
    "gpu_density_A_fallback_from_vector": false,
    "xtb_A_used": false,
    "xtb_A_success": false,
    "xtb_charge_length_mismatch": false
  },
  "A:101": {
    "id": "A:101",
    "chain": "A",
    "resseq": 101,
    "resname": "VAL",
    "sasa": 0.0,
    "partial_charge_B": -0.06000000000000002,
    "F_metal": 0.0,
    "F_P": 0.7643599213435474,
    "F_hal": 0.0,
    "total_density": 59607.69140625,
    "centroid": [
      5.418355464935303,
      -0.5448869466781616,
      7.048337936401367
    ],
    "dipole_rho": [
      19662.740234375,
      5935.15185546875,
      13346.646484375
    ],
    "curv_rho": 154418160.0,
    "curv_rho_failed": false,
    "gpu_density_B_requested": "vector",
    "gpu_density_B_effective": "vector",
    "gpu_density_B_fallback_from_vector": false,
    "gpu_density_A_requested": null,
    "gpu_density_A_effective": null,
    "gpu_density_A_fallback_from_vector": false,
    "xtb_A_used": false,
    "xtb_A_success": false,
    "xtb_charge_length_mismatch": false
  },
  "A:102": {
    "id": "A:102",
    "chain": "A",
    "resseq": 102,
    "resname": "PRO",
    "sasa": 0.0,
    "partial_charge_B": -0.06000000000000002,
    "F_metal": 0.0,
    "F_P": 0.5249659959023794,
    "F_hal": 0.0,
    "total_density": 51997.56640625,
    "centroid": [
      5.257762432098389,
      -0.4903695583343506,
      6.856978893280029
    ],
    "dipole_rho": [
      22397.81640625,
      3668.1591796875,
      15800.9189453125
    ],
    "curv_rho": 133809824.0,
    "curv_rho_failed": false,
    "gpu_density_B_requested": "vector",
    "gpu_density_B_effective": "vector",
    "gpu_density_B_fallback_from_vector": false,
    "gpu_density_A_requested": null,
    "gpu_density_A_effective": null,
    "gpu_density_A_fallback_from_vector": false,
    "xtb_A_used": false,
    "xtb_A_success": false,
    "xtb_charge_length_mismatch": false
  },
  "A:103": {
    "id": "A:103",
    "chain": "A",
    "resseq": 103,
    "resname": "ASN",
    "sasa": 1.9899194240570068,
    "partial_charge_B": -0.2980029336673721,
    "F_metal": 0.0,
    "F_P": 0.5629611542492552,
    "F_hal": 0.0,
    "total_density": 50447.80859375,
    "centroid": [
      5.049525737762451,
      -0.26073434948921204,
      7.075026035308838
    ],
    "dipole_rho": [
      27181.3359375,
      6045.0673828125,
      14650.1171875
    ],
    "curv_rho": 127962656.0,
    "curv_rho_failed": false,
    "gpu_density_B_requested": "vector",
    "gpu_density_B_effective": "vector",
    "gpu_density_B_fallback_from_vector": false,
    "gpu_density_A_requested": null,
    "gpu_density_A_effective": null,
    "gpu_density_A_fallback_from_vector": false,
    "xtb_A_used": false,
    "xtb_A_success": false,
    "xtb_charge_length_mismatch": false
  },
  "A:104": {
    "id": "A:104",
    "chain": "A",
    "resseq": 104,
    "resname": "TRP",
    "sasa": 0.0,
    "partial_charge_B": 0.11999999999999997,
    "F_metal": 0.0,
    "F_P": 1.0360505935764435,
    "F_hal": 0.0,
    "total_density": 67281.625,
    "centroid": [
      5.275550842285156,
      -0.169025257229805,
      7.332096576690674
    ],
    "dipole_rho": [
      29043.107421875,
      3720.417236328125,
      7483.8583984375
    ],
    "curv_rho": 158166032.0,
    "curv_rho_failed": false,
    "gpu_density_B_requested": "vector",
    "gpu_density_B_effective": "vector",
    "gpu_density_B_fallback_from_vector": false,
    "gpu_density_A_requested": null,
    "gpu_density_A_effective": null,
    "gpu_density_A_fallback_from_vector": false,
    "xtb_A_used": false,
    "xtb_A_success": false,
    "xtb_charge_length_mismatch": false
  },
  "A:105": {
    "id": "A:105",
    "chain": "A",
    "resseq": 105,
    "resname": "HIS",
    "sasa": 0.0,
    "partial_charge_B": 0.29999999999999993,
    "F_metal": 0.0,
    "F_P": 0.48352958356607034,
    "F_hal": 0.0,
    "total_density": 56850.1796875,
    "centroid": [
      5.372666835784912,
      -0.13483402132987976,
      6.870166778564453
    ],
    "dipole_rho": [
      13954.3056640625,
      -5419.75634765625,
      21073.626953125
    ],
    "curv_rho": 144893152.0,
    "curv_rho_failed": false,
    "gpu_density_B_requested": "vector",
    "gpu_density_B_effective": "vector",
    "gpu_density_B_fallback_from_vector": false,
    "gpu_density_A_requested": null,
    "gpu_density_A_effective": null,
    "gpu_density_A_fallback_from_vector": false,
    "xtb_A_used": false,
    "xtb_A_success": false,
    "xtb_charge_length_mismatch": false
  },
  "A:106": {
    "id": "A:106",
    "chain": "A",
    "resseq": 106,
    "resname": "ARG",
    "sasa": 2.191342353820801,
    "partial_charge_B": 1.2,
    "F_metal": 0.0,
    "F_P": 0.45179378827426875,
    "F_hal": 0.0,
    "total_density": 52437.6015625,
    "centroid": [
      5.1538286209106445,
      -0.03501337766647339,
      6.936516761779785
    ],
    "dipole_rho": [
      36119.109375,
      -3312.375,
      13826.3818359375
    ],
    "curv_rho": 137269264.0,
    "curv_rho_failed": false,
    "gpu_density_B_requested": "vector",
    "gpu_density_B_effective": "vector",
    "gpu_density_B_fallback_from_vector": false,
    "gpu_density_A_requested": null,
    "gpu_density_A_effective": null,
    "gpu_density_A_fallback_from_vector": false,
    "xtb_A_used": false,
    "xtb_A_success": false,
    "xtb_charge_length_mismatch": false
  },
  "A:107": {
    "id": "A:107",
    "chain": "A",
    "resseq": 107,
    "resname": "ASP",
    "sasa": 0.0,
    "partial_charge_B": -0.54,
    "F_metal": 0.0,
    "F_P": 0.5292830235965114,
    "F_hal": 0.0,
    "total_density": 50755.7578125,
    "centroid": [
      5.050943374633789,
      0.1277344822883606,
      7.138875484466553
    ],
    "dipole_rho": [
      22433.04296875,
      -8177.54296875,
      10621.9326171875
    ],
    "curv_rho": 125680768.0,
    "curv_rho_failed": false,
    "gpu_density_B_requested": "vector",
    "gpu_density_B_effective": "vector",
    "gpu_density_B_fallback_from_vector": false,
    "gpu_density_A_requested": null,
    "gpu_density_A_effective": null,
    "gpu_density_A_fallback_from_vector": false,
    "xtb_A_used": false,
    "xtb_A_success": false,
    "xtb_charge_length_mismatch": false
  },
  "A:108": {
    "id": "A:108",
    "chain": "A",
    "resseq": 108,
    "resname": "LEU",
    "sasa": 0.0,
    "partial_charge_B": -0.06000000000000002,
    "F_metal": 0.0,
    "F_P": 0.5386392240887434,
    "F_hal": 0.0,
    "total_density": 62012.46875,
    "centroid": [
      5.424971580505371,
      0.15758146345615387,
      7.131882667541504
    ],
    "dipole_rho": [
      20834.4921875,
      -15333.7294921875,
      17567.875
    ],
    "curv_rho": 156125888.0,
    "curv_rho_failed": false,
    "gpu_density_B_requested": "vector",
    "gpu_density_B_effective": "vector",
    "gpu_density_B_fallback_from_vector": false,
    "gpu_density_A_requested": null,
    "gpu_density_A_effective": null,
    "gpu_density_A_fallback_from_vector": false,
    "xtb_A_used": false,
    "xtb_A_success": false,
    "xtb_charge_length_mismatch": false
  },
  "A:109": {
    "id": "A:109",
    "chain": "A",
    "resseq": 109,
    "resname": "VAL",
    "sasa": 0.35492008924484253,
    "partial_charge_B": -0.0758742148901346,
    "F_metal": 0.0,
    "F_P": 0.34693883617091176,
    "F_hal": 0.0,
    "total_density": 47253.25390625,
    "centroid": [
      5.333666801452637,
      0.20517295598983765,
      6.765570640563965
    ],
    "dipole_rho": [
      19491.095703125,
      -14321.0390625,
      18056.07421875
    ],
    "curv_rho": 126919336.0,
    "curv_rho_failed": false,
    "gpu_density_B_requested": "vector",
    "gpu_density_B_effective": "vector",
    "gpu_density_B_fallback_from_vector": false,
    "gpu_density_A_requested": null,
    "gpu_density_A_effective": null,
    "gpu_density_A_fallback_from_vector": false,
    "xtb_A_used": false,
    "xtb_A_success": false,
    "xtb_charge_length_mismatch": false
  },
  "A:110": {
    "id": "A:110",
    "chain": "A",
    "resseq": 110,
    "resname": "ARG",
    "sasa": 2.7923691272735596,
    "partial_charge_B": 1.2,
    "F_metal": 0.0,
    "F_P": 0.34549224687152025,
    "F_hal": 0.0,
    "total_density": 44573.62890625,
    "centroid": [
      5.045975208282471,
      0.39754730463027954,
      6.972326755523682
    ],
    "dipole_rho": [
      27716.818359375,
      -11427.3798828125,
      13295.912109375
    ],
    "curv_rho": 111292752.0,
    "curv_rho_failed": false,
    "gpu_density_B_requested": "vector",
    "gpu_density_B_effective": "vector",
    "gpu_density_B_fallback_from_vector": false,
    "gpu_density_A_requested": null,
    "gpu_density_A_effective": null,
    "gpu_density_A_fallback_from_vector": false,
    "xtb_A_used": false,
    "xtb_A_success": false,
    "xtb_charge_length_mismatch": false
  },
  "A:111": {
    "id": "A:111",
    "chain": "A",
    "resseq": 111,
    "resname": "VAL",
    "sasa": 0.0,
    "partial_charge_B": -0.06000000000000002,
    "F_metal": 0.0,
    "F_P": 0.35642793075337864,
    "F_hal": 0.0,
    "total_density": 45773.86328125,
    "centroid": [
      5.153820514678955,
      0.5244435667991638,
      7.094622611999512
    ],
    "dipole_rho": [
      18585.125,
      -19603.603515625,
      12016.6953125
    ],
    "curv_rho": 116527952.0,
    "curv_rho_failed": false,
    "gpu_density_B_requested": "vector",
    "gpu_density_B_effective": "vector",
    "gpu_density_B_fallback_from_vector": false,
    "gpu_density_A_requested": null,
    "gpu_density_A_effective": null,
    "gpu_density_A_fallback_from_vector": false,
    "xtb_A_used": false,
    "xtb_A_success": false,
    "xtb_charge_length_mismatch": false
  },
  "A:112": {
    "id": "A:112",
    "chain": "A",
    "resseq": 112,
    "resname": "CYS",
    "sasa": 0.0,
    "partial_charge_B": -0.21000000000000002,
    "F_metal": 0.0,
    "F_P": 0.35067797242277043,
    "F_hal": 0.0,
    "total_density": 50103.6875,
    "centroid": [
      5.3780694007873535,
      0.5117148756980896,
      7.028938293457031
    ],
    "dipole_rho": [
      11940.7216796875,
      -22151.76171875,
      16929.4609375
    ],
    "curv_rho": 130845880.0,
    "curv_rho_failed": false,
    "gpu_density_B_requested": "vector",
    "gpu_density_B_effective": "vector",
    "gpu_density_B_fallback_from_vector": false,
    "gpu_density_A_requested": null,
    "gpu_density_A_effective": null,
    "gpu_density_A_fallback_from_vector": false,
    "xtb_A_used": false,
    "xtb_A_success": false,
    "xtb_charge_length_mismatch": false
  },
  "A:113": {
    "id": "A:113",
    "chain": "A",
    "resseq": 113,
    "resname": "GLU",
    "sasa": 6.116792678833008,
    "partial_charge_B": -1.35,
    "F_metal": 0.0,
    "F_P": 0.25772208328519775,
    "F_hal": 0.0,
    "total_density": 44872.82421875,
    "centroid": [
      5.464020729064941,
      0.48830536007881165,
      6.762073040008545
    ],
    "dipole_rho": [
      17290.451171875,
      -24131.8671875,
      23623.8671875
    ],
    "curv_rho": 118348016.0,
    "curv_rho_failed": false,
    "gpu_density_B_requested": "vector",
    "gpu_density_B_effective": "vector",
    "gpu_density_B_fallback_from_vector": false,
    "gpu_density_A_requested": null,
    "gpu_density_A_effective": null,
    "gpu_density_A_fallback_from_vector": false,
    "xtb_A_used": false,
    "xtb_A_success": false,
    "xtb_charge_length_mismatch": false
  },
  "A:114": {
    "id": "A:114",
    "chain": "A",
    "resseq": 114,
    "resname": "ASN",
    "sasa": 3.2186079025268555,
    "partial_charge_B": -0.30000000000000004,
    "F_metal": 0.0,
    "F_P": 0.2528646277188266,
    "F_hal": 0.0,
    "total_density": 45058.46484375,
    "centroid": [
      5.718717098236084,
      0.508691668510437,
      6.605126857757568
    ],
    "dipole_rho": [
      9328.4306640625,
      -18207.9453125,
      23023.2109375
    ],
    "curv_rho": 112822560.0,
    "curv_rho_failed": false,
    "gpu_density_B_requested": "vector",
    "gpu_density_B_effective": "vector",
    "gpu_density_B_fallback_from_vector": false,
    "gpu_density_A_requested": null,
    "gpu_density_A_effective": null,
    "gpu_density_A_fallback_from_vector": false,
    "xtb_A_used": false,
    "xtb_A_success": false,
    "xtb_charge_length_mismatch": false
  },
  "A:115": {
    "id": "A:115",
    "chain": "A",
    "resseq": 115,
    "resname": "ILE",
    "sasa": 0.0,
    "partial_charge_B": -0.06000000000000002,
    "F_metal": 0.0,
    "F_P": 0.3679001487738637,
    "F_hal": 0.0,
    "total_density": 60870.5,
    "centroid": [
      5.738575458526611,
      0.35282206535339355,
      6.951695442199707
    ],
    "dipole_rho": [
      5107.0771484375,
      -24031.08984375,
      22592.564453125
    ],
    "curv_rho": 155325040.0,
    "curv_rho_failed": false,
    "gpu_density_B_requested": "vector",
    "gpu_density_B_effective": "vector",
    "gpu_density_B_fallback_from_vector": false,
    "gpu_density_A_requested": null,
    "gpu_density_A_effective": null,
    "gpu_density_A_fallback_from_vector": false,
    "xtb_A_used": false,
    "xtb_A_success": false,
    "xtb_charge_length_mismatch": false
  },
  "A:116": {
    "id": "A:116",
    "chain": "A",
    "resseq": 116,
    "resname": "PRO",
    "sasa": 0.0,
    "partial_charge_B": -0.06000000000000002,
    "F_metal": 0.0,
    "F_P": 0.37792494708571966,
    "F_hal": 0.0,
    "total_density": 63047.375,
    "centroid": [
      5.9904279708862305,
      0.23276931047439575,
      6.949202537536621
    ],
    "dipole_rho": [
      -1521.2647705078125,
      -23146.626953125,
      22530.544921875
    ],
    "curv_rho": 166940976.0,
    "curv_rho_failed": false,
    "gpu_density_B_requested": "vector",
    "gpu_density_B_effective": "vector",
    "gpu_density_B_fallback_from_vector": false,
    "gpu_density_A_requested": null,
    "gpu_density_A_effective": null,
    "gpu_density_A_fallback_from_vector": false,
    "xtb_A_used": false,
    "xtb_A_success": false,
    "xtb_charge_length_mismatch": false
  },
  "A:117": {
    "id": "A:117",
    "chain": "A",
    "resseq": 117,
    "resname": "ILE",
    "sasa": 0.0,
    "partial_charge_B": -0.06000000000000002,
    "F_metal": 0.0,
    "F_P": 0.5078884908057998,
    "F_hal": 0.0,
    "total_density": 68149.046875,
    "centroid": [
      5.833290100097656,
      -0.005908782593905926,
      6.956752300262451
    ],
    "dipole_rho": [
      3684.48828125,
      -13304.1435546875,
      20206.37890625
    ],
    "curv_rho": 172739392.0,
    "curv_rho_failed": false,
    "gpu_density_B_requested": "vector",
    "gpu_density_B_effective": "vector",
    "gpu_density_B_fallback_from_vector": false,
    "gpu_density_A_requested": null,
    "gpu_density_A_effective": null,
    "gpu_density_A_fallback_from_vector": false,
    "xtb_A_used": false,
    "xtb_A_success": false,
    "xtb_charge_length_mismatch": false
  },
  "A:118": {
    "id": "A:118",
    "chain": "A",
    "resseq": 118,
    "resname": "VAL",
    "sasa": 0.0,
    "partial_charge_B": -0.06000000000000002,
    "F_metal": 0.0,
    "F_P": 0.6603788624671778,
    "F_hal": 0.0,
    "total_density": 75018.953125,
    "centroid": [
      5.997361183166504,
      -0.18204215168952942,
      7.12855863571167
    ],
    "dipole_rho": [
      -5852.3046875,
      -5912.51416015625,
      16972.591796875
    ],
    "curv_rho": 184773424.0,
    "curv_rho_failed": false,
    "gpu_density_B_requested": "vector",
    "gpu_density_B_effective": "vector",
    "gpu_density_B_fallback_from_vector": false,
    "gpu_density_A_requested": null,
    "gpu_density_A_effective": null,
    "gpu_density_A_fallback_from_vector": false,
    "xtb_A_used": false,
    "xtb_A_success": false,
    "xtb_charge_length_mismatch": false
  },
  "A:119": {
    "id": "A:119",
    "chain": "A",
    "resseq": 119,
    "resname": "LEU",
    "sasa": 0.0,
    "partial_charge_B": -0.06000000000000002,
    "F_metal": 0.0,
    "F_P": 0.7517784453318699,
    "F_hal": 0.0,
    "total_density": 74362.1796875,
    "centroid": [
      5.907473087310791,
      -0.4619276225566864,
      7.063072681427002
    ],
    "dipole_rho": [
      4307.33984375,
      5914.380859375,
      16521.326171875
    ],
    "curv_rho": 177641568.0,
    "curv_rho_failed": false,
    "gpu_density_B_requested": "vector",
    "gpu_density_B_effective": "vector",
    "gpu_density_B_fallback_from_vector": false,
    "gpu_density_A_requested": null,
    "gpu_density_A_effective": null,
    "gpu_density_A_fallback_from_vector": false,
    "xtb_A_used": false,
    "xtb_A_success": false,
    "xtb_charge_length_mismatch": false
  },
  "A:120": {
    "id": "A:120",
    "chain": "A",
    "resseq": 120,
    "resname": "CYS",
    "sasa": 0.0,
    "partial_charge_B": -0.21000000000000002,
    "F_metal": 0.0,
    "F_P": 1.1471341559629247,
    "F_hal": 0.0,
    "total_density": 77822.171875,
    "centroid": [
      6.0068745613098145,
      -0.49370038509368896,
      7.334754467010498
    ],
    "dipole_rho": [
      175.64596557617188,
      10228.3974609375,
      8415.529296875
    ],
    "curv_rho": 184841920.0,
    "curv_rho_failed": false,
    "gpu_density_B_requested": "vector",
    "gpu_density_B_effective": "vector",
    "gpu_density_B_fallback_from_vector": false,
    "gpu_density_A_requested": null,
    "gpu_density_A_effective": null,
    "gpu_density_A_fallback_from_vector": false,
    "xtb_A_used": false,
    "xtb_A_success": false,
    "xtb_charge_length_mismatch": false
  },
  "A:121": {
    "id": "A:121",
    "chain": "A",
    "resseq": 121,
    "resname": "GLY",
    "sasa": 0.0,
    "partial_charge_B": -0.06000000000000002,
    "F_metal": 0.0,
    "F_P": 1.1491594518904527,
    "F_hal": 0.0,
    "total_density": 69297.90625,
    "centroid": [
      6.021677494049072,
      -0.7715494632720947,
      7.320474147796631
    ],
    "dipole_rho": [
      -2172.325927734375,
      16461.763671875,
      1387.5726318359375
    ],
    "curv_rho": 173489024.0,
    "curv_rho_failed": false,
    "gpu_density_B_requested": "vector",
    "gpu_density_B_effective": "vector",
    "gpu_density_B_fallback_from_vector": false,
    "gpu_density_A_requested": null,
    "gpu_density_A_effective": null,
    "gpu_density_A_fallback_from_vector": false,
    "xtb_A_used": false,
    "xtb_A_success": false,
    "xtb_charge_length_mismatch": false
  },
  "A:122": {
    "id": "A:122",
    "chain": "A",
    "resseq": 122,
    "resname": "ASN",
    "sasa": 0.0,
    "partial_charge_B": -0.12,
    "F_metal": 0.0,
    "F_P": 2.0518623717991438,
    "F_hal": 0.0,
    "total_density": 71071.9453125,
    "centroid": [
      6.0569257736206055,
      -0.8289653062820435,
      7.597728252410889
    ],
    "dipole_rho": [
      3053.44921875,
      16805.6484375,
      -8862.427734375
    ],
    "curv_rho": 167246992.0,
    "curv_rho_failed": false,
    "gpu_density_B_requested": "vector",
    "gpu_density_B_effective": "vector",
    "gpu_density_B_fallback_from_vector": false,
    "gpu_density_A_requested": null,
    "gpu_density_A_effective": null,
    "gpu_density_A_fallback_from_vector": false,
    "xtb_A_used": false,
    "xtb_A_success": false,
    "xtb_charge_length_mismatch": false
  },
  "A:123": {
    "id": "A:123",
    "chain": "A",
    "resseq": 123,
    "resname": "LYS",
    "sasa": 0.0,
    "partial_charge_B": 0.11999999999999997,
    "F_metal": 0.0,
    "F_P": 1.9844504622409866,
    "F_hal": 0.0,
    "total_density": 63311.2109375,
    "centroid": [
      6.023636341094971,
      -1.0370018482208252,
      7.698822021484375
    ],
    "dipole_rho": [
      5437.18896484375,
      22680.759765625,
      -14199.265625
    ],
    "curv_rho": 149735968.0,
    "curv_rho_failed": false,
    "gpu_density_B_requested": "vector",
    "gpu_density_B_effective": "vector",
    "gpu_density_B_fallback_from_vector": false,
    "gpu_density_A_requested": null,
    "gpu_density_A_effective": null,
    "gpu_density_A_fallback_from_vector": false,
    "xtb_A_used": false,
    "xtb_A_success": false,
    "xtb_charge_length_mismatch": false
  },
  "A:124": {
    "id": "A:124",
    "chain": "A",
    "resseq": 124,
    "resname": "VAL",
    "sasa": 0.0,
    "partial_charge_B": -0.06000000000000002,
    "F_metal": 0.0,
    "F_P": 0.8287125465384202,
    "F_hal": 0.0,
    "total_density": 58785.984375,
    "centroid": [
      6.286886215209961,
      -1.1723896265029907,
      7.470245838165283
    ],
    "dipole_rho": [
      -8315.6162109375,
      21187.072265625,
      -6250.43603515625
    ],
    "curv_rho": 141193024.0,
    "curv_rho_failed": false,
    "gpu_density_B_requested": "vector",
    "gpu_density_B_effective": "vector",
    "gpu_density_B_fallback_from_vector": false,
    "gpu_density_A_requested": null,
    "gpu_density_A_effective": null,
    "gpu_density_A_fallback_from_vector": false,
    "xtb_A_used": false,
    "xtb_A_success": false,
    "xtb_charge_length_mismatch": false
  },
  "A:125": {
    "id": "A:125",
    "chain": "A",
    "resseq": 125,
    "resname": "ASP",
    "sasa": 0.0,
    "partial_charge_B": -0.54,
    "F_metal": 0.0,
    "F_P": 0.888466102058572,
    "F_hal": 0.0,
    "total_density": 53570.046875,
    "centroid": [
      6.279762268066406,
      -1.23982834815979,
      7.72649621963501
    ],
    "dipole_rho": [
      -10362.4951171875,
      24296.5078125,
      -14844.4326171875
    ],
    "curv_rho": 133107304.0,
    "curv_rho_failed": false,
    "gpu_density_B_requested": "vector",
    "gpu_density_B_effective": "vector",
    "gpu_density_B_fallback_from_vector": false,
    "gpu_density_A_requested": null,
    "gpu_density_A_effective": null,
    "gpu_density_A_fallback_from_vector": false,
    "xtb_A_used": false,
    "xtb_A_success": false,
    "xtb_charge_length_mismatch": false
  },
  "A:126": {
    "id": "A:126",
    "chain": "A",
    "resseq": 126,
    "resname": "ILE",
    "sasa": 0.19359277188777924,
    "partial_charge_B": -0.0686586624855811,
    "F_metal": 0.0,
    "F_P": 0.8598654766244836,
    "F_hal": 0.0,
    "total_density": 49859.140625,
    "centroid": [
      6.125852584838867,
      -1.3768620491027832,
      7.700286865234375
    ],
    "dipole_rho": [
      -1079.9154052734375,
      28221.548828125,
      -11247.025390625
    ],
    "curv_rho": 119859368.0,
    "curv_rho_failed": false,
    "gpu_density_B_requested": "vector",
    "gpu_density_B_effective": "vector",
    "gpu_density_B_fallback_from_vector": false,
    "gpu_density_A_requested": null,
    "gpu_density_A_effective": null,
    "gpu_density_A_fallback_from_vector": false,
    "xtb_A_used": false,
    "xtb_A_success": false,
    "xtb_charge_length_mismatch": false
  },
  "A:127": {
    "id": "A:127",
    "chain": "A",
    "resseq": 127,
    "resname": "LYS",
    "sasa": 4.830105781555176,
    "partial_charge_B": 0.29999999999999993,
    "F_metal": 0.0,
    "F_P": 0.44024493499249595,
    "F_hal": 0.0,
    "total_density": 38258.3828125,
    "centroid": [
      6.273098945617676,
      -1.7060680389404297,
      7.5814433097839355
    ],
    "dipole_rho": [
      -5037.79248046875,
      27895.400390625,
      -3662.645751953125
    ],
    "curv_rho": 93119568.0,
    "curv_rho_failed": false,
    "gpu_density_B_requested": "vector",
    "gpu_density_B_effective": "vector",
    "gpu_density_B_fallback_from_vector": false,
    "gpu_density_A_requested": null,
    "gpu_density_A_effective": null,
    "gpu_density_A_fallback_from_vector": false,
    "xtb_A_used": false,
    "xtb_A_success": false,
    "xtb_charge_length_mismatch": false
  },
  "A:128": {
    "id": "A:128",
    "chain": "A",
    "resseq": 128,
    "resname": "ASP",
    "sasa": 3.8158485889434814,
    "partial_charge_B": -1.35,
    "F_metal": 0.0,
    "F_P": 0.5183868387807453,
    "F_hal": 0.0,
    "total_density": 38271.23046875,
    "centroid": [
      6.00922966003418,
      -1.704582691192627,
      7.539162635803223
    ],
    "dipole_rho": [
      5341.8740234375,
      27079.958984375,
      -1997.2564697265625
    ],
    "curv_rho": 89119720.0,
    "curv_rho_failed": false,
    "gpu_density_B_requested": "vector",
    "gpu_density_B_effective": "vector",
    "gpu_density_B_fallback_from_vector": false,
    "gpu_density_A_requested": null,
    "gpu_density_A_effective": null,
    "gpu_density_A_fallback_from_vector": false,
    "xtb_A_used": false,
    "xtb_A_success": false,
    "xtb_charge_length_mismatch": false
  },
  "A:129": {
    "id": "A:129",
    "chain": "A",
    "resseq": 129,
    "resname": "ARG",
    "sasa": 0.0,
    "partial_charge_B": 0.4799999999999999,
    "F_metal": 0.0,
    "F_P": 0.5785312708713433,
    "F_hal": 0.0,
    "total_density": 58574.05859375,
    "centroid": [
      6.151003837585449,
      -1.2298312187194824,
      7.184399127960205
    ],
    "dipole_rho": [
      3709.6015625,
      39592.62890625,
      363.10736083984375
    ],
    "curv_rho": 144906560.0,
    "curv_rho_failed": false,
    "gpu_density_B_requested": "vector",
    "gpu_density_B_effective": "vector",
    "gpu_density_B_fallback_from_vector": false,
    "gpu_density_A_requested": null,
    "gpu_density_A_effective": null,
    "gpu_density_A_fallback_from_vector": false,
    "xtb_A_used": false,
    "xtb_A_success": false,
    "xtb_charge_length_mismatch": false
  },
  "A:130": {
    "id": "A:130",
    "chain": "A",
    "resseq": 130,
    "resname": "LYS",
    "sasa": 1.8699148893356323,
    "partial_charge_B": 0.28726824814415525,
    "F_metal": 0.0,
    "F_P": 0.560958712363871,
    "F_hal": 0.0,
    "total_density": 43030.0,
    "centroid": [
      5.809665203094482,
      -1.5506354570388794,
      7.231856822967529
    ],
    "dipole_rho": [
      11254.232421875,
      25441.6328125,
      283.6109619140625
    ],
    "curv_rho": 102353296.0,
    "curv_rho_failed": false,
    "gpu_density_B_requested": "vector",
    "gpu_density_B_effective": "vector",
    "gpu_density_B_fallback_from_vector": false,
    "gpu_density_A_requested": null,
    "gpu_density_A_effective": null,
    "gpu_density_A_fallback_from_vector": false,
    "xtb_A_used": false,
    "xtb_A_success": false,
    "xtb_charge_length_mismatch": false
  },
  "A:131": {
    "id": "A:131",
    "chain": "A",
    "resseq": 131,
    "resname": "VAL",
    "sasa": 0.0,
    "partial_charge_B": -0.06000000000000002,
    "F_metal": 0.0,
    "F_P": 0.6155139089399575,
    "F_hal": 0.0,
    "total_density": 53978.77734375,
    "centroid": [
      5.849347114562988,
      -1.2437317371368408,
      7.128620624542236
    ],
    "dipole_rho": [
      9240.6259765625,
      23893.91796875,
      10220.0439453125
    ],
    "curv_rho": 131867296.0,
    "curv_rho_failed": false,
    "gpu_density_B_requested": "vector",
    "gpu_density_B_effective": "vector",
    "gpu_density_B_fallback_from_vector": false,
    "gpu_density_A_requested": null,
    "gpu_density_A_effective": null,
    "gpu_density_A_fallback_from_vector": false,
    "xtb_A_used": false,
    "xtb_A_success": false,
    "xtb_charge_length_mismatch": false
  },
  "A:132": {
    "id": "A:132",
    "chain": "A",
    "resseq": 132,
    "resname": "LYS",
    "sasa": 0.5795511603355408,
    "partial_charge_B": 0.17184220300726125,
    "F_metal": 0.0,
    "F_P": 0.4188856287059073,
    "F_hal": 0.0,
    "total_density": 52877.8125,
    "centroid": [
      6.045538902282715,
      -1.2845466136932373,
      6.944742679595947
    ],
    "dipole_rho": [
      896.8626708984375,
      34329.3359375,
      11576.005859375
    ],
    "curv_rho": 126700368.0,
    "curv_rho_failed": false,
    "gpu_density_B_requested": "vector",
    "gpu_density_B_effective": "vector",
    "gpu_density_B_fallback_from_vector": false,
    "gpu_density_A_requested": null,
    "gpu_density_A_effective": null,
    "gpu_density_A_fallback_from_vector": false,
    "xtb_A_used": false,
    "xtb_A_success": false,
    "xtb_charge_length_mismatch": false
  },
  "A:133": {
    "id": "A:133",
    "chain": "A",
    "resseq": 133,
    "resname": "ALA",
    "sasa": 0.0,
    "partial_charge_B": -0.06000000000000002,
    "F_metal": 0.0,
    "F_P": 0.37841620165488443,
    "F_hal": 0.0,
    "total_density": 48376.0625,
    "centroid": [
      6.114916801452637,
      -1.2183901071548462,
      6.747419834136963
    ],
    "dipole_rho": [
      -3022.6904296875,
      16203.56640625,
      15777.353515625
    ],
    "curv_rho": 118932096.0,
    "curv_rho_failed": false,
    "gpu_density_B_requested": "vector",
    "gpu_density_B_effective": "vector",
    "gpu_density_B_fallback_from_vector": false,
    "gpu_density_A_requested": null,
    "gpu_density_A_effective": null,
    "gpu_density_A_fallback_from_vector": false,
    "xtb_A_used": false,
    "xtb_A_success": false,
    "xtb_charge_length_mismatch": false
  },
  "A:134": {
    "id": "A:134",
    "chain": "A",
    "resseq": 134,
    "resname": "LYS",
    "sasa": 1.645538568496704,
    "partial_charge_B": -0.13359863146067522,
    "F_metal": 0.0,
    "F_P": 0.29123907179558667,
    "F_hal": 0.0,
    "total_density": 42900.13671875,
    "centroid": [
      6.094189643859863,
      -1.2786109447479248,
      6.590386867523193
    ],
    "dipole_rho": [
      2783.750732421875,
      19705.71875,
      21444.16796875
    ],
    "curv_rho": 105501120.0,
    "curv_rho_failed": false,
    "gpu_density_B_requested": "vector",
    "gpu_density_B_effective": "vector",
    "gpu_density_B_fallback_from_vector": false,
    "gpu_density_A_requested": null,
    "gpu_density_A_effective": null,
    "gpu_density_A_fallback_from_vector": false,
    "xtb_A_used": false,
    "xtb_A_success": false,
    "xtb_charge_length_mismatch": false
  },
  "A:135": {
    "id": "A:135",
    "chain": "A",
    "resseq": 135,
    "resname": "SER",
    "sasa": 0.0630597174167633,
    "partial_charge_B": -0.3141020970004082,
    "F_metal": 0.0,
    "F_P": 0.3965456216163825,
    "F_hal": 0.0,
    "total_density": 48801.3125,
    "centroid": [
      5.788992404937744,
      -1.1332629919052124,
      6.728677272796631
    ],
    "dipole_rho": [
      6939.21533203125,
      17972.8828125,
      19293.271484375
    ],
    "curv_rho": 122445752.0,
    "curv_rho_failed": false,
    "gpu_density_B_requested": "vector",
    "gpu_density_B_effective": "vector",
    "gpu_density_B_fallback_from_vector": false,
    "gpu_density_A_requested": null,
    "gpu_density_A_effective": null,
    "gpu_density_A_fallback_from_vector": false,
    "xtb_A_used": false,
    "xtb_A_success": false,
    "xtb_charge_length_mismatch": false
  },
  "A:136": {
    "id": "A:136",
    "chain": "A",
    "resseq": 136,
    "resname": "ILE",
    "sasa": 0.0,
    "partial_charge_B": -0.06000000000000002,
    "F_metal": 0.0,
    "F_P": 0.4435918984625151,
    "F_hal": 0.0,
    "total_density": 59116.54296875,
    "centroid": [
      5.964890480041504,
      -0.845902681350708,
      6.811243534088135
    ],
    "dipole_rho": [
      5201.64306640625,
      15978.3046875,
      25347.314453125
    ],
    "curv_rho": 147708096.0,
    "curv_rho_failed": false,
    "gpu_density_B_requested": "vector",
    "gpu_density_B_effective": "vector",
    "gpu_density_B_fallback_from_vector": false,
    "gpu_density_A_requested": null,
    "gpu_density_A_effective": null,
    "gpu_density_A_fallback_from_vector": false,
    "xtb_A_used": false,
    "xtb_A_success": false,
    "xtb_charge_length_mismatch": false
  },
  "A:137": {
    "id": "A:137",
    "chain": "A",
    "resseq": 137,
    "resname": "VAL",
    "sasa": 0.0,
    "partial_charge_B": -0.06000000000000002,
    "F_metal": 0.0,
    "F_P": 0.29600039053682625,
    "F_hal": 0.0,
    "total_density": 43354.3828125,
    "centroid": [
      5.938722610473633,
      -0.9335582256317139,
      6.409927845001221
    ],
    "dipole_rho": [
      2301.227294921875,
      8421.2353515625,
      22460.64453125
    ],
    "curv_rho": 109214544.0,
    "curv_rho_failed": false,
    "gpu_density_B_requested": "vector",
    "gpu_density_B_effective": "vector",
    "gpu_density_B_fallback_from_vector": false,
    "gpu_density_A_requested": null,
    "gpu_density_A_effective": null,
    "gpu_density_A_fallback_from_vector": false,
    "xtb_A_used": false,
    "xtb_A_success": false,
    "xtb_charge_length_mismatch": false
  },
  "A:138": {
    "id": "A:138",
    "chain": "A",
    "resseq": 138,
    "resname": "PHE",
    "sasa": 1.9036623239517212,
    "partial_charge_B": -0.1451435174406706,
    "F_metal": 0.0,
    "F_P": 0.32006184378997804,
    "F_hal": 0.0,
    "total_density": 48225.87109375,
    "centroid": [
      5.681387901306152,
      -0.7394947409629822,
      6.496457576751709
    ],
    "dipole_rho": [
      16989.798828125,
      7434.4970703125,
      27717.71484375
    ],
    "curv_rho": 118866192.0,
    "curv_rho_failed": false,
    "gpu_density_B_requested": "vector",
    "gpu_density_B_effective": "vector",
    "gpu_density_B_fallback_from_vector": false,
    "gpu_density_A_requested": null,
    "gpu_density_A_effective": null,
    "gpu_density_A_fallback_from_vector": false,
    "xtb_A_used": false,
    "xtb_A_success": false,
    "xtb_charge_length_mismatch": false
  },
  "A:139": {
    "id": "A:139",
    "chain": "A",
    "resseq": 139,
    "resname": "HIS",
    "sasa": 0.0,
    "partial_charge_B": 0.29999999999999993,
    "F_metal": 0.0,
    "F_P": 0.4347941724345432,
    "F_hal": 0.0,
    "total_density": 56429.6015625,
    "centroid": [
      5.715693473815918,
      -0.5783905386924744,
      6.675334453582764
    ],
    "dipole_rho": [
      11898.935546875,
      7999.9970703125,
      23052.34375
    ],
    "curv_rho": 143208544.0,
    "curv_rho_failed": false,
    "gpu_density_B_requested": "vector",
    "gpu_density_B_effective": "vector",
    "gpu_density_B_fallback_from_vector": false,
    "gpu_density_A_requested": null,
    "gpu_density_A_effective": null,
    "gpu_density_A_fallback_from_vector": false,
    "xtb_A_used": false,
    "xtb_A_success": false,
    "xtb_charge_length_mismatch": false
  },
  "A:140": {
    "id": "A:140",
    "chain": "A",
    "resseq": 140,
    "resname": "ARG",
    "sasa": 0.031651873141527176,
    "partial_charge_B": 0.4913253355028267,
    "F_metal": 0.0,
    "F_P": 0.30903665007229225,
    "F_hal": 0.0,
    "total_density": 55844.5390625,
    "centroid": [
      6.110150337219238,
      -0.5099531412124634,
      6.515367031097412
    ],
    "dipole_rho": [
      -3155.449951171875,
      1959.713623046875,
      29880.5625
    ],
    "curv_rho": 132937768.0,
    "curv_rho_failed": false,
    "gpu_density_B_requested": "vector",
    "gpu_density_B_effective": "vector",
    "gpu_density_B_fallback_from_vector": false,
    "gpu_density_A_requested": null,
    "gpu_density_A_effective": null,
    "gpu_density_A_fallback_from_vector": false,
    "xtb_A_used": false,
    "xtb_A_success": false,
    "xtb_charge_length_mismatch": false
  },
  "A:141": {
    "id": "A:141",
    "chain": "A",
    "resseq": 141,
    "resname": "LYS",
    "sasa": 5.074615955352783,
    "partial_charge_B": 0.29999999999999993,
    "F_metal": 0.0,
    "F_P": 0.24078070400990914,
    "F_hal": 0.0,
    "total_density": 43145.3046875,
    "centroid": [
      5.845659255981445,
      -0.5349751114845276,
      6.26594877243042
    ],
    "dipole_rho": [
      6298.8779296875,
      5661.73291015625,
      31256.51953125
    ],
    "curv_rho": 108650256.0,
    "curv_rho_failed": false,
    "gpu_density_B_requested": "vector",
    "gpu_density_B_effective": "vector",
    "gpu_density_B_fallback_from_vector": false,
    "gpu_density_A_requested": null,
    "gpu_density_A_effective": null,
    "gpu_density_A_fallback_from_vector": false,
    "xtb_A_used": false,
    "xtb_A_success": false,
    "xtb_charge_length_mismatch": false
  },
  "A:142": {
    "id": "A:142",
    "chain": "A",
    "resseq": 142,
    "resname": "LYS",
    "sasa": 2.5954535007476807,
    "partial_charge_B": 0.29999999999999993,
    "F_metal": 0.0,
    "F_P": 0.29955717205051163,
    "F_hal": 0.0,
    "total_density": 47544.07421875,
    "centroid": [
      5.614110946655273,
      -0.2978644073009491,
      6.4319634437561035
    ],
    "dipole_rho": [
      10493.4736328125,
      2240.493408203125,
      27772.4296875
    ],
    "curv_rho": 119467024.0,
    "curv_rho_failed": false,
    "gpu_density_B_requested": "vector",
    "gpu_density_B_effective": "vector",
    "gpu_density_B_fallback_from_vector": false,
    "gpu_density_A_requested": null,
    "gpu_density_A_effective": null,
    "gpu_density_A_fallback_from_vector": false,
    "xtb_A_used": false,
    "xtb_A_success": false,
    "xtb_charge_length_mismatch": false
  },
  "A:143": {
    "id": "A:143",
    "chain": "A",
    "resseq": 143,
    "resname": "ASN",
    "sasa": 1.2633906602859497,
    "partial_charge_B": -0.2330132412298192,
    "F_metal": 0.0,
    "F_P": 0.28800559081484806,
    "F_hal": 0.0,
    "total_density": 52050.5859375,
    "centroid": [
      5.945032119750977,
      -0.11874452978372574,
      6.514225959777832
    ],
    "dipole_rho": [
      3393.430419921875,
      -5237.30517578125,
      31972.76953125
    ],
    "curv_rho": 135864400.0,
    "curv_rho_failed": false,
    "gpu_density_B_requested": "vector",
    "gpu_density_B_effective": "vector",
    "gpu_density_B_fallback_from_vector": false,
    "gpu_density_A_requested": null,
    "gpu_density_A_effective": null,
    "gpu_density_A_fallback_from_vector": false,
    "xtb_A_used": false,
    "xtb_A_success": false,
    "xtb_charge_length_mismatch": false
  },
  "A:144": {
    "id": "A:144",
    "chain": "A",
    "resseq": 144,
    "resname": "LEU",
    "sasa": 0.0,
    "partial_charge_B": -0.06000000000000002,
    "F_metal": 0.0,
    "F_P": 0.4351679789888274,
    "F_hal": 0.0,
    "total_density": 62389.91796875,
    "centroid": [
      5.8427557945251465,
      -0.28517040610313416,
      6.745619297027588
    ],
    "dipole_rho": [
      2346.189453125,
      -2388.469970703125,
      25035.15625
    ],
    "curv_rho": 158365152.0,
    "curv_rho_failed": false,
    "gpu_density_B_requested": "vector",
    "gpu_density_B_effective": "vector",
    "gpu_density_B_fallback_from_vector": false,
    "gpu_density_A_requested": null,
    "gpu_density_A_effective": null,
    "gpu_density_A_fallback_from_vector": false,
    "xtb_A_used": false,
    "xtb_A_success": false,
    "xtb_charge_length_mismatch": false
  },
  "A:145": {
    "id": "A:145",
    "chain": "A",
    "resseq": 145,
    "resname": "GLN",
    "sasa": 0.0,
    "partial_charge_B": -0.12,
    "F_metal": 0.0,
    "F_P": 0.4116805944026205,
    "F_hal": 0.0,
    "total_density": 66795.0625,
    "centroid": [
      6.18310022354126,
      -0.30226486921310425,
      6.807438850402832
    ],
    "dipole_rho": [
      -10989.9697265625,
      -1555.4642333984375,
      23950.083984375
    ],
    "curv_rho": 165087376.0,
    "curv_rho_failed": false,
    "gpu_density_B_requested": "vector",
    "gpu_density_B_effective": "vector",
    "gpu_density_B_fallback_from_vector": false,
    "gpu_density_A_requested": null,
    "gpu_density_A_effective": null,
    "gpu_density_A_fallback_from_vector": false,
    "xtb_A_used": false,
    "xtb_A_success": false,
    "xtb_charge_length_mismatch": false
  },
  "A:146": {
    "id": "A:146",
    "chain": "A",
    "resseq": 146,
    "resname": "TYR",
    "sasa": 0.0,
    "partial_charge_B": -0.3,
    "F_metal": 0.0,
    "F_P": 0.5639430621683106,
    "F_hal": 0.0,
    "total_density": 71772.859375,
    "centroid": [
      6.177574157714844,
      -0.6674097180366516,
      6.993841171264648
    ],
    "dipole_rho": [
      -4056.51025390625,
      12036.2099609375,
      19858.88671875
    ],
    "curv_rho": 168322896.0,
    "curv_rho_failed": false,
    "gpu_density_B_requested": "vector",
    "gpu_density_B_effective": "vector",
    "gpu_density_B_fallback_from_vector": false,
    "gpu_density_A_requested": null,
    "gpu_density_A_effective": null,
    "gpu_density_A_fallback_from_vector": false,
    "xtb_A_used": false,
    "xtb_A_success": false,
    "xtb_charge_length_mismatch": false
  },
  "A:147": {
    "id": "A:147",
    "chain": "A",
    "resseq": 147,
    "resname": "TYR",
    "sasa": 0.0,
    "partial_charge_B": -0.3,
    "F_metal": 0.0,
    "F_P": 0.540330645847396,
    "F_hal": 0.0,
    "total_density": 72868.2421875,
    "centroid": [
      6.342020511627197,
      -0.5114753246307373,
      7.083284854888916
    ],
    "dipole_rho": [
      -19371.12890625,
      3683.467041015625,
      13566.33984375
    ],
    "curv_rho": 175071952.0,
    "curv_rho_failed": false,
    "gpu_density_B_requested": "vector",
    "gpu_density_B_effective": "vector",
    "gpu_density_B_fallback_from_vector": false,
    "gpu_density_A_requested": null,
    "gpu_density_A_effective": null,
    "gpu_density_A_fallback_from_vector": false,
    "xtb_A_used": false,
    "xtb_A_success": false,
    "xtb_charge_length_mismatch": false
  },
  "A:148": {
    "id": "A:148",
    "chain": "A",
    "resseq": 148,
    "resname": "ASP",
    "sasa": 0.0,
    "partial_charge_B": -0.54,
    "F_metal": 0.0,
    "F_P": 0.6457434003445266,
    "F_hal": 0.0,
    "total_density": 65603.84375,
    "centroid": [
      6.357690334320068,
      -0.8936719298362732,
      7.222095966339111
    ],
    "dipole_rho": [
      -10472.6357421875,
      16400.3515625,
      7416.2060546875
    ],
    "curv_rho": 161586016.0,
    "curv_rho_failed": false,
    "gpu_density_B_requested": "vector",
    "gpu_density_B_effective": "vector",
    "gpu_density_B_fallback_from_vector": false,
    "gpu_density_A_requested": null,
    "gpu_density_A_effective": null,
    "gpu_density_A_fallback_from_vector": false,
    "xtb_A_used": false,
    "xtb_A_success": false,
    "xtb_charge_length_mismatch": false
  },
  "A:149": {
    "id": "A:149",
    "chain": "A",
    "resseq": 149,
    "resname": "ILE",
    "sasa": 0.0,
    "partial_charge_B": -0.06000000000000002,
    "F_metal": 0.0,
    "F_P": 1.0864092192861934,
    "F_hal": 0.0,
    "total_density": 73258.4921875,
    "centroid": [
      6.306496620178223,
      -0.694221556186676,
      7.477985382080078
    ],
    "dipole_rho": [
      -9666.705078125,
      13998.1171875,
      -3859.072265625
    ],
    "curv_rho": 174506112.0,
    "curv_rho_failed": false,
    "gpu_density_B_requested": "vector",
    "gpu_density_B_effective": "vector",
    "gpu_density_B_fallback_from_vector": false,
    "gpu_density_A_requested": null,
    "gpu_density_A_effective": null,
    "gpu_density_A_fallback_from_vector": false,
    "xtb_A_used": false,
    "xtb_A_success": false,
    "xtb_charge_length_mismatch": false
  },
  "A:150": {
    "id": "A:150",
    "chain": "A",
    "resseq": 150,
    "resname": "SER",
    "sasa": 0.0,
    "partial_charge_B": -0.3,
    "F_metal": 0.0,
    "F_P": 1.1734079876478138,
    "F_hal": 0.0,
    "total_density": 64049.765625,
    "centroid": [
      6.381344318389893,
      -0.8463424444198608,
      7.681308746337891
    ],
    "dipole_rho": [
      -11949.8515625,
      16537.05859375,
      -15138.6181640625
    ],
    "curv_rho": 161983952.0,
    "curv_rho_failed": false,
    "gpu_density_B_requested": "vector",
    "gpu_density_B_effective": "vector",
    "gpu_density_B_fallback_from_vector": false,
    "gpu_density_A_requested": null,
    "gpu_density_A_effective": null,
    "gpu_density_A_fallback_from_vector": false,
    "xtb_A_used": false,
    "xtb_A_success": false,
    "xtb_charge_length_mismatch": false
  },
  "A:151": {
    "id": "A:151",
    "chain": "A",
    "resseq": 151,
    "resname": "ALA",
    "sasa": 0.0,
    "partial_charge_B": -0.06000000000000002,
    "F_metal": 0.0,
    "F_P": 1.8069702243897385,
    "F_hal": 0.0,
    "total_density": 66524.1015625,
    "centroid": [
      6.277773857116699,
      -0.6397438645362854,
      7.8534135818481445
    ],
    "dipole_rho": [
      -11419.931640625,
      14454.0966796875,
      -21687.16015625
    ],
    "curv_rho": 172199152.0,
    "curv_rho_failed": false,
    "gpu_density_B_requested": "vector",
    "gpu_density_B_effective": "vector",
    "gpu_density_B_fallback_from_vector": false,
    "gpu_density_A_requested": null,
    "gpu_density_A_effective": null,
    "gpu_density_A_fallback_from_vector": false,
    "xtb_A_used": false,
    "xtb_A_success": false,
    "xtb_charge_length_mismatch": false
  },
  "A:152": {
    "id": "A:152",
    "chain": "A",
    "resseq": 152,
    "resname": "LYS",
    "sasa": 0.0,
    "partial_charge_B": 0.11999999999999997,
    "F_metal": 0.0,
    "F_P": 1.697825557446826,
    "F_hal": 0.0,
    "total_density": 58845.54296875,
    "centroid": [
      6.2828145027160645,
      -0.8540146350860596,
      8.056047439575195
    ],
    "dipole_rho": [
      -8741.6767578125,
      17272.275390625,
      -27351.279296875
    ],
    "curv_rho": 148453184.0,
    "curv_rho_failed": false,
    "gpu_density_B_requested": "vector",
    "gpu_density_B_effective": "vector",
    "gpu_density_B_fallback_from_vector": false,
    "gpu_density_A_requested": null,
    "gpu_density_A_effective": null,
    "gpu_density_A_fallback_from_vector": false,
    "xtb_A_used": false,
    "xtb_A_success": false,
    "xtb_charge_length_mismatch": false
  },
  "A:153": {
    "id": "A:153",
    "chain": "A",
    "resseq": 153,
    "resname": "SER",
    "sasa": 0.0,
    "partial_charge_B": -0.3,
    "F_metal": 0.0,
    "F_P": 0.8232269157862624,
    "F_hal": 0.0,
    "total_density": 55222.5859375,
    "centroid": [
      6.590112209320068,
      -0.8679848909378052,
      7.917225360870361
    ],
    "dipole_rho": [
      -18421.57421875,
      14611.8076171875,
      -17039.376953125
    ],
    "curv_rho": 143073024.0,
    "curv_rho_failed": false,
    "gpu_density_B_requested": "vector",
    "gpu_density_B_effective": "vector",
    "gpu_density_B_fallback_from_vector": false,
    "gpu_density_A_requested": null,
    "gpu_density_A_effective": null,
    "gpu_density_A_fallback_from_vector": false,
    "xtb_A_used": false,
    "xtb_A_success": false,
    "xtb_charge_length_mismatch": false
  },
  "A:154": {
    "id": "A:154",
    "chain": "A",
    "resseq": 154,
    "resname": "ASN",
    "sasa": 0.0,
    "partial_charge_B": -0.12,
    "F_metal": 0.0,
    "F_P": 0.8064113903179184,
    "F_hal": 0.0,
    "total_density": 62408.671875,
    "centroid": [
      6.646639347076416,
      -0.5910940766334534,
      7.862438678741455
    ],
    "dipole_rho": [
      -21883.541015625,
      9333.583984375,
      -20688.412109375
    ],
    "curv_rho": 156944672.0,
    "curv_rho_failed": false,
    "gpu_density_B_requested": "vector",
    "gpu_density_B_effective": "vector",
    "gpu_density_B_fallback_from_vector": false,
    "gpu_density_A_requested": null,
    "gpu_density_A_effective": null,
    "gpu_density_A_fallback_from_vector": false,
    "xtb_A_used": false,
    "xtb_A_success": false,
    "xtb_charge_length_mismatch": false
  },
  "A:155": {
    "id": "A:155",
    "chain": "A",
    "resseq": 155,
    "resname": "TYR",
    "sasa": 0.0,
    "partial_charge_B": -0.3,
    "F_metal": 0.0,
    "F_P": 0.6131116437099473,
    "F_hal": 0.0,
    "total_density": 67778.9296875,
    "centroid": [
      6.566274166107178,
      -0.7873361706733704,
      7.516948223114014
    ],
    "dipole_rho": [
      -28053.16796875,
      22258.396484375,
      -4597.2109375
    ],
    "curv_rho": 165076400.0,
    "curv_rho_failed": false,
    "gpu_density_B_requested": "vector",
    "gpu_density_B_effective": "vector",
    "gpu_density_B_fallback_from_vector": false,
    "gpu_density_A_requested": null,
    "gpu_density_A_effective": null,
    "gpu_density_A_fallback_from_vector": false,
    "xtb_A_used": false,
    "xtb_A_success": false,
    "xtb_charge_length_mismatch": false
  },
  "A:156": {
    "id": "A:156",
    "chain": "A",
    "resseq": 156,
    "resname": "ASN",
    "sasa": 0.0,
    "partial_charge_B": -0.12,
    "F_metal": 0.0,
    "F_P": 0.5942500060051131,
    "F_hal": 0.0,
    "total_density": 69752.1796875,
    "centroid": [
      6.574753761291504,
      -0.5837305784225464,
      7.365011215209961
    ],
    "dipole_rho": [
      -27704.375,
      11435.4765625,
      -3732.6630859375
    ],
    "curv_rho": 171363296.0,
    "curv_rho_failed": false,
    "gpu_density_B_requested": "vector",
    "gpu_density_B_effective": "vector",
    "gpu_density_B_fallback_from_vector": false,
    "gpu_density_A_requested": null,
    "gpu_density_A_effective": null,
    "gpu_density_A_fallback_from_vector": false,
    "xtb_A_used": false,
    "xtb_A_success": false,
    "xtb_charge_length_mismatch": false
  },
  "A:157": {
    "id": "A:157",
    "chain": "A",
    "resseq": 157,
    "resname": "PHE",
    "sasa": 0.0,
    "partial_charge_B": -0.06000000000000002,
    "F_metal": 0.0,
    "F_P": 0.8454703055441045,
    "F_hal": 0.0,
    "total_density": 74541.4609375,
    "centroid": [
      6.4886369705200195,
      -0.2698872983455658,
      7.657169818878174
    ],
    "dipole_rho": [
      -24190.7578125,
      -23.45000457763672,
      -16730.125
    ],
    "curv_rho": 182191296.0,
    "curv_rho_failed": false,
    "gpu_density_B_requested": "vector",
    "gpu_density_B_effective": "vector",
    "gpu_density_B_fallback_from_vector": false,
    "gpu_density_A_requested": null,
    "gpu_density_A_effective": null,
    "gpu_density_A_fallback_from_vector": false,
    "xtb_A_used": false,
    "xtb_A_success": false,
    "xtb_charge_length_mismatch": false
  },
  "A:158": {
    "id": "A:158",
    "chain": "A",
    "resseq": 158,
    "resname": "GLU",
    "sasa": 0.0,
    "partial_charge_B": -0.54,
    "F_metal": 0.0,
    "F_P": 0.4800923621218824,
    "F_hal": 0.0,
    "total_density": 67163.8671875,
    "centroid": [
      6.67557430267334,
      -0.2580699920654297,
      7.47418212890625
    ],
    "dipole_rho": [
      -33675.44921875,
      -4943.48681640625,
      -431.817626953125
    ],
    "curv_rho": 173777776.0,
    "curv_rho_failed": false,
    "gpu_density_B_requested": "vector",
    "gpu_density_B_effective": "vector",
    "gpu_density_B_fallback_from_vector": false,
    "gpu_density_A_requested": null,
    "gpu_density_A_effective": null,
    "gpu_density_A_fallback_from_vector": false,
    "xtb_A_used": false,
    "xtb_A_success": false,
    "xtb_charge_length_mismatch": false
  },
  "A:159": {
    "id": "A:159",
    "chain": "A",
    "resseq": 159,
    "resname": "LYS",
    "sasa": 0.0,
    "partial_charge_B": 0.11999999999999997,
    "F_metal": 0.0,
    "F_P": 0.4713119134550937,
    "F_hal": 0.0,
    "total_density": 70248.8359375,
    "centroid": [
      6.640833854675293,
      -0.2661084830760956,
      7.267923831939697
    ],
    "dipole_rho": [
      -26842.796875,
      7087.51318359375,
      8625.109375
    ],
    "curv_rho": 175280560.0,
    "curv_rho_failed": false,
    "gpu_density_B_requested": "vector",
    "gpu_density_B_effective": "vector",
    "gpu_density_B_fallback_from_vector": false,
    "gpu_density_A_requested": null,
    "gpu_density_A_effective": null,
    "gpu_density_A_fallback_from_vector": false,
    "xtb_A_used": false,
    "xtb_A_success": false,
    "xtb_charge_length_mismatch": false
  },
  "A:160": {
    "id": "A:160",
    "chain": "A",
    "resseq": 160,
    "resname": "PRO",
    "sasa": 0.0,
    "partial_charge_B": -0.06000000000000002,
    "F_metal": 0.0,
    "F_P": 0.6406857611157558,
    "F_hal": 0.0,
    "total_density": 75618.3984375,
    "centroid": [
      6.356317043304443,
      -0.16511701047420502,
      7.316861629486084
    ],
    "dipole_rho": [
      -18465.7734375,
      -5531.1484375,
      6533.7724609375
    ],
    "curv_rho": 186719456.0,
    "curv_rho_failed": false,
    "gpu_density_B_requested": "vector",
    "gpu_density_B_effective": "vector",
    "gpu_density_B_fallback_from_vector": false,
    "gpu_density_A_requested": null,
    "gpu_density_A_effective": null,
    "gpu_density_A_fallback_from_vector": false,
    "xtb_A_used": false,
    "xtb_A_success": false,
    "xtb_charge_length_mismatch": false
  },
  "A:161": {
    "id": "A:161",
    "chain": "A",
    "resseq": 161,
    "resname": "PHE",
    "sasa": 0.0,
    "partial_charge_B": -0.06000000000000002,
    "F_metal": 0.0,
    "F_P": 0.625918911860542,
    "F_hal": 0.0,
    "total_density": 77178.5390625,
    "centroid": [
      6.411337852478027,
      0.04839683696627617,
      7.527660846710205
    ],
    "dipole_rho": [
      -19171.052734375,
      -14327.38671875,
      2244.246337890625
    ],
    "curv_rho": 183606176.0,
    "curv_rho_failed": false,
    "gpu_density_B_requested": "vector",
    "gpu_density_B_effective": "vector",
    "gpu_density_B_fallback_from_vector": false,
    "gpu_density_A_requested": null,
    "gpu_density_A_effective": null,
    "gpu_density_A_fallback_from_vector": false,
    "xtb_A_used": false,
    "xtb_A_success": false,
    "xtb_charge_length_mismatch": false
  },
  "A:162": {
    "id": "A:162",
    "chain": "A",
    "resseq": 162,
    "resname": "LEU",
    "sasa": 0.0,
    "partial_charge_B": -0.06000000000000002,
    "F_metal": 0.0,
    "F_P": 0.3523940145833806,
    "F_hal": 0.0,
    "total_density": 65118.6328125,
    "centroid": [
      6.672028064727783,
      0.04191340133547783,
      7.202908992767334
    ],
    "dipole_rho": [
      -30903.4140625,
      -12920.2880859375,
      10417.9921875
    ],
    "curv_rho": 167753360.0,
    "curv_rho_failed": false,
    "gpu_density_B_requested": "vector",
    "gpu_density_B_effective": "vector",
    "gpu_density_B_fallback_from_vector": false,
    "gpu_density_A_requested": null,
    "gpu_density_A_effective": null,
    "gpu_density_A_fallback_from_vector": false,
    "xtb_A_used": false,
    "xtb_A_success": false,
    "xtb_charge_length_mismatch": false
  },
  "A:163": {
    "id": "A:163",
    "chain": "A",
    "resseq": 163,
    "resname": "TRP",
    "sasa": 0.0,
    "partial_charge_B": 0.11999999999999997,
    "F_metal": 0.0,
    "F_P": 0.3631559052672684,
    "F_hal": 0.0,
    "total_density": 68397.3828125,
    "centroid": [
      6.395317077636719,
      0.05865677073597908,
      6.9550557136535645
    ],
    "dipole_rho": [
      -16435.21875,
      -8313.7236328125,
      24753.90234375
    ],
    "curv_rho": 168887296.0,
    "curv_rho_failed": false,
    "gpu_density_B_requested": "vector",
    "gpu_density_B_effective": "vector",
    "gpu_density_B_fallback_from_vector": false,
    "gpu_density_A_requested": null,
    "gpu_density_A_effective": null,
    "gpu_density_A_fallback_from_vector": false,
    "xtb_A_used": false,
    "xtb_A_success": false,
    "xtb_charge_length_mismatch": false
  },
  "A:164": {
    "id": "A:164",
    "chain": "A",
    "resseq": 164,
    "resname": "LEU",
    "sasa": 0.0,
    "partial_charge_B": -0.06000000000000002,
    "F_metal": 0.0,
    "F_P": 0.4329390629563249,
    "F_hal": 0.0,
    "total_density": 70210.1484375,
    "centroid": [
      6.2310471534729,
      0.20336873829364777,
      7.151155948638916
    ],
    "dipole_rho": [
      -18391.728515625,
      -18722.849609375,
      14622.568359375
    ],
    "curv_rho": 177414064.0,
    "curv_rho_failed": false,
    "gpu_density_B_requested": "vector",
    "gpu_density_B_effective": "vector",
    "gpu_density_B_fallback_from_vector": false,
    "gpu_density_A_requested": null,
    "gpu_density_A_effective": null,
    "gpu_density_A_fallback_from_vector": false,
    "xtb_A_used": false,
    "xtb_A_success": false,
    "xtb_charge_length_mismatch": false
  },
  "A:165": {
    "id": "A:165",
    "chain": "A",
    "resseq": 165,
    "resname": "ALA",
    "sasa": 0.0,
    "partial_charge_B": -0.06000000000000002,
    "F_metal": 0.0,
    "F_P": 0.3136839443274245,
    "F_hal": 0.0,
    "total_density": 58555.46875,
    "centroid": [
      6.547425270080566,
      0.4003159999847412,
      7.154367446899414
    ],
    "dipole_rho": [
      -20067.8046875,
      -19903.23828125,
      13507.9716796875
    ],
    "curv_rho": 156898368.0,
    "curv_rho_failed": false,
    "gpu_density_B_requested": "vector",
    "gpu_density_B_effective": "vector",
    "gpu_density_B_fallback_from_vector": false,
    "gpu_density_A_requested": null,
    "gpu_density_A_effective": null,
    "gpu_density_A_fallback_from_vector": false,
    "xtb_A_used": false,
    "xtb_A_success": false,
    "xtb_charge_length_mismatch": false
  },
  "A:166": {
    "id": "A:166",
    "chain": "A",
    "resseq": 166,
    "resname": "ARG",
    "sasa": 0.0,
    "partial_charge_B": 0.4799999999999999,
    "F_metal": 0.0,
    "F_P": 0.25922515991595485,
    "F_hal": 0.0,
    "total_density": 55355.56640625,
    "centroid": [
      6.790196895599365,
      0.28169867396354675,
      6.909049034118652
    ],
    "dipole_rho": [
      -22730.70703125,
      -10536.2529296875,
      16523.302734375
    ],
    "curv_rho": 135303696.0,
    "curv_rho_failed": false,
    "gpu_density_B_requested": "vector",
    "gpu_density_B_effective": "vector",
    "gpu_density_B_fallback_from_vector": false,
    "gpu_density_A_requested": null,
    "gpu_density_A_effective": null,
    "gpu_density_A_fallback_from_vector": false,
    "xtb_A_used": false,
    "xtb_A_success": false,
    "xtb_charge_length_mismatch": false
  },
  "A:167": {
    "id": "A:167",
    "chain": "A",
    "resseq": 167,
    "resname": "LYS",
    "sasa": 0.09495562314987183,
    "partial_charge_B": 0.1284940019603559,
    "F_metal": 0.0,
    "F_P": 0.2712970845432001,
    "F_hal": 0.0,
    "total_density": 57328.9453125,
    "centroid": [
      6.363184928894043,
      0.3303092420101166,
      6.760990619659424
    ],
    "dipole_rho": [
      -12927.9287109375,
      -18998.921875,
      23164.798828125
    ],
    "curv_rho": 141915440.0,
    "curv_rho_failed": false,
    "gpu_density_B_requested": "vector",
    "gpu_density_B_effective": "vector",
    "gpu_density_B_fallback_from_vector": false,
    "gpu_density_A_requested": null,
    "gpu_density_A_effective": null,
    "gpu_density_A_fallback_from_vector": false,
    "xtb_A_used": false,
    "xtb_A_success": false,
    "xtb_charge_length_mismatch": false
  },
  "A:168": {
    "id": "A:168",
    "chain": "A",
    "resseq": 168,
    "resname": "LEU",
    "sasa": 0.18917915225028992,
    "partial_charge_B": -0.06846125820024496,
    "F_metal": 0.0,
    "F_P": 0.28339864041512974,
    "F_hal": 0.0,
    "total_density": 56650.796875,
    "centroid": [
      6.280694007873535,
      0.5794270634651184,
      7.044408321380615
    ],
    "dipole_rho": [
      -14372.693359375,
      -26577.603515625,
      17970.798828125
    ],
    "curv_rho": 149492192.0,
    "curv_rho_failed": false,
    "gpu_density_B_requested": "vector",
    "gpu_density_B_effective": "vector",
    "gpu_density_B_fallback_from_vector": false,
    "gpu_density_A_requested": null,
    "gpu_density_A_effective": null,
    "gpu_density_A_fallback_from_vector": false,
    "xtb_A_used": false,
    "xtb_A_success": false,
    "xtb_charge_length_mismatch": false
  },
  "A:169": {
    "id": "A:169",
    "chain": "A",
    "resseq": 169,
    "resname": "ILE",
    "sasa": 0.6305971741676331,
    "partial_charge_B": -0.08820419400081649,
    "F_metal": 0.0,
    "F_P": 0.21869662108310642,
    "F_hal": 0.0,
    "total_density": 47946.15234375,
    "centroid": [
      6.660123825073242,
      0.7348476648330688,
      7.049906253814697
    ],
    "dipole_rho": [
      -16248.4072265625,
      -23661.5390625,
      18125.126953125
    ],
    "curv_rho": 123228592.0,
    "curv_rho_failed": false,
    "gpu_density_B_requested": "vector",
    "gpu_density_B_effective": "vector",
    "gpu_density_B_fallback_from_vector": false,
    "gpu_density_A_requested": null,
    "gpu_density_A_effective": null,
    "gpu_density_A_fallback_from_vector": false,
    "xtb_A_used": false,
    "xtb_A_success": false,
    "xtb_charge_length_mismatch": false
  },
  "A:170": {
    "id": "A:170",
    "chain": "A",
    "resseq": 170,
    "resname": "GLY",
    "sasa": 2.0237958431243896,
    "partial_charge_B": -0.15000000000000005,
    "F_metal": 0.0,
    "F_P": 0.1891215059091354,
    "F_hal": 0.0,
    "total_density": 38706.1875,
    "centroid": [
      6.687935829162598,
      0.6811704635620117,
      6.74054479598999
    ],
    "dipole_rho": [
      -14797.943359375,
      -16735.763671875,
      18840.9765625
    ],
    "curv_rho": 102593344.0,
    "curv_rho_failed": false,
    "gpu_density_B_requested": "vector",
    "gpu_density_B_effective": "vector",
    "gpu_density_B_fallback_from_vector": false,
    "gpu_density_A_requested": null,
    "gpu_density_A_effective": null,
    "gpu_density_A_fallback_from_vector": false,
    "xtb_A_used": false,
    "xtb_A_success": false,
    "xtb_charge_length_mismatch": false
  },
  "A:171": {
    "id": "A:171",
    "chain": "A",
    "resseq": 171,
    "resname": "ASP",
    "sasa": 0.0,
    "partial_charge_B": -0.54,
    "F_metal": 0.0,
    "F_P": 0.18654742879062358,
    "F_hal": 0.0,
    "total_density": 42766.17578125,
    "centroid": [
      6.903246879577637,
      0.542061984539032,
      6.853781700134277
    ],
    "dipole_rho": [
      -22252.9765625,
      -17337.423828125,
      19847.0
    ],
    "curv_rho": 108184480.0,
    "curv_rho_failed": false,
    "gpu_density_B_requested": "vector",
    "gpu_density_B_effective": "vector",
    "gpu_density_B_fallback_from_vector": false,
    "gpu_density_A_requested": null,
    "gpu_density_A_effective": null,
    "gpu_density_A_fallback_from_vector": false,
    "xtb_A_used": false,
    "xtb_A_success": false,
    "xtb_charge_length_mismatch": false
  },
  "A:172": {
    "id": "A:172",
    "chain": "A",
    "resseq": 172,
    "resname": "PRO",
    "sasa": 1.645538568496704,
    "partial_charge_B": -0.13359863146067522,
    "F_metal": 0.0,
    "F_P": 0.18761008869134302,
    "F_hal": 0.0,
    "total_density": 38570.62109375,
    "centroid": [
      6.945226192474365,
      0.28562891483306885,
      6.651373863220215
    ],
    "dipole_rho": [
      -19055.619140625,
      -12650.59765625,
      17861.0546875
    ],
    "curv_rho": 100008472.0,
    "curv_rho_failed": false,
    "gpu_density_B_requested": "vector",
    "gpu_density_B_effective": "vector",
    "gpu_density_B_fallback_from_vector": false,
    "gpu_density_A_requested": null,
    "gpu_density_A_effective": null,
    "gpu_density_A_fallback_from_vector": false,
    "xtb_A_used": false,
    "xtb_A_success": false,
    "xtb_charge_length_mismatch": false
  },
  "A:173": {
    "id": "A:173",
    "chain": "A",
    "resseq": 173,
    "resname": "ASN",
    "sasa": 6.260370254516602,
    "partial_charge_B": -0.30000000000000004,
    "F_metal": 0.0,
    "F_P": 0.17091182660739893,
    "F_hal": 0.0,
    "total_density": 36861.109375,
    "centroid": [
      7.170503616333008,
      0.3652897775173187,
      6.8015007972717285
    ],
    "dipole_rho": [
      -23858.732421875,
      -9778.2490234375,
      16900.359375
    ],
    "curv_rho": 91559080.0,
    "curv_rho_failed": false,
    "gpu_density_B_requested": "vector",
    "gpu_density_B_effective": "vector",
    "gpu_density_B_fallback_from_vector": false,
    "gpu_density_A_requested": null,
    "gpu_density_A_effective": null,
    "gpu_density_A_fallback_from_vector": false,
    "xtb_A_used": false,
    "xtb_A_success": false,
    "xtb_charge_length_mismatch": false
  },
  "A:174": {
    "id": "A:174",
    "chain": "A",
    "resseq": 174,
    "resname": "LEU",
    "sasa": 0.0,
    "partial_charge_B": -0.06000000000000002,
    "F_metal": 0.0,
    "F_P": 0.22274409373788803,
    "F_hal": 0.0,
    "total_density": 45478.71484375,
    "centroid": [
      7.018848419189453,
      0.45849549770355225,
      7.066749572753906
    ],
    "dipole_rho": [
      -23123.130859375,
      -13083.294921875,
      11286.6689453125
    ],
    "curv_rho": 112883440.0,
    "curv_rho_failed": false,
    "gpu_density_B_requested": "vector",
    "gpu_density_B_effective": "vector",
    "gpu_density_B_fallback_from_vector": false,
    "gpu_density_A_requested": null,
    "gpu_density_A_effective": null,
    "gpu_density_A_fallback_from_vector": false,
    "xtb_A_used": false,
    "xtb_A_success": false,
    "xtb_charge_length_mismatch": false
  },
  "A:175": {
    "id": "A:175",
    "chain": "A",
    "resseq": 175,
    "resname": "GLU",
    "sasa": 1.9600005149841309,
    "partial_charge_B": -1.3289697786126704,
    "F_metal": 0.0,
    "F_P": 0.22188563074716094,
    "F_hal": 0.0,
    "total_density": 45796.0625,
    "centroid": [
      7.1681084632873535,
      0.20862242579460144,
      7.185581684112549
    ],
    "dipole_rho": [
      -30238.232421875,
      -10410.4521484375,
      8862.2421875
    ],
    "curv_rho": 116948096.0,
    "curv_rho_failed": false,
    "gpu_density_B_requested": "vector",
    "gpu_density_B_effective": "vector",
    "gpu_density_B_fallback_from_vector": false,
    "gpu_density_A_requested": null,
    "gpu_density_A_effective": null,
    "gpu_density_A_fallback_from_vector": false,
    "xtb_A_used": false,
    "xtb_A_success": false,
    "xtb_charge_length_mismatch": false
  },
  "A:176": {
    "id": "A:176",
    "chain": "A",
    "resseq": 176,
    "resname": "PHE",
    "sasa": 0.0,
    "partial_charge_B": -0.06000000000000002,
    "F_metal": 0.0,
    "F_P": 0.31018098814550377,
    "F_hal": 0.0,
    "total_density": 60813.61328125,
    "centroid": [
      6.851612567901611,
      0.19305366277694702,
      7.457291126251221
    ],
    "dipole_rho": [
      -39771.3359375,
      -13151.27734375,
      1204.7281494140625
    ],
    "curv_rho": 156212048.0,
    "curv_rho_failed": false,
    "gpu_density_B_requested": "vector",
    "gpu_density_B_effective": "vector",
    "gpu_density_B_fallback_from_vector": false,
    "gpu_density_A_requested": null,
    "gpu_density_A_effective": null,
    "gpu_density_A_fallback_from_vector": false,
    "xtb_A_used": false,
    "xtb_A_success": false,
    "xtb_charge_length_mismatch": false
  },
  "A:177": {
    "id": "A:177",
    "chain": "A",
    "resseq": 177,
    "resname": "VAL",
    "sasa": 4.321162700653076,
    "partial_charge_B": -0.15000000000000005,
    "F_metal": 0.0,
    "F_P": 0.21951315806844673,
    "F_hal": 0.0,
    "total_density": 40919.2890625,
    "centroid": [
      7.253986358642578,
      0.3820755183696747,
      7.572943687438965
    ],
    "dipole_rho": [
      -32403.95703125,
      -9258.1171875,
      -2263.42431640625
    ],
    "curv_rho": 105587240.0,
    "curv_rho_failed": false,
    "gpu_density_B_requested": "vector",
    "gpu_density_B_effective": "vector",
    "gpu_density_B_fallback_from_vector": false,
    "gpu_density_A_requested": null,
    "gpu_density_A_effective": null,
    "gpu_density_A_fallback_from_vector": false,
    "xtb_A_used": false,
    "xtb_A_success": false,
    "xtb_charge_length_mismatch": false
  },
  "A:178": {
    "id": "A:178",
    "chain": "A",
    "resseq": 178,
    "resname": "ALA",
    "sasa": 1.871396780014038,
    "partial_charge_B": -0.1437004033608121,
    "F_metal": 0.0,
    "F_P": 0.27167530393923867,
    "F_hal": 0.0,
    "total_density": 44704.80078125,
    "centroid": [
      7.146011829376221,
      0.2680836617946625,
      7.788645267486572
    ],
    "dipole_rho": [
      -32366.62109375,
      -6326.458984375,
      -6425.62060546875
    ],
    "curv_rho": 117190752.0,
    "curv_rho_failed": false,
    "gpu_density_B_requested": "vector",
    "gpu_density_B_effective": "vector",
    "gpu_density_B_fallback_from_vector": false,
    "gpu_density_A_requested": null,
    "gpu_density_A_effective": null,
    "gpu_density_A_fallback_from_vector": false,
    "xtb_A_used": false,
    "xtb_A_success": false,
    "xtb_charge_length_mismatch": false
  },
  "A:179": {
    "id": "A:179",
    "chain": "A",
    "resseq": 179,
    "resname": "MET",
    "sasa": 0.5162473917007446,
    "partial_charge_B": -0.2908141831987569,
    "F_metal": 0.0,
    "F_P": 0.3739473689103554,
    "F_hal": 0.0,
    "total_density": 60735.1640625,
    "centroid": [
      6.8686017990112305,
      -0.13687629997730255,
      7.7395782470703125
    ],
    "dipole_rho": [
      -43946.328125,
      -12230.62109375,
      -18812.587890625
    ],
    "curv_rho": 154249072.0,
    "curv_rho_failed": false,
    "gpu_density_B_requested": "vector",
    "gpu_density_B_effective": "vector",
    "gpu_density_B_fallback_from_vector": false,
    "gpu_density_A_requested": null,
    "gpu_density_A_effective": null,
    "gpu_density_A_fallback_from_vector": false,
    "xtb_A_used": false,
    "xtb_A_success": false,
    "xtb_charge_length_mismatch": false
  },
  "A:180": {
    "id": "A:180",
    "chain": "A",
    "resseq": 180,
    "resname": "PRO",
    "sasa": 0.0,
    "partial_charge_B": -0.06000000000000002,
    "F_metal": 0.0,
    "F_P": 0.4447980208804255,
    "F_hal": 0.0,
    "total_density": 55047.78515625,
    "centroid": [
      6.846179485321045,
      0.10469159483909607,
      7.911626815795898
    ],
    "dipole_rho": [
      -27764.849609375,
      -5697.9091796875,
      -18691.955078125
    ],
    "curv_rho": 145670320.0,
    "curv_rho_failed": false,
    "gpu_density_B_requested": "vector",
    "gpu_density_B_effective": "vector",
    "gpu_density_B_fallback_from_vector": false,
    "gpu_density_A_requested": null,
    "gpu_density_A_effective": null,
    "gpu_density_A_fallback_from_vector": false,
    "xtb_A_used": false,
    "xtb_A_success": false,
    "xtb_charge_length_mismatch": false
  },
  "A:181": {
    "id": "A:181",
    "chain": "A",
    "resseq": 181,
    "resname": "ALA",
    "sasa": 1.161556601524353,
    "partial_charge_B": -0.11195197358054296,
    "F_metal": 0.0,
    "F_P": 0.4736906779336745,
    "F_hal": 0.0,
    "total_density": 49333.02734375,
    "centroid": [
      6.807486057281494,
      0.05398494005203247,
      8.231122016906738
    ],
    "dipole_rho": [
      -24945.4453125,
      -3105.764892578125,
      -20954.666015625
    ],
    "curv_rho": 129770456.0,
    "curv_rho_failed": false,
    "gpu_density_B_requested": "vector",
    "gpu_density_B_effective": "vector",
    "gpu_density_B_fallback_from_vector": false,
    "gpu_density_A_requested": null,
    "gpu_density_A_effective": null,
    "gpu_density_A_fallback_from_vector": false,
    "xtb_A_used": false,
    "xtb_A_success": false,
    "xtb_charge_length_mismatch": false
  },
  "A:182": {
    "id": "A:182",
    "chain": "A",
    "resseq": 182,
    "resname": "LEU",
    "sasa": 0.0,
    "partial_charge_B": -0.06000000000000002,
    "F_metal": 0.0,
    "F_P": 0.620486105814452,
    "F_hal": 0.0,
    "total_density": 58929.46875,
    "centroid": [
      6.735352516174316,
      -0.18553012609481812,
      8.02267837524414
    ],
    "dipole_rho": [
      -25690.16015625,
      2635.3203125,
      -29828.458984375
    ],
    "curv_rho": 154626128.0,
    "curv_rho_failed": false,
    "gpu_density_B_requested": "vector",
    "gpu_density_B_effective": "vector",
    "gpu_density_B_fallback_from_vector": false,
    "gpu_density_A_requested": null,
    "gpu_density_A_effective": null,
    "gpu_density_A_fallback_from_vector": false,
    "xtb_A_used": false,
    "xtb_A_success": false,
    "xtb_charge_length_mismatch": false
  },
  "A:183": {
    "id": "A:183",
    "chain": "A",
    "resseq": 183,
    "resname": "ALA",
    "sasa": 0.0,
    "partial_charge_B": -0.06000000000000002,
    "F_metal": 0.0,
    "F_P": 0.7840607050115062,
    "F_hal": 0.0,
    "total_density": 51371.05078125,
    "centroid": [
      6.5916948318481445,
      -0.3713640868663788,
      8.26473617553711
    ],
    "dipole_rho": [
      -19834.591796875,
      5520.123046875,
      -28009.701171875
    ],
    "curv_rho": 141586976.0,
    "curv_rho_failed": false,
    "gpu_density_B_requested": "vector",
    "gpu_density_B_effective": "vector",
    "gpu_density_B_fallback_from_vector": false,
    "gpu_density_A_requested": null,
    "gpu_density_A_effective": null,
    "gpu_density_A_fallback_from_vector": false,
    "xtb_A_used": false,
    "xtb_A_success": false,
    "xtb_charge_length_mismatch": false
  },
  "A:184": {
    "id": "A:184",
    "chain": "A",
    "resseq": 184,
    "resname": "PRO",
    "sasa": 4.646226406097412,
    "partial_charge_B": -0.15000000000000005,
    "F_metal": 0.0,
    "F_P": 0.6302048849056199,
    "F_hal": 0.0,
    "total_density": 47311.55078125,
    "centroid": [
      6.648072719573975,
      -0.6224778890609741,
      8.326662063598633
    ],
    "dipole_rho": [
      -23194.740234375,
      5181.65966796875,
      -30652.892578125
    ],
    "curv_rho": 123805464.0,
    "curv_rho_failed": false,
    "gpu_density_B_requested": "vector",
    "gpu_density_B_effective": "vector",
    "gpu_density_B_fallback_from_vector": false,
    "gpu_density_A_requested": null,
    "gpu_density_A_effective": null,
    "gpu_density_A_fallback_from_vector": false,
    "xtb_A_used": false,
    "xtb_A_success": false,
    "xtb_charge_length_mismatch": false
  },
  "A:185": {
    "id": "A:185",
    "chain": "A",
    "resseq": 185,
    "resname": "PRO",
    "sasa": 0.5110981464385986,
    "partial_charge_B": -0.0828594606289497,
    "F_metal": 0.0,
    "F_P": 0.650099755768987,
    "F_hal": 0.0,
    "total_density": 43407.1640625,
    "centroid": [
      6.751401901245117,
      -0.8065513968467712,
      8.242842674255371
    ],
    "dipole_rho": [
      -16590.74609375,
      10856.376953125,
      -21007.267578125
    ],
    "curv_rho": 113856816.0,
    "curv_rho_failed": false,
    "gpu_density_B_requested": "vector",
    "gpu_density_B_effective": "vector",
    "gpu_density_B_fallback_from_vector": false,
    "gpu_density_A_requested": null,
    "gpu_density_A_effective": null,
    "gpu_density_A_fallback_from_vector": false,
    "xtb_A_used": false,
    "xtb_A_success": false,
    "xtb_charge_length_mismatch": false
  },
  "A:186": {
    "id": "A:186",
    "chain": "A",
    "resseq": 186,
    "resname": "GLU",
    "sasa": 3.1016957759857178,
    "partial_charge_B": -1.35,
    "F_metal": 0.0,
    "F_P": 1.045687652154069,
    "F_hal": 0.0,
    "total_density": 45887.53125,
    "centroid": [
      6.442606449127197,
      -0.858359694480896,
      8.38050365447998
    ],
    "dipole_rho": [
      -9798.228515625,
      14734.8125,
      -23848.54296875
    ],
    "curv_rho": 114885200.0,
    "curv_rho_failed": false,
    "gpu_density_B_requested": "vector",
    "gpu_density_B_effective": "vector",
    "gpu_density_B_fallback_from_vector": false,
    "gpu_density_A_requested": null,
    "gpu_density_A_effective": null,
    "gpu_density_A_fallback_from_vector": false,
    "xtb_A_used": false,
    "xtb_A_success": false,
    "xtb_charge_length_mismatch": false
  },
  "A:187": {
    "id": "A:187",
    "chain": "A",
    "resseq": 187,
    "resname": "VAL",
    "sasa": 0.38718554377555847,
    "partial_charge_B": -0.07731732497116221,
    "F_metal": 0.0,
    "F_P": 0.7736168028509777,
    "F_hal": 0.0,
    "total_density": 45017.546875,
    "centroid": [
      6.505761623382568,
      -1.1555705070495605,
      8.070854187011719
    ],
    "dipole_rho": [
      -13618.8828125,
      17216.6875,
      -21174.51171875
    ],
    "curv_rho": 117325192.0,
    "curv_rho_failed": false,
    "gpu_density_B_requested": "vector",
    "gpu_density_B_effective": "vector",
    "gpu_density_B_fallback_from_vector": false,
    "gpu_density_A_requested": null,
    "gpu_density_A_effective": null,
    "gpu_density_A_fallback_from_vector": false,
    "xtb_A_used": false,
    "xtb_A_success": false,
    "xtb_charge_length_mismatch": false
  },
  "A:188": {
    "id": "A:188",
    "chain": "A",
    "resseq": 188,
    "resname": "VAL",
    "sasa": 3.7750589847564697,
    "partial_charge_B": -0.15000000000000005,
    "F_metal": 0.0,
    "F_P": 0.5061248421525404,
    "F_hal": 0.0,
    "total_density": 43588.69921875,
    "centroid": [
      6.63531494140625,
      -1.2917555570602417,
      7.922130584716797
    ],
    "dipole_rho": [
      -21464.251953125,
      19793.06640625,
      -20437.44140625
    ],
    "curv_rho": 108979400.0,
    "curv_rho_failed": false,
    "gpu_density_B_requested": "vector",
    "gpu_density_B_effective": "vector",
    "gpu_density_B_fallback_from_vector": false,
    "gpu_density_A_requested": null,
    "gpu_density_A_effective": null,
    "gpu_density_A_fallback_from_vector": false,
    "xtb_A_used": false,
    "xtb_A_success": false,
    "xtb_charge_length_mismatch": false
  },
  "A:189": {
    "id": "A:189",
    "chain": "A",
    "resseq": 189,
    "resname": "MET",
    "sasa": 0.0,
    "partial_charge_B": -0.21000000000000002,
    "F_metal": 0.0,
    "F_P": 0.5356452298910579,
    "F_hal": 0.0,
    "total_density": 53325.8359375,
    "centroid": [
      6.596522331237793,
      -1.219455361366272,
      7.600442409515381
    ],
    "dipole_rho": [
      -24010.109375,
      21590.02734375,
      -15658.900390625
    ],
    "curv_rho": 126701808.0,
    "curv_rho_failed": false,
    "gpu_density_B_requested": "vector",
    "gpu_density_B_effective": "vector",
    "gpu_density_B_fallback_from_vector": false,
    "gpu_density_A_requested": null,
    "gpu_density_A_effective": null,
    "gpu_density_A_fallback_from_vector": false,
    "xtb_A_used": false,
    "xtb_A_success": false,
    "xtb_charge_length_mismatch": false
  },
  "A:190": {
    "id": "A:190",
    "chain": "A",
    "resseq": 190,
    "resname": "ASP",
    "sasa": 1.16660475730896,
    "partial_charge_B": -1.0095998241153477,
    "F_metal": 0.0,
    "F_P": 0.3792952751772011,
    "F_hal": 0.0,
    "total_density": 40828.29296875,
    "centroid": [
      6.715787410736084,
      -1.463107705116272,
      7.618844509124756
    ],
    "dipole_rho": [
      -18400.314453125,
      24992.216796875,
      -7905.1376953125
    ],
    "curv_rho": 99738408.0,
    "curv_rho_failed": false,
    "gpu_density_B_requested": "vector",
    "gpu_density_B_effective": "vector",
    "gpu_density_B_fallback_from_vector": false,
    "gpu_density_A_requested": null,
    "gpu_density_A_effective": null,
    "gpu_density_A_fallback_from_vector": false,
    "xtb_A_used": false,
    "xtb_A_success": false,
    "xtb_charge_length_mismatch": false
  },
  "A:191": {
    "id": "A:191",
    "chain": "A",
    "resseq": 191,
    "resname": "PRO",
    "sasa": 4.129979133605957,
    "partial_charge_B": -0.15000000000000005,
    "F_metal": 0.0,
    "F_P": 0.31268590980195626,
    "F_hal": 0.0,
    "total_density": 38171.75,
    "centroid": [
      6.894918918609619,
      -1.4388296604156494,
      7.444485187530518
    ],
    "dipole_rho": [
      -22420.806640625,
      20265.337890625,
      -8118.0478515625
    ],
    "curv_rho": 92578376.0,
    "curv_rho_failed": false,
    "gpu_density_B_requested": "vector",
    "gpu_density_B_effective": "vector",
    "gpu_density_B_fallback_from_vector": false,
    "gpu_density_A_requested": null,
    "gpu_density_A_effective": null,
    "gpu_density_A_fallback_from_vector": false,
    "xtb_A_used": false,
    "xtb_A_success": false,
    "xtb_charge_length_mismatch": false
  },
  "A:192": {
    "id": "A:192",
    "chain": "A",
    "resseq": 192,
    "resname": "ALA",
    "sasa": 2.5167059898376465,
    "partial_charge_B": -0.15000000000000005,
    "F_metal": 0.0,
    "F_P": 0.29180301434897427,
    "F_hal": 0.0,
    "total_density": 34361.9765625,
    "centroid": [
      6.811817646026611,
      -1.660346508026123,
      7.333683967590332
    ],
    "dipole_rho": [
      -16635.412109375,
      18997.134765625,
      -1641.001708984375
    ],
    "curv_rho": 78342408.0,
    "curv_rho_failed": false,
    "gpu_density_B_requested": "vector",
    "gpu_density_B_effective": "vector",
    "gpu_density_B_fallback_from_vector": false,
    "gpu_density_A_requested": null,
    "gpu_density_A_effective": null,
    "gpu_density_A_fallback_from_vector": false,
    "xtb_A_used": false,
    "xtb_A_success": false,
    "xtb_charge_length_mismatch": false
  },
  "A:193": {
    "id": "A:193",
    "chain": "A",
    "resseq": 193,
    "resname": "LEU",
    "sasa": 0.0,
    "partial_charge_B": -0.06000000000000002,
    "F_metal": 0.0,
    "F_P": 0.39519475231521606,
    "F_hal": 0.0,
    "total_density": 43101.8203125,
    "centroid": [
      6.546405792236328,
      -1.5501763820648193,
      7.357753753662109
    ],
    "dipole_rho": [
      -15230.8388671875,
      22480.232421875,
      -2510.529296875
    ],
    "curv_rho": 99929856.0,
    "curv_rho_failed": false,
    "gpu_density_B_requested": "vector",
    "gpu_density_B_effective": "vector",
    "gpu_density_B_fallback_from_vector": false,
    "gpu_density_A_requested": null,
    "gpu_density_A_effective": null,
    "gpu_density_A_fallback_from_vector": false,
    "xtb_A_used": false,
    "xtb_A_success": false,
    "xtb_charge_length_mismatch": false
  },
  "A:194": {
    "id": "A:194",
    "chain": "A",
    "resseq": 194,
    "resname": "ALA",
    "sasa": 0.0,
    "partial_charge_B": -0.06000000000000002,
    "F_metal": 0.0,
    "F_P": 0.3666407007080862,
    "F_hal": 0.0,
    "total_density": 45109.25390625,
    "centroid": [
      6.718928813934326,
      -1.309312105178833,
      7.237093448638916
    ],
    "dipole_rho": [
      -20280.720703125,
      18560.111328125,
      -128.42340087890625
    ],
    "curv_rho": 112093216.0,
    "curv_rho_failed": false,
    "gpu_density_B_requested": "vector",
    "gpu_density_B_effective": "vector",
    "gpu_density_B_fallback_from_vector": false,
    "gpu_density_A_requested": null,
    "gpu_density_A_effective": null,
    "gpu_density_A_fallback_from_vector": false,
    "xtb_A_used": false,
    "xtb_A_success": false,
    "xtb_charge_length_mismatch": false
  },
  "A:195": {
    "id": "A:195",
    "chain": "A",
    "resseq": 195,
    "resname": "ALA",
    "sasa": 1.5487421751022339,
    "partial_charge_B": -0.12926929988464878,
    "F_metal": 0.0,
    "F_P": 0.27962141390044015,
    "F_hal": 0.0,
    "total_density": 39405.8671875,
    "centroid": [
      6.811724662780762,
      -1.4282350540161133,
      7.0539021492004395
    ],
    "dipole_rho": [
      -20660.30078125,
      18350.716796875,
      3214.03271484375
    ],
    "curv_rho": 94100176.0,
    "curv_rho_failed": false,
    "gpu_density_B_requested": "vector",
    "gpu_density_B_effective": "vector",
    "gpu_density_B_fallback_from_vector": false,
    "gpu_density_A_requested": null,
    "gpu_density_A_effective": null,
    "gpu_density_A_fallback_from_vector": false,
    "xtb_A_used": false,
    "xtb_A_success": false,
    "xtb_charge_length_mismatch": false
  },
  "A:196": {
    "id": "A:196",
    "chain": "A",
    "resseq": 196,
    "resname": "GLN",
    "sasa": 0.2581236958503723,
    "partial_charge_B": -0.14308976662821624,
    "F_metal": 0.0,
    "F_P": 0.30046402088618457,
    "F_hal": 0.0,
    "total_density": 41309.7109375,
    "centroid": [
      6.548994541168213,
      -1.572525978088379,
      7.043062686920166
    ],
    "dipole_rho": [
      -15106.744140625,
      22800.970703125,
      7239.1005859375
    ],
    "curv_rho": 93713216.0,
    "curv_rho_failed": false,
    "gpu_density_B_requested": "vector",
    "gpu_density_B_effective": "vector",
    "gpu_density_B_fallback_from_vector": false,
    "gpu_density_A_requested": null,
    "gpu_density_A_effective": null,
    "gpu_density_A_fallback_from_vector": false,
    "xtb_A_used": false,
    "xtb_A_success": false,
    "xtb_charge_length_mismatch": false
  },
  "A:197": {
    "id": "A:197",
    "chain": "A",
    "resseq": 197,
    "resname": "TYR",
    "sasa": 0.0,
    "partial_charge_B": -0.3,
    "F_metal": 0.0,
    "F_P": 0.4263882287198134,
    "F_hal": 0.0,
    "total_density": 53053.7265625,
    "centroid": [
      6.438867568969727,
      -1.333643913269043,
      7.228712558746338
    ],
    "dipole_rho": [
      -13922.9990234375,
      24569.0546875,
      9151.08984375
    ],
    "curv_rho": 120815568.0,
    "curv_rho_failed": false,
    "gpu_density_B_requested": "vector",
    "gpu_density_B_effective": "vector",
    "gpu_density_B_fallback_from_vector": false,
    "gpu_density_A_requested": null,
    "gpu_density_A_effective": null,
    "gpu_density_A_fallback_from_vector": false,
    "xtb_A_used": false,
    "xtb_A_success": false,
    "xtb_charge_length_mismatch": false
  },
  "A:198": {
    "id": "A:198",
    "chain": "A",
    "resseq": 198,
    "resname": "GLU",
    "sasa": 0.6305971741676331,
    "partial_charge_B": -0.793837746007348,
    "F_metal": 0.0,
    "F_P": 0.3139091740812694,
    "F_hal": 0.0,
    "total_density": 51171.9375,
    "centroid": [
      6.727258682250977,
      -1.1065394878387451,
      7.018550395965576
    ],
    "dipole_rho": [
      -23992.068359375,
      19434.203125,
      11458.333984375
    ],
    "curv_rho": 122088296.0,
    "curv_rho_failed": false,
    "gpu_density_B_requested": "vector",
    "gpu_density_B_effective": "vector",
    "gpu_density_B_fallback_from_vector": false,
    "gpu_density_A_requested": null,
    "gpu_density_A_effective": null,
    "gpu_density_A_fallback_from_vector": false,
    "xtb_A_used": false,
    "xtb_A_success": false,
    "xtb_charge_length_mismatch": false
  },
  "A:199": {
    "id": "A:199",
    "chain": "A",
    "resseq": 199,
    "resname": "HIS",
    "sasa": 4.227747917175293,
    "partial_charge_B": 0.7499999999999999,
    "F_metal": 0.0,
    "F_P": 0.22771480806111827,
    "F_hal": 0.0,
    "total_density": 37846.625,
    "centroid": [
      6.701968193054199,
      -1.3891674280166626,
      6.722245216369629
    ],
    "dipole_rho": [
      -15225.4228515625,
      21023.140625,
      15397.3544921875
    ],
    "curv_rho": 90325536.0,
    "curv_rho_failed": false,
    "gpu_density_B_requested": "vector",
    "gpu_density_B_effective": "vector",
    "gpu_density_B_fallback_from_vector": false,
    "gpu_density_A_requested": null,
    "gpu_density_A_effective": null,
    "gpu_density_A_fallback_from_vector": false,
    "xtb_A_used": false,
    "xtb_A_success": false,
    "xtb_charge_length_mismatch": false
  },
  "A:200": {
    "id": "A:200",
    "chain": "A",
    "resseq": 200,
    "resname": "ASP",
    "sasa": 0.0,
    "partial_charge_B": -0.54,
    "F_metal": 0.0,
    "F_P": 0.2923738296985795,
    "F_hal": 0.0,
    "total_density": 43253.75390625,
    "centroid": [
      6.473674297332764,
      -1.4033112525939941,
      6.7704339027404785
    ],
    "dipole_rho": [
      -8903.802734375,
      19797.841796875,
      14323.8466796875
    ],
    "curv_rho": 99932896.0,
    "curv_rho_failed": false,
    "gpu_density_B_requested": "vector",
    "gpu_density_B_effective": "vector",
    "gpu_density_B_fallback_from_vector": false,
    "gpu_density_A_requested": null,
    "gpu_density_A_effective": null,
    "gpu_density_A_fallback_from_vector": false,
    "xtb_A_used": false,
    "xtb_A_success": false,
    "xtb_charge_length_mismatch": false
  },
  "A:201": {
    "id": "A:201",
    "chain": "A",
    "resseq": 201,
    "resname": "LEU",
    "sasa": 0.0,
    "partial_charge_B": -0.06000000000000002,
    "F_metal": 0.0,
    "F_P": 0.3274992908437695,
    "F_hal": 0.0,
    "total_density": 53104.9765625,
    "centroid": [
      6.440186500549316,
      -1.0540763139724731,
      6.842297077178955
    ],
    "dipole_rho": [
      -13103.044921875,
      15915.490234375,
      23846.63671875
    ],
    "curv_rho": 131774936.0,
    "curv_rho_failed": false,
    "gpu_density_B_requested": "vector",
    "gpu_density_B_effective": "vector",
    "gpu_density_B_fallback_from_vector": false,
    "gpu_density_A_requested": null,
    "gpu_density_A_effective": null,
    "gpu_density_A_fallback_from_vector": false,
    "xtb_A_used": false,
    "xtb_A_success": false,
    "xtb_charge_length_mismatch": false
  },
  "A:202": {
    "id": "A:202",
    "chain": "A",
    "resseq": 202,
    "resname": "GLU",
    "sasa": 0.9679638743400574,
    "partial_charge_B": -0.1032933130943773,
    "F_metal": 0.0,
    "F_P": 0.22669664465442588,
    "F_hal": 0.0,
    "total_density": 39079.96484375,
    "centroid": [
      6.601589679718018,
      -1.11843740940094,
      6.4743571281433105
    ],
    "dipole_rho": [
      -15976.95703125,
      13240.7802734375,
      17808.36328125
    ],
    "curv_rho": 95115968.0,
    "curv_rho_failed": false,
    "gpu_density_B_requested": "vector",
    "gpu_density_B_effective": "vector",
    "gpu_density_B_fallback_from_vector": false,
    "gpu_density_A_requested": null,
    "gpu_density_A_effective": null,
    "gpu_density_A_fallback_from_vector": false,
    "xtb_A_used": false,
    "xtb_A_success": false,
    "xtb_charge_length_mismatch": false
  },
  "A:203": {
    "id": "A:203",
    "chain": "A",
    "resseq": 203,
    "resname": "VAL",
    "sasa": 0.06453092396259308,
    "partial_charge_B": -0.06288622082852705,
    "F_metal": 0.0,
    "F_P": 0.21160520571959396,
    "F_hal": 0.0,
    "total_density": 34227.734375,
    "centroid": [
      6.5607829093933105,
      -1.3566851615905762,
      6.425751209259033
    ],
    "dipole_rho": [
      -7661.732421875,
      14126.2919921875,
      18857.783203125
    ],
    "curv_rho": 78720536.0,
    "curv_rho_failed": false,
    "gpu_density_B_requested": "vector",
    "gpu_density_B_effective": "vector",
    "gpu_density_B_fallback_from_vector": false,
    "gpu_density_A_requested": null,
    "gpu_density_A_effective": null,
    "gpu_density_A_fallback_from_vector": false,
    "xtb_A_used": false,
    "xtb_A_success": false,
    "xtb_charge_length_mismatch": false
  },
  "A:204": {
    "id": "A:204",
    "chain": "A",
    "resseq": 204,
    "resname": "ALA",
    "sasa": 0.0,
    "partial_charge_B": -0.06000000000000002,
    "F_metal": 0.0,
    "F_P": 0.24267539982398212,
    "F_hal": 0.0,
    "total_density": 37297.3046875,
    "centroid": [
      6.300567150115967,
      -1.2311110496520996,
      6.3771843910217285
    ],
    "dipole_rho": [
      -6588.6845703125,
      9895.3095703125,
      19059.814453125
    ],
    "curv_rho": 88339248.0,
    "curv_rho_failed": false,
    "gpu_density_B_requested": "vector",
    "gpu_density_B_effective": "vector",
    "gpu_density_B_fallback_from_vector": false,
    "gpu_density_A_requested": null,
    "gpu_density_A_effective": null,
    "gpu_density_A_fallback_from_vector": false,
    "xtb_A_used": false,
    "xtb_A_success": false,
    "xtb_charge_length_mismatch": false
  },
  "A:205": {
    "id": "A:205",
    "chain": "A",
    "resseq": 205,
    "resname": "GLN",
    "sasa": 0.0,
    "partial_charge_B": -0.12,
    "F_metal": 0.0,
    "F_P": 0.24903043057571467,
    "F_hal": 0.0,
    "total_density": 44299.4296875,
    "centroid": [
      6.324286460876465,
      -0.9032484889030457,
      6.406782150268555
    ],
    "dipole_rho": [
      -9193.732421875,
      10312.7333984375,
      25074.6171875
    ],
    "curv_rho": 107897080.0,
    "curv_rho_failed": false,
    "gpu_density_B_requested": "vector",
    "gpu_density_B_effective": "vector",
    "gpu_density_B_fallback_from_vector": false,
    "gpu_density_A_requested": null,
    "gpu_density_A_effective": null,
    "gpu_density_A_fallback_from_vector": false,
    "xtb_A_used": false,
    "xtb_A_success": false,
    "xtb_charge_length_mismatch": false
  },
  "A:206": {
    "id": "A:206",
    "chain": "A",
    "resseq": 206,
    "resname": "THR",
    "sasa": 4.857805252075195,
    "partial_charge_B": -0.75,
    "F_metal": 0.0,
    "F_P": 0.17858754898511148,
    "F_hal": 0.0,
    "total_density": 29131.31640625,
    "centroid": [
      6.543986797332764,
      -1.0855798721313477,
      6.1190385818481445
    ],
    "dipole_rho": [
      -10757.765625,
      7453.216796875,
      18473.701171875
    ],
    "curv_rho": 66946736.0,
    "curv_rho_failed": false,
    "gpu_density_B_requested": "vector",
    "gpu_density_B_effective": "vector",
    "gpu_density_B_fallback_from_vector": false,
    "gpu_density_A_requested": null,
    "gpu_density_A_effective": null,
    "gpu_density_A_fallback_from_vector": false,
    "xtb_A_used": false,
    "xtb_A_success": false,
    "xtb_charge_length_mismatch": false
  },
  "A:207": {
    "id": "A:207",
    "chain": "A",
    "resseq": 207,
    "resname": "THR",
    "sasa": 6.4624528884887695,
    "partial_charge_B": -0.75,
    "F_metal": 0.0,
    "F_P": 0.16956571054668154,
    "F_hal": 0.0,
    "total_density": 27611.2578125,
    "centroid": [
      6.420280456542969,
      -1.3131462335586548,
      6.1383280754089355
    ],
    "dipole_rho": [
      -7727.3564453125,
      9275.7177734375,
      21194.767578125
    ],
    "curv_rho": 63084956.0,
    "curv_rho_failed": false,
    "gpu_density_B_requested": "vector",
    "gpu_density_B_effective": "vector",
    "gpu_density_B_fallback_from_vector": false,
    "gpu_density_A_requested": null,
    "gpu_density_A_effective": null,
    "gpu_density_A_fallback_from_vector": false,
    "xtb_A_used": false,
    "xtb_A_success": false,
    "xtb_charge_length_mismatch": false
  },
  "A:220": {
    "id": "A:220",
    "chain": "A",
    "resseq": 220,
    "resname": "GDP",
    "sasa": 2.648508071899414,
    "partial_charge_B": -5.400000000000002,
    "F_metal": 0.0,
    "F_P": 10.149062566274054,
    "F_hal": 0.0,
    "total_density": 78385.453125,
    "centroid": [
      5.872542381286621,
      -0.6420287489891052,
      7.920820236206055
    ],
    "dipole_rho": [
      11106.611328125,
      31878.232421875,
      -38826.3515625
    ],
    "curv_rho": 172097008.0,
    "curv_rho_failed": false,
    "gpu_density_B_requested": "vector",
    "gpu_density_B_effective": "vector",
    "gpu_density_B_fallback_from_vector": false,
    "gpu_density_A_requested": null,
    "gpu_density_A_effective": null,
    "gpu_density_A_fallback_from_vector": false,
    "xtb_A_used": false,
    "xtb_A_success": false,
    "xtb_charge_length_mismatch": false
  }
}
```
