## Supplementary material for "Localized Reactivity on Proteins as Riemannian Manifolds: A Quantum-Inspired Geometric Model for Deterministic, Metal-Aware Reactive-Site Prediction": code bundle: unbound_positive_residue_ids.json

```
{
  "unbound_positive_residue_ids": [
    "A:40",
    "A:41",
    "A:42",
    "A:43",
    "A:44",
    "A:67",
    "A:68",
    "A:69",
    "A:71",
    "A:72",
    "A:73",
    "A:74",
    "A:76",
    "A:77",
    "A:78"
  ]
}
```
