## Supplementary material for "Localized Reactivity on Proteins as Riemannian Manifolds: A Quantum-Inspired Geometric Model for Deterministic, Metal-Aware Reactive-Site Prediction": code bundle: result_bound_labels_unbound_features.json

```
{
  "case": "DB55_1A2K_R",
  "AUROC_mean": 0.879553432100842,
  "AUROC_std": 0.07964673426583868,
  "fold_AUROCs": [
    0.9895833333333334,
    0.9361702127659575,
    0.8361111111111111,
    0.7590909090909091,
    0.8768115942028986
  ],
  "AUPRC_mean": 0.5335794959009245,
  "AUPRC_std": 0.19621179722269091,
  "fold_AUPRCs": [
    0.8333333333333333,
    0.625,
    0.2387286324786325,
    0.4486132914704344,
    0.5222222222222221
  ],
  "policyP_info": {
    "K_target": 5,
    "K_min": 2,
    "min_valid_folds": 2,
    "n_pos_groups": 16,
    "K_used": 5,
    "n_total_folds": 5,
    "n_valid_folds": 5,
    "n_skipped_train_single_class": 0,
    "n_skipped_test_single_class": 0,
    "reason": "OK"
  },
  "n_pos": 16,
  "n_neg": 230,
  "unbound_positive_residue_ids": [
    "A:41",
    "A:42",
    "A:59",
    "A:60",
    "A:61",
    "A:91",
    "A:94",
    "A:95",
    "A:97",
    "A:121",
    "A:122",
    "A:123",
    "A:124",
    "A:125",
    "A:126",
    "B:69"
  ],
  "unbound_positive_residue_ids_path": "/content/benchmark_workdir/DB55_1A2K_R/unbound_positive_residue_ids.json",
  "bound_positive_residue_ids_used": [
    "A:69",
    "B:121",
    "B:122",
    "B:123",
    "B:124",
    "B:125",
    "B:126",
    "B:127",
    "B:41",
    "B:42",
    "B:59",
    "B:60",
    "B:61",
    "B:91",
    "B:94",
    "B:95",
    "B:97"
  ],
  "bound_interface_report": {
    "cutoff_angstrom": 5.0,
    "coarse_margin_angstrom": 4.0,
    "scheme": "closest-heavy",
    "protein_only": true,
    "target_bound_chains": [
      "A",
      "B"
    ],
    "n_target_res": 248,
    "n_other_res": 196,
    "n_candidate_pairs": 76,
    "n_interface_target_res": 17,
    "backend_kdtree": "scipy.cKDTree",
    "auto_interface_labels": true
  },
  "mapping": {
    "n_bound_labels": 17,
    "n_mapped": 16,
    "n_dropped": 1,
    "mapped_examples": [
      {
        "bound": "A:69",
        "unbound": "B:69",
        "idx": 190
      },
      {
        "bound": "B:121",
        "unbound": "A:121",
        "idx": 119
      },
      {
        "bound": "B:122",
        "unbound": "A:122",
        "idx": 120
      },
      {
        "bound": "B:123",
        "unbound": "A:123",
        "idx": 121
      },
      {
        "bound": "B:124",
        "unbound": "A:124",
        "idx": 122
      },
      {
        "bound": "B:125",
        "unbound": "A:125",
        "idx": 123
      },
      {
        "bound": "B:126",
        "unbound": "A:126",
        "idx": 124
      },
      {
        "bound": "B:41",
        "unbound": "A:41",
        "idx": 39
      },
      {
        "bound": "B:42",
        "unbound": "A:42",
        "idx": 40
      },
      {
        "bound": "B:59",
        "unbound": "A:59",
        "idx": 57
      },
      {
        "bound": "B:60",
        "unbound": "A:60",
        "idx": 58
      },
      {
        "bound": "B:61",
        "unbound": "A:61",
        "idx": 59
      },
      {
        "bound": "B:91",
        "unbound": "A:91",
        "idx": 89
      },
      {
        "bound": "B:94",
        "unbound": "A:94",
        "idx": 92
      },
      {
        "bound": "B:95",
        "unbound": "A:95",
        "idx": 93
      },
      {
        "bound": "B:97",
        "unbound": "A:97",
        "idx": 95
      }
    ],
    "dropped_examples": [
      {
        "bound": "B:127",
        "reason": "no_bound_to_unbound_map"
      }
    ]
  },
  "mapping_extra": {
    "bound_to_unbound_chain_map": {
      "A": "B",
      "B": "A"
    },
    "chain_assignment": {
      "forced_hints": [],
      "unmatched_bound_chains": [
        "C"
      ],
      "unmatched_unbound_chains": [],
      "ambiguity": [
        {
          "bound_chain": "C",
          "top": "B",
          "top_weight": 0.08264462809917356,
          "second": "A",
          "second_weight": 0.08
        },
        {
          "bound_chain": "A",
          "top": "B",
          "top_weight": 1.0,
          "second": "A",
          "second_weight": 0.9919354838709677
        },
        {
          "bound_chain": "B",
          "top": "B",
          "top_weight": 1.0,
          "second": "A",
          "second_weight": 0.9919354838709677
        }
      ],
      "pair_details_top": {
        "C": [
          {
            "unbound": "B",
            "identity": 0.08264462809917356,
            "coverage": 1.0,
            "weight": 0.08264462809917356
          },
          {
            "unbound": "A",
            "identity": 0.08,
            "coverage": 1.0,
            "weight": 0.08
          }
        ],
        "A": [
          {
            "unbound": "B",
            "identity": 1.0,
            "coverage": 1.0,
            "weight": 1.0
          },
          {
            "unbound": "A",
            "identity": 1.0,
            "coverage": 0.9919354838709677,
            "weight": 0.9919354838709677
          }
        ],
        "B": [
          {
            "unbound": "B",
            "identity": 1.0,
            "coverage": 1.0,
            "weight": 1.0
          },
          {
            "unbound": "A",
            "identity": 1.0,
            "coverage": 0.9919354838709677,
            "weight": 0.9919354838709677
          }
        ]
      }
    },
    "dropped_chains_low_quality": [],
    "n_bound_chains_total": 3,
    "n_unbound_chains_total": 2
  },
  "symmetry": {
    "symmetry_groups": {
      "A": 0,
      "B": 0
    },
    "symmetry_policy": {
      "min_identity": 0.95,
      "min_coverage": 0.9
    },
    "collapse_only_within_symmetry_groups": true
  },
  "solvent": {
    "solvent_filter_applied": true,
    "source": "meta.json",
    "n_total": 246,
    "n_removed": 0,
    "n_unknown_resname": 0,
    "n_retained": 246,
    "solvent_codes": [
      "WAT",
      "HOH",
      "DOD",
      "TIP3"
    ]
  },
  "unbound_out_dir": "/content/benchmark_workdir/DB55_1A2K_R/out_unbound",
  "unbound_structure": "/content/benchmark_workdir/_dataset_unpacked/1A2K_r_u.pdb",
  "bound_structure": "/content/benchmark_workdir/_dataset_unpacked/1A2K_bound_complex.pdb"
}
```
