## Supplementary material for "Localized Reactivity on Proteins as Riemannian Manifolds: A Quantum-Inspired Geometric Model for Deterministic, Metal-Aware Reactive-Site Prediction": code bundle: env_features.json

```
{
  " :1": {
    "id": " :1",
    "chain": " ",
    "resseq": 1,
    "resname": "THR",
    "sasa": 8.839164733886719,
    "partial_charge_B": -1.2000000000000002,
    "F_metal": 0.0,
    "F_P": 0.0,
    "F_hal": 0.0,
    "total_density": 13512.7578125,
    "centroid": [
      2.239847421646118,
      1.8027560710906982,
      0.09979583323001862
    ],
    "dipole_rho": [
      -8273.4453125,
      2408.2822265625,
      7799.73193359375
    ],
    "curv_rho": 16909042.0,
    "curv_rho_failed": false,
    "gpu_density_B_requested": "vector",
    "gpu_density_B_effective": "vector",
    "gpu_density_B_fallback_from_vector": false,
    "gpu_density_A_requested": null,
    "gpu_density_A_effective": null,
    "gpu_density_A_fallback_from_vector": false,
    "xtb_A_used": false,
    "xtb_A_success": false,
    "xtb_charge_length_mismatch": false
  },
  " :2": {
    "id": " :2",
    "chain": " ",
    "resseq": 2,
    "resname": "GLU",
    "sasa": 5.360811710357666,
    "partial_charge_B": -1.35,
    "F_metal": 0.0,
    "F_P": 0.0,
    "F_hal": 0.0,
    "total_density": 15886.689453125,
    "centroid": [
      1.9979186058044434,
      1.7270736694335938,
      0.1532953828573227
    ],
    "dipole_rho": [
      -6809.98193359375,
      5177.4013671875,
      9669.625
    ],
    "curv_rho": 20584978.0,
    "curv_rho_failed": false,
    "gpu_density_B_requested": "vector",
    "gpu_density_B_effective": "vector",
    "gpu_density_B_fallback_from_vector": false,
    "gpu_density_A_requested": null,
    "gpu_density_A_effective": null,
    "gpu_density_A_fallback_from_vector": false,
    "xtb_A_used": false,
    "xtb_A_success": false,
    "xtb_charge_length_mismatch": false
  },
  " :3": {
    "id": " :3",
    "chain": " ",
    "resseq": 3,
    "resname": "PHE",
    "sasa": 10.361425399780273,
    "partial_charge_B": -0.15000000000000005,
    "F_metal": 0.0,
    "F_P": 0.0,
    "F_hal": 0.0,
    "total_density": 14733.25,
    "centroid": [
      2.092763662338257,
      1.4726978540420532,
      0.29041242599487305
    ],
    "dipole_rho": [
      -9700.5048828125,
      6130.2041015625,
      6528.3515625
    ],
    "curv_rho": 18032786.0,
    "curv_rho_failed": false,
    "gpu_density_B_requested": "vector",
    "gpu_density_B_effective": "vector",
    "gpu_density_B_fallback_from_vector": false,
    "gpu_density_A_requested": null,
    "gpu_density_A_effective": null,
    "gpu_density_A_fallback_from_vector": false,
    "xtb_A_used": false,
    "xtb_A_success": false,
    "xtb_charge_length_mismatch": false
  },
  " :4": {
    "id": " :4",
    "chain": " ",
    "resseq": 4,
    "resname": "GLY",
    "sasa": 0.15764929354190826,
    "partial_charge_B": -0.06361433204092383,
    "F_metal": 0.0,
    "F_P": 0.0,
    "F_hal": 0.0,
    "total_density": 17349.201171875,
    "centroid": [
      1.9099810123443604,
      1.5418224334716797,
      0.44169676303863525
    ],
    "dipole_rho": [
      -6239.9658203125,
      9166.4072265625,
      5547.35107421875
    ],
    "curv_rho": 23316810.0,
    "curv_rho_failed": false,
    "gpu_density_B_requested": "vector",
    "gpu_density_B_effective": "vector",
    "gpu_density_B_fallback_from_vector": false,
    "gpu_density_A_requested": null,
    "gpu_density_A_effective": null,
    "gpu_density_A_fallback_from_vector": false,
    "xtb_A_used": false,
    "xtb_A_success": false,
    "xtb_charge_length_mismatch": false
  },
  " :5": {
    "id": " :5",
    "chain": " ",
    "resseq": 5,
    "resname": "SER",
    "sasa": 3.943439245223999,
    "partial_charge_B": -0.75,
    "F_metal": 0.0,
    "F_P": 0.0,
    "F_hal": 0.0,
    "total_density": 18444.18359375,
    "centroid": [
      2.034938097000122,
      1.574242353439331,
      0.6321123242378235
    ],
    "dipole_rho": [
      -8455.033203125,
      9722.40625,
      3984.47998046875
    ],
    "curv_rho": 24532460.0,
    "curv_rho_failed": false,
    "gpu_density_B_requested": "vector",
    "gpu_density_B_effective": "vector",
    "gpu_density_B_fallback_from_vector": false,
    "gpu_density_A_requested": null,
    "gpu_density_A_effective": null,
    "gpu_density_A_fallback_from_vector": false,
    "xtb_A_used": false,
    "xtb_A_success": false,
    "xtb_charge_length_mismatch": false
  },
  " :6": {
    "id": " :6",
    "chain": " ",
    "resseq": 6,
    "resname": "GLU",
    "sasa": 1.2927242517471313,
    "partial_charge_B": -0.8067377138441898,
    "F_metal": 0.0,
    "F_P": 0.0,
    "F_hal": 0.0,
    "total_density": 22045.591796875,
    "centroid": [
      1.9897541999816895,
      1.8135640621185303,
      0.6295615434646606
    ],
    "dipole_rho": [
      -12020.9990234375,
      7147.12548828125,
      6085.939453125
    ],
    "curv_rho": 30109444.0,
    "curv_rho_failed": false,
    "gpu_density_B_requested": "vector",
    "gpu_density_B_effective": "vector",
    "gpu_density_B_fallback_from_vector": false,
    "gpu_density_A_requested": null,
    "gpu_density_A_effective": null,
    "gpu_density_A_fallback_from_vector": false,
    "xtb_A_used": false,
    "xtb_A_success": false,
    "xtb_charge_length_mismatch": false
  },
  " :7": {
    "id": " :7",
    "chain": " ",
    "resseq": 7,
    "resname": "LEU",
    "sasa": 0.06453092396259308,
    "partial_charge_B": -0.06147946229804334,
    "F_metal": 0.0,
    "F_P": 0.0,
    "F_hal": 0.0,
    "total_density": 27112.3046875,
    "centroid": [
      1.8258271217346191,
      1.9027926921844482,
      0.8984187245368958
    ],
    "dipole_rho": [
      -9581.1005859375,
      10423.1259765625,
      3412.251220703125
    ],
    "curv_rho": 35609700.0,
    "curv_rho_failed": false,
    "gpu_density_B_requested": "vector",
    "gpu_density_B_effective": "vector",
    "gpu_density_B_fallback_from_vector": false,
    "gpu_density_A_requested": null,
    "gpu_density_A_effective": null,
    "gpu_density_A_fallback_from_vector": false,
    "xtb_A_used": false,
    "xtb_A_success": false,
    "xtb_charge_length_mismatch": false
  },
  " :8": {
    "id": " :8",
    "chain": " ",
    "resseq": 8,
    "resname": "LYS",
    "sasa": 0.0,
    "partial_charge_B": 0.11999999999999997,
    "F_metal": 0.0,
    "F_P": 0.0,
    "F_hal": 0.0,
    "total_density": 30154.97265625,
    "centroid": [
      1.7208983898162842,
      2.064800500869751,
      0.7818567156791687
    ],
    "dipole_rho": [
      -7544.82470703125,
      7721.3671875,
      10653.1201171875
    ],
    "curv_rho": 37268948.0,
    "curv_rho_failed": false,
    "gpu_density_B_requested": "vector",
    "gpu_density_B_effective": "vector",
    "gpu_density_B_fallback_from_vector": false,
    "gpu_density_A_requested": null,
    "gpu_density_A_effective": null,
    "gpu_density_A_fallback_from_vector": false,
    "xtb_A_used": false,
    "xtb_A_success": false,
    "xtb_charge_length_mismatch": false
  },
  " :9": {
    "id": " :9",
    "chain": " ",
    "resseq": 9,
    "resname": "SER",
    "sasa": 0.0,
    "partial_charge_B": -0.3,
    "F_metal": 0.0,
    "F_P": 0.0,
    "F_hal": 0.0,
    "total_density": 30390.005859375,
    "centroid": [
      1.8120296001434326,
      2.2411885261535645,
      0.8804137706756592
    ],
    "dipole_rho": [
      -12236.6494140625,
      1929.41162109375,
      2709.687744140625
    ],
    "curv_rho": 38518956.0,
    "curv_rho_failed": false,
    "gpu_density_B_requested": "vector",
    "gpu_density_B_effective": "vector",
    "gpu_density_B_fallback_from_vector": false,
    "gpu_density_A_requested": null,
    "gpu_density_A_effective": null,
    "gpu_density_A_fallback_from_vector": false,
    "xtb_A_used": false,
    "xtb_A_success": false,
    "xtb_charge_length_mismatch": false
  },
  " :10": {
    "id": " :10",
    "chain": " ",
    "resseq": 10,
    "resname": "PHE",
    "sasa": 0.0,
    "partial_charge_B": -0.06000000000000002,
    "F_metal": 0.0,
    "F_P": 0.0,
    "F_hal": 0.0,
    "total_density": 32847.875,
    "centroid": [
      1.6861306428909302,
      2.439487934112549,
      0.9084908366203308
    ],
    "dipole_rho": [
      -10601.3984375,
      -1579.774169921875,
      5569.80126953125
    ],
    "curv_rho": 39158876.0,
    "curv_rho_failed": false,
    "gpu_density_B_requested": "vector",
    "gpu_density_B_effective": "vector",
    "gpu_density_B_fallback_from_vector": false,
    "gpu_density_A_requested": null,
    "gpu_density_A_effective": null,
    "gpu_density_A_fallback_from_vector": false,
    "xtb_A_used": false,
    "xtb_A_success": false,
    "xtb_charge_length_mismatch": false
  },
  " :11": {
    "id": " :11",
    "chain": " ",
    "resseq": 11,
    "resname": "PRO",
    "sasa": 1.77386474609375,
    "partial_charge_B": -0.10066834708883413,
    "F_metal": 0.0,
    "F_P": 0.0,
    "F_hal": 0.0,
    "total_density": 28819.607421875,
    "centroid": [
      1.9512509107589722,
      2.51767635345459,
      0.9863196611404419
    ],
    "dipole_rho": [
      -16356.541015625,
      -4344.62158203125,
      1319.681884765625
    ],
    "curv_rho": 38443560.0,
    "curv_rho_failed": false,
    "gpu_density_B_requested": "vector",
    "gpu_density_B_effective": "vector",
    "gpu_density_B_fallback_from_vector": false,
    "gpu_density_A_requested": null,
    "gpu_density_A_effective": null,
    "gpu_density_A_fallback_from_vector": false,
    "xtb_A_used": false,
    "xtb_A_success": false,
    "xtb_charge_length_mismatch": false
  },
  " :12": {
    "id": " :12",
    "chain": " ",
    "resseq": 12,
    "resname": "GLU",
    "sasa": 2.9997501373291016,
    "partial_charge_B": -1.1589614627044802,
    "F_metal": 0.0,
    "F_P": 0.0,
    "F_hal": 0.0,
    "total_density": 29195.7109375,
    "centroid": [
      1.8495362997055054,
      2.7292685508728027,
      0.8954335451126099
    ],
    "dipole_rho": [
      -15207.310546875,
      -8453.724609375,
      6384.45947265625
    ],
    "curv_rho": 37747500.0,
    "curv_rho_failed": false,
    "gpu_density_B_requested": "vector",
    "gpu_density_B_effective": "vector",
    "gpu_density_B_fallback_from_vector": false,
    "gpu_density_A_requested": null,
    "gpu_density_A_effective": null,
    "gpu_density_A_fallback_from_vector": false,
    "xtb_A_used": false,
    "xtb_A_success": false,
    "xtb_charge_length_mismatch": false
  },
  " :13": {
    "id": " :13",
    "chain": " ",
    "resseq": 13,
    "resname": "VAL",
    "sasa": 0.0,
    "partial_charge_B": -0.06000000000000002,
    "F_metal": 0.0,
    "F_P": 0.0,
    "F_hal": 0.0,
    "total_density": 31040.41015625,
    "centroid": [
      1.7077804803848267,
      2.740046739578247,
      1.1105200052261353
    ],
    "dipole_rho": [
      -10550.3642578125,
      -8085.91357421875,
      1269.29150390625
    ],
    "curv_rho": 39452432.0,
    "curv_rho_failed": false,
    "gpu_density_B_requested": "vector",
    "gpu_density_B_effective": "vector",
    "gpu_density_B_fallback_from_vector": false,
    "gpu_density_A_requested": null,
    "gpu_density_A_effective": null,
    "gpu_density_A_fallback_from_vector": false,
    "xtb_A_used": false,
    "xtb_A_success": false,
    "xtb_charge_length_mismatch": false
  },
  " :14": {
    "id": " :14",
    "chain": " ",
    "resseq": 14,
    "resname": "VAL",
    "sasa": 3.0101497173309326,
    "partial_charge_B": -0.1290119208712773,
    "F_metal": 0.0,
    "F_P": 0.0,
    "F_hal": 0.0,
    "total_density": 28155.1171875,
    "centroid": [
      1.9034746885299683,
      2.7421655654907227,
      1.2726678848266602
    ],
    "dipole_rho": [
      -13501.88671875,
      -8494.162109375,
      -3327.221923828125
    ],
    "curv_rho": 37828876.0,
    "curv_rho_failed": false,
    "gpu_density_B_requested": "vector",
    "gpu_density_B_effective": "vector",
    "gpu_density_B_fallback_from_vector": false,
    "gpu_density_A_requested": null,
    "gpu_density_A_effective": null,
    "gpu_density_A_fallback_from_vector": false,
    "xtb_A_used": false,
    "xtb_A_success": false,
    "xtb_charge_length_mismatch": false
  },
  " :15": {
    "id": " :15",
    "chain": " ",
    "resseq": 15,
    "resname": "GLY",
    "sasa": 1.179110050201416,
    "partial_charge_B": -0.08703275820950868,
    "F_metal": 0.0,
    "F_P": 0.0,
    "F_hal": 0.0,
    "total_density": 25279.287109375,
    "centroid": [
      1.8542617559432983,
      2.9861605167388916,
      1.3874623775482178
    ],
    "dipole_rho": [
      -8348.8193359375,
      -10346.552734375,
      -4533.529296875
    ],
    "curv_rho": 35196704.0,
    "curv_rho_failed": false,
    "gpu_density_B_requested": "vector",
    "gpu_density_B_effective": "vector",
    "gpu_density_B_fallback_from_vector": false,
    "gpu_density_A_requested": null,
    "gpu_density_A_effective": null,
    "gpu_density_A_fallback_from_vector": false,
    "xtb_A_used": false,
    "xtb_A_success": false,
    "xtb_charge_length_mismatch": false
  },
  " :16": {
    "id": " :16",
    "chain": " ",
    "resseq": 16,
    "resname": "LYS",
    "sasa": 1.0561699867248535,
    "partial_charge_B": 0.16842836828402194,
    "F_metal": 0.0,
    "F_P": 0.0,
    "F_hal": 0.0,
    "total_density": 30971.111328125,
    "centroid": [
      1.6674071550369263,
      2.935504913330078,
      1.289277195930481
    ],
    "dipole_rho": [
      -9625.2646484375,
      -15793.7509765625,
      1644.54443359375
    ],
    "curv_rho": 37130424.0,
    "curv_rho_failed": false,
    "gpu_density_B_requested": "vector",
    "gpu_density_B_effective": "vector",
    "gpu_density_B_fallback_from_vector": false,
    "gpu_density_A_requested": null,
    "gpu_density_A_effective": null,
    "gpu_density_A_fallback_from_vector": false,
    "xtb_A_used": false,
    "xtb_A_success": false,
    "xtb_charge_length_mismatch": false
  },
  " :17": {
    "id": " :17",
    "chain": " ",
    "resseq": 17,
    "resname": "THR",
    "sasa": 0.19359277188777924,
    "partial_charge_B": -0.32219193447064987,
    "F_metal": 0.0,
    "F_P": 0.0,
    "F_hal": 0.0,
    "total_density": 29764.3671875,
    "centroid": [
      1.4989796876907349,
      2.9778146743774414,
      1.3190674781799316
    ],
    "dipole_rho": [
      -2456.1728515625,
      -16847.91015625,
      -7151.6494140625
    ],
    "curv_rho": 37589344.0,
    "curv_rho_failed": false,
    "gpu_density_B_requested": "vector",
    "gpu_density_B_effective": "vector",
    "gpu_density_B_fallback_from_vector": false,
    "gpu_density_A_requested": null,
    "gpu_density_A_effective": null,
    "gpu_density_A_fallback_from_vector": false,
    "xtb_A_used": false,
    "xtb_A_success": false,
    "xtb_charge_length_mismatch": false
  },
  " :18": {
    "id": " :18",
    "chain": " ",
    "resseq": 18,
    "resname": "VAL",
    "sasa": 0.0,
    "partial_charge_B": -0.06000000000000002,
    "F_metal": 0.0,
    "F_P": 0.0,
    "F_hal": 0.0,
    "total_density": 30105.865234375,
    "centroid": [
      1.3411545753479004,
      2.9039931297302246,
      1.3454418182373047
    ],
    "dipole_rho": [
      3340.812744140625,
      -11495.05078125,
      -5640.14306640625
    ],
    "curv_rho": 37952232.0,
    "curv_rho_failed": false,
    "gpu_density_B_requested": "vector",
    "gpu_density_B_effective": "vector",
    "gpu_density_B_fallback_from_vector": false,
    "gpu_density_A_requested": null,
    "gpu_density_A_effective": null,
    "gpu_density_A_fallback_from_vector": false,
    "xtb_A_used": false,
    "xtb_A_success": false,
    "xtb_charge_length_mismatch": false
  },
  " :19": {
    "id": " :19",
    "chain": " ",
    "resseq": 19,
    "resname": "ASP",
    "sasa": 2.2035131454467773,
    "partial_charge_B": -0.994667774699615,
    "F_metal": 0.0,
    "F_P": 0.0,
    "F_hal": 0.0,
    "total_density": 27172.07421875,
    "centroid": [
      1.3492432832717896,
      3.086993932723999,
      1.238091230392456
    ],
    "dipole_rho": [
      4126.232421875,
      -15932.8505859375,
      -2926.331298828125
    ],
    "curv_rho": 36539224.0,
    "curv_rho_failed": false,
    "gpu_density_B_requested": "vector",
    "gpu_density_B_effective": "vector",
    "gpu_density_B_fallback_from_vector": false,
    "gpu_density_A_requested": null,
    "gpu_density_A_effective": null,
    "gpu_density_A_fallback_from_vector": false,
    "xtb_A_used": false,
    "xtb_A_success": false,
    "xtb_charge_length_mismatch": false
  },
  " :20": {
    "id": " :20",
    "chain": " ",
    "resseq": 20,
    "resname": "GLN",
    "sasa": 3.2601430416107178,
    "partial_charge_B": -0.26948673969358516,
    "F_metal": 0.0,
    "F_P": 0.0,
    "F_hal": 0.0,
    "total_density": 28761.970703125,
    "centroid": [
      1.4544219970703125,
      3.018045425415039,
      1.0812734365463257
    ],
    "dipole_rho": [
      -1835.9793701171875,
      -18633.564453125,
      622.4114990234375
    ],
    "curv_rho": 37442388.0,
    "curv_rho_failed": false,
    "gpu_density_B_requested": "vector",
    "gpu_density_B_effective": "vector",
    "gpu_density_B_fallback_from_vector": false,
    "gpu_density_A_requested": null,
    "gpu_density_A_effective": null,
    "gpu_density_A_fallback_from_vector": false,
    "xtb_A_used": false,
    "xtb_A_success": false,
    "xtb_charge_length_mismatch": false
  },
  " :21": {
    "id": " :21",
    "chain": " ",
    "resseq": 21,
    "resname": "ALA",
    "sasa": 0.0,
    "partial_charge_B": -0.06000000000000002,
    "F_metal": 0.0,
    "F_P": 0.0,
    "F_hal": 0.0,
    "total_density": 31997.087890625,
    "centroid": [
      1.3956507444381714,
      2.8036322593688965,
      1.0635888576507568
    ],
    "dipole_rho": [
      510.3799743652344,
      -12603.8876953125,
      1198.896240234375
    ],
    "curv_rho": 38839744.0,
    "curv_rho_failed": false,
    "gpu_density_B_requested": "vector",
    "gpu_density_B_effective": "vector",
    "gpu_density_B_fallback_from_vector": false,
    "gpu_density_A_requested": null,
    "gpu_density_A_effective": null,
    "gpu_density_A_fallback_from_vector": false,
    "xtb_A_used": false,
    "xtb_A_success": false,
    "xtb_charge_length_mismatch": false
  },
  " :22": {
    "id": " :22",
    "chain": " ",
    "resseq": 22,
    "resname": "ARG",
    "sasa": 1.7104283571243286,
    "partial_charge_B": 0.7937118283738197,
    "F_metal": 0.0,
    "F_P": 0.0,
    "F_hal": 0.0,
    "total_density": 29751.677734375,
    "centroid": [
      1.2165169715881348,
      2.812866687774658,
      1.0767221450805664
    ],
    "dipole_rho": [
      9886.4462890625,
      -10622.3408203125,
      2268.548583984375
    ],
    "curv_rho": 38721912.0,
    "curv_rho_failed": false,
    "gpu_density_B_requested": "vector",
    "gpu_density_B_effective": "vector",
    "gpu_density_B_fallback_from_vector": false,
    "gpu_density_A_requested": null,
    "gpu_density_A_effective": null,
    "gpu_density_A_fallback_from_vector": false,
    "xtb_A_used": false,
    "xtb_A_success": false,
    "xtb_charge_length_mismatch": false
  },
  " :23": {
    "id": " :23",
    "chain": " ",
    "resseq": 23,
    "resname": "GLU",
    "sasa": 4.921600341796875,
    "partial_charge_B": -1.35,
    "F_metal": 0.0,
    "F_P": 0.0,
    "F_hal": 0.0,
    "total_density": 25388.052734375,
    "centroid": [
      1.2725543975830078,
      3.034374952316284,
      0.8676490783691406
    ],
    "dipole_rho": [
      5590.9814453125,
      -14551.388671875,
      6741.77001953125
    ],
    "curv_rho": 35533720.0,
    "curv_rho_failed": false,
    "gpu_density_B_requested": "vector",
    "gpu_density_B_effective": "vector",
    "gpu_density_B_fallback_from_vector": false,
    "gpu_density_A_requested": null,
    "gpu_density_A_effective": null,
    "gpu_density_A_fallback_from_vector": false,
    "xtb_A_used": false,
    "xtb_A_success": false,
    "xtb_charge_length_mismatch": false
  },
  " :24": {
    "id": " :24",
    "chain": " ",
    "resseq": 24,
    "resname": "TYR",
    "sasa": 0.0,
    "partial_charge_B": -0.3,
    "F_metal": 0.0,
    "F_P": 0.0,
    "F_hal": 0.0,
    "total_density": 30259.599609375,
    "centroid": [
      1.5051816701889038,
      2.81876277923584,
      0.7997389435768127
    ],
    "dipole_rho": [
      -3644.06494140625,
      -11660.6474609375,
      8932.3017578125
    ],
    "curv_rho": 37667344.0,
    "curv_rho_failed": false,
    "gpu_density_B_requested": "vector",
    "gpu_density_B_effective": "vector",
    "gpu_density_B_fallback_from_vector": false,
    "gpu_density_A_requested": null,
    "gpu_density_A_effective": null,
    "gpu_density_A_fallback_from_vector": false,
    "xtb_A_used": false,
    "xtb_A_success": false,
    "xtb_charge_length_mismatch": false
  },
  " :25": {
    "id": " :25",
    "chain": " ",
    "resseq": 25,
    "resname": "PHE",
    "sasa": 0.0,
    "partial_charge_B": -0.06000000000000002,
    "F_metal": 0.0,
    "F_P": 0.0,
    "F_hal": 0.0,
    "total_density": 32911.05859375,
    "centroid": [
      1.39613676071167,
      2.6271445751190186,
      0.958851158618927
    ],
    "dipole_rho": [
      3223.203369140625,
      -6792.5771484375,
      8192.646484375
    ],
    "curv_rho": 39280760.0,
    "curv_rho_failed": false,
    "gpu_density_B_requested": "vector",
    "gpu_density_B_effective": "vector",
    "gpu_density_B_fallback_from_vector": false,
    "gpu_density_A_requested": null,
    "gpu_density_A_effective": null,
    "gpu_density_A_fallback_from_vector": false,
    "xtb_A_used": false,
    "xtb_A_success": false,
    "xtb_charge_length_mismatch": false
  },
  " :26": {
    "id": " :26",
    "chain": " ",
    "resseq": 26,
    "resname": "THR",
    "sasa": 0.9679638743400574,
    "partial_charge_B": -0.41095967406139977,
    "F_metal": 0.0,
    "F_P": 0.0,
    "F_hal": 0.0,
    "total_density": 26165.037109375,
    "centroid": [
      1.1945984363555908,
      2.808924913406372,
      0.7392864227294922
    ],
    "dipole_rho": [
      7824.0576171875,
      -8507.08984375,
      9698.6494140625
    ],
    "curv_rho": 36050936.0,
    "curv_rho_failed": false,
    "gpu_density_B_requested": "vector",
    "gpu_density_B_effective": "vector",
    "gpu_density_B_fallback_from_vector": false,
    "gpu_density_A_requested": null,
    "gpu_density_A_effective": null,
    "gpu_density_A_fallback_from_vector": false,
    "xtb_A_used": false,
    "xtb_A_success": false,
    "xtb_charge_length_mismatch": false
  },
  " :27": {
    "id": " :27",
    "chain": " ",
    "resseq": 27,
    "resname": "LEU",
    "sasa": 4.768668174743652,
    "partial_charge_B": -0.15000000000000005,
    "F_metal": 0.0,
    "F_P": 0.0,
    "F_hal": 0.0,
    "total_density": 24182.978515625,
    "centroid": [
      1.2944822311401367,
      2.8450958728790283,
      0.5220076441764832
    ],
    "dipole_rho": [
      3126.43603515625,
      -11248.21484375,
      11115.587890625
    ],
    "curv_rho": 33242738.0,
    "curv_rho_failed": false,
    "gpu_density_B_requested": "vector",
    "gpu_density_B_effective": "vector",
    "gpu_density_B_fallback_from_vector": false,
    "gpu_density_A_requested": null,
    "gpu_density_A_effective": null,
    "gpu_density_A_fallback_from_vector": false,
    "xtb_A_used": false,
    "xtb_A_success": false,
    "xtb_charge_length_mismatch": false
  },
  " :28": {
    "id": " :28",
    "chain": " ",
    "resseq": 28,
    "resname": "HIS",
    "sasa": 2.674229860305786,
    "partial_charge_B": 0.6065524256957416,
    "F_metal": 0.0,
    "F_P": 0.0,
    "F_hal": 0.0,
    "total_density": 28234.173828125,
    "centroid": [
      1.460615873336792,
      2.657305955886841,
      0.5649340152740479
    ],
    "dipole_rho": [
      -1936.4146728515625,
      -10552.34765625,
      14470.693359375
    ],
    "curv_rho": 35704844.0,
    "curv_rho_failed": false,
    "gpu_density_B_requested": "vector",
    "gpu_density_B_effective": "vector",
    "gpu_density_B_fallback_from_vector": false,
    "gpu_density_A_requested": null,
    "gpu_density_A_effective": null,
    "gpu_density_A_fallback_from_vector": false,
    "xtb_A_used": false,
    "xtb_A_success": false,
    "xtb_charge_length_mismatch": false
  },
  " :29": {
    "id": " :29",
    "chain": " ",
    "resseq": 29,
    "resname": "TYR",
    "sasa": 0.0,
    "partial_charge_B": -0.3,
    "F_metal": 0.0,
    "F_P": 0.0,
    "F_hal": 0.0,
    "total_density": 31649.40234375,
    "centroid": [
      1.4666656255722046,
      2.500359296798706,
      0.6875505447387695
    ],
    "dipole_rho": [
      1864.6363525390625,
      -4245.724609375,
      12593.052734375
    ],
    "curv_rho": 37103644.0,
    "curv_rho_failed": false,
    "gpu_density_B_requested": "vector",
    "gpu_density_B_effective": "vector",
    "gpu_density_B_fallback_from_vector": false,
    "gpu_density_A_requested": null,
    "gpu_density_A_effective": null,
    "gpu_density_A_fallback_from_vector": false,
    "xtb_A_used": false,
    "xtb_A_success": false,
    "xtb_charge_length_mismatch": false
  },
  " :30": {
    "id": " :30",
    "chain": " ",
    "resseq": 30,
    "resname": "PRO",
    "sasa": 2.0231614112854004,
    "partial_charge_B": -0.10638382417378606,
    "F_metal": 0.0,
    "F_P": 0.0,
    "F_hal": 0.0,
    "total_density": 23427.42578125,
    "centroid": [
      1.118977665901184,
      2.5470378398895264,
      0.5202233791351318
    ],
    "dipole_rho": [
      6199.04345703125,
      -4261.90380859375,
      11087.076171875
    ],
    "curv_rho": 33928304.0,
    "curv_rho_failed": false,
    "gpu_density_B_requested": "vector",
    "gpu_density_B_effective": "vector",
    "gpu_density_B_fallback_from_vector": false,
    "gpu_density_A_requested": null,
    "gpu_density_A_effective": null,
    "gpu_density_A_fallback_from_vector": false,
    "xtb_A_used": false,
    "xtb_A_success": false,
    "xtb_charge_length_mismatch": false
  },
  " :31": {
    "id": " :31",
    "chain": " ",
    "resseq": 31,
    "resname": "GLN",
    "sasa": 3.839590072631836,
    "partial_charge_B": -0.29605601790834685,
    "F_metal": 0.0,
    "F_P": 0.0,
    "F_hal": 0.0,
    "total_density": 24416.17578125,
    "centroid": [
      1.1635026931762695,
      2.303713083267212,
      0.4979654848575592
    ],
    "dipole_rho": [
      7159.70166015625,
      225.2118377685547,
      11661.4072265625
    ],
    "curv_rho": 33822564.0,
    "curv_rho_failed": false,
    "gpu_density_B_requested": "vector",
    "gpu_density_B_effective": "vector",
    "gpu_density_B_fallback_from_vector": false,
    "gpu_density_A_requested": null,
    "gpu_density_A_effective": null,
    "gpu_density_A_fallback_from_vector": false,
    "xtb_A_used": false,
    "xtb_A_success": false,
    "xtb_charge_length_mismatch": false
  },
  " :32": {
    "id": " :32",
    "chain": " ",
    "resseq": 32,
    "resname": "TYR",
    "sasa": 0.0,
    "partial_charge_B": -0.3,
    "F_metal": 0.0,
    "F_P": 0.0,
    "F_hal": 0.0,
    "total_density": 31133.6953125,
    "centroid": [
      1.3277450799942017,
      2.292768716812134,
      0.7117922902107239
    ],
    "dipole_rho": [
      7618.2548828125,
      3233.815673828125,
      11679.0458984375
    ],
    "curv_rho": 37504120.0,
    "curv_rho_failed": false,
    "gpu_density_B_requested": "vector",
    "gpu_density_B_effective": "vector",
    "gpu_density_B_fallback_from_vector": false,
    "gpu_density_A_requested": null,
    "gpu_density_A_effective": null,
    "gpu_density_A_fallback_from_vector": false,
    "xtb_A_used": false,
    "xtb_A_success": false,
    "xtb_charge_length_mismatch": false
  },
  " :33": {
    "id": " :33",
    "chain": " ",
    "resseq": 33,
    "resname": "ASP",
    "sasa": 1.7341423034667969,
    "partial_charge_B": -0.8978188874248116,
    "F_metal": 0.0,
    "F_P": 0.0,
    "F_hal": 0.0,
    "total_density": 28760.859375,
    "centroid": [
      1.0547876358032227,
      2.320160388946533,
      0.9335272312164307
    ],
    "dipole_rho": [
      12665.9248046875,
      2925.993896484375,
      7012.68017578125
    ],
    "curv_rho": 38203148.0,
    "curv_rho_failed": false,
    "gpu_density_B_requested": "vector",
    "gpu_density_B_effective": "vector",
    "gpu_density_B_fallback_from_vector": false,
    "gpu_density_A_requested": null,
    "gpu_density_A_effective": null,
    "gpu_density_A_fallback_from_vector": false,
    "xtb_A_used": false,
    "xtb_A_success": false,
    "xtb_charge_length_mismatch": false
  },
  " :34": {
    "id": " :34",
    "chain": " ",
    "resseq": 34,
    "resname": "VAL",
    "sasa": 0.0,
    "partial_charge_B": -0.06000000000000002,
    "F_metal": 0.0,
    "F_P": 0.0,
    "F_hal": 0.0,
    "total_density": 32145.669921875,
    "centroid": [
      1.2043898105621338,
      2.4895710945129395,
      1.060752272605896
    ],
    "dipole_rho": [
      8773.607421875,
      -897.7966918945312,
      2982.04150390625
    ],
    "curv_rho": 39433868.0,
    "curv_rho_failed": false,
    "gpu_density_B_requested": "vector",
    "gpu_density_B_effective": "vector",
    "gpu_density_B_fallback_from_vector": false,
    "gpu_density_A_requested": null,
    "gpu_density_A_effective": null,
    "gpu_density_A_fallback_from_vector": false,
    "xtb_A_used": false,
    "xtb_A_success": false,
    "xtb_charge_length_mismatch": false
  },
  " :35": {
    "id": " :35",
    "chain": " ",
    "resseq": 35,
    "resname": "TYR",
    "sasa": 1.8602616786956787,
    "partial_charge_B": -0.5132455921226552,
    "F_metal": 0.0,
    "F_P": 0.0,
    "F_hal": 0.0,
    "total_density": 32566.6171875,
    "centroid": [
      1.1786996126174927,
      2.393292188644409,
      1.2557193040847778
    ],
    "dipole_rho": [
      15288.1123046875,
      4344.416015625,
      -2501.02587890625
    ],
    "curv_rho": 39240428.0,
    "curv_rho_failed": false,
    "gpu_density_B_requested": "vector",
    "gpu_density_B_effective": "vector",
    "gpu_density_B_fallback_from_vector": false,
    "gpu_density_A_requested": null,
    "gpu_density_A_effective": null,
    "gpu_density_A_fallback_from_vector": false,
    "xtb_A_used": false,
    "xtb_A_success": false,
    "xtb_charge_length_mismatch": false
  },
  " :36": {
    "id": " :36",
    "chain": " ",
    "resseq": 36,
    "resname": "PHE",
    "sasa": 0.0,
    "partial_charge_B": -0.06000000000000002,
    "F_metal": 0.0,
    "F_P": 0.0,
    "F_hal": 0.0,
    "total_density": 32419.88671875,
    "centroid": [
      1.2280834913253784,
      2.6129868030548096,
      1.3368600606918335
    ],
    "dipole_rho": [
      6838.0,
      -5446.6845703125,
      -5543.03076171875
    ],
    "curv_rho": 38974028.0,
    "curv_rho_failed": false,
    "gpu_density_B_requested": "vector",
    "gpu_density_B_effective": "vector",
    "gpu_density_B_fallback_from_vector": false,
    "gpu_density_A_requested": null,
    "gpu_density_A_effective": null,
    "gpu_density_A_fallback_from_vector": false,
    "xtb_A_used": false,
    "xtb_A_success": false,
    "xtb_charge_length_mismatch": false
  },
  " :37": {
    "id": " :37",
    "chain": " ",
    "resseq": 37,
    "resname": "LEU",
    "sasa": 1.0647602081298828,
    "partial_charge_B": -0.08441112706363961,
    "F_metal": 0.0,
    "F_P": 0.0,
    "F_hal": 0.0,
    "total_density": 29787.71484375,
    "centroid": [
      1.2220841646194458,
      2.4156272411346436,
      1.5763037204742432
    ],
    "dipole_rho": [
      8230.9912109375,
      -444.8787841796875,
      -10825.1171875
    ],
    "curv_rho": 38000304.0,
    "curv_rho_failed": false,
    "gpu_density_B_requested": "vector",
    "gpu_density_B_effective": "vector",
    "gpu_density_B_fallback_from_vector": false,
    "gpu_density_A_requested": null,
    "gpu_density_A_effective": null,
    "gpu_density_A_fallback_from_vector": false,
    "xtb_A_used": false,
    "xtb_A_success": false,
    "xtb_charge_length_mismatch": false
  },
  " :38": {
    "id": " :38",
    "chain": " ",
    "resseq": 38,
    "resname": "PRO",
    "sasa": 0.8389019966125488,
    "partial_charge_B": -0.07923300953293314,
    "F_metal": 0.0,
    "F_P": 0.0,
    "F_hal": 0.0,
    "total_density": 26897.515625,
    "centroid": [
      1.2836114168167114,
      2.447803020477295,
      1.7478870153427124
    ],
    "dipole_rho": [
      4078.740234375,
      -684.6546020507812,
      -14863.1494140625
    ],
    "curv_rho": 37063416.0,
    "curv_rho_failed": false,
    "gpu_density_B_requested": "vector",
    "gpu_density_B_effective": "vector",
    "gpu_density_B_fallback_from_vector": false,
    "gpu_density_A_requested": null,
    "gpu_density_A_effective": null,
    "gpu_density_A_fallback_from_vector": false,
    "xtb_A_used": false,
    "xtb_A_success": false,
    "xtb_charge_length_mismatch": false
  },
  " :39": {
    "id": " :39",
    "chain": " ",
    "resseq": 39,
    "resname": "GLU",
    "sasa": 2.5223886966705322,
    "partial_charge_B": -1.0604638138930282,
    "F_metal": 0.0,
    "F_P": 0.0,
    "F_hal": 0.0,
    "total_density": 26558.865234375,
    "centroid": [
      1.4980459213256836,
      2.4242069721221924,
      1.830352783203125
    ],
    "dipole_rho": [
      -3519.308349609375,
      1391.27587890625,
      -16566.8984375
    ],
    "curv_rho": 36454972.0,
    "curv_rho_failed": false,
    "gpu_density_B_requested": "vector",
    "gpu_density_B_effective": "vector",
    "gpu_density_B_fallback_from_vector": false,
    "gpu_density_A_requested": null,
    "gpu_density_A_effective": null,
    "gpu_density_A_fallback_from_vector": false,
    "xtb_A_used": false,
    "xtb_A_success": false,
    "xtb_charge_length_mismatch": false
  },
  " :40": {
    "id": " :40",
    "chain": " ",
    "resseq": 40,
    "resname": "GLY",
    "sasa": 2.556861162185669,
    "partial_charge_B": -0.11861964246750467,
    "F_metal": 0.0,
    "F_P": 0.0,
    "F_hal": 0.0,
    "total_density": 23908.599609375,
    "centroid": [
      1.4447933435440063,
      2.231318712234497,
      1.859281301498413
    ],
    "dipole_rho": [
      659.1214599609375,
      5991.3466796875,
      -15793.2783203125
    ],
    "curv_rho": 34924844.0,
    "curv_rho_failed": false,
    "gpu_density_B_requested": "vector",
    "gpu_density_B_effective": "vector",
    "gpu_density_B_fallback_from_vector": false,
    "gpu_density_A_requested": null,
    "gpu_density_A_effective": null,
    "gpu_density_A_fallback_from_vector": false,
    "xtb_A_used": false,
    "xtb_A_success": false,
    "xtb_charge_length_mismatch": false
  },
  " :41": {
    "id": " :41",
    "chain": " ",
    "resseq": 41,
    "resname": "SER",
    "sasa": 2.375037908554077,
    "partial_charge_B": -0.5722554417604707,
    "F_metal": 0.0,
    "F_P": 0.0,
    "F_hal": 0.0,
    "total_density": 24300.572265625,
    "centroid": [
      1.261988878250122,
      2.1811089515686035,
      1.8371320962905884
    ],
    "dipole_rho": [
      3989.47412109375,
      4880.98388671875,
      -14749.673828125
    ],
    "curv_rho": 34122312.0,
    "curv_rho_failed": false,
    "gpu_density_B_requested": "vector",
    "gpu_density_B_effective": "vector",
    "gpu_density_B_fallback_from_vector": false,
    "gpu_density_A_requested": null,
    "gpu_density_A_effective": null,
    "gpu_density_A_fallback_from_vector": false,
    "xtb_A_used": false,
    "xtb_A_success": false,
    "xtb_charge_length_mismatch": false
  },
  " :42": {
    "id": " :42",
    "chain": " ",
    "resseq": 42,
    "resname": "PRO",
    "sasa": 0.0,
    "partial_charge_B": -0.06000000000000002,
    "F_metal": 0.0,
    "F_P": 0.0,
    "F_hal": 0.0,
    "total_density": 25590.47265625,
    "centroid": [
      1.2942830324172974,
      2.0772385597229004,
      1.6787002086639404
    ],
    "dipole_rho": [
      4061.871337890625,
      7651.4384765625,
      -12816.0693359375
    ],
    "curv_rho": 35842020.0,
    "curv_rho_failed": false,
    "gpu_density_B_requested": "vector",
    "gpu_density_B_effective": "vector",
    "gpu_density_B_fallback_from_vector": false,
    "gpu_density_A_requested": null,
    "gpu_density_A_effective": null,
    "gpu_density_A_fallback_from_vector": false,
    "xtb_A_used": false,
    "xtb_A_success": false,
    "xtb_charge_length_mismatch": false
  },
  " :43": {
    "id": " :43",
    "chain": " ",
    "resseq": 43,
    "resname": "VAL",
    "sasa": 4.16224479675293,
    "partial_charge_B": -0.15000000000000005,
    "F_metal": 0.0,
    "F_P": 0.0,
    "F_hal": 0.0,
    "total_density": 23446.892578125,
    "centroid": [
      1.317032814025879,
      1.8259097337722778,
      1.5820728540420532
    ],
    "dipole_rho": [
      1824.6031494140625,
      11076.541015625,
      -11970.94140625
    ],
    "curv_rho": 33107392.0,
    "curv_rho_failed": false,
    "gpu_density_B_requested": "vector",
    "gpu_density_B_effective": "vector",
    "gpu_density_B_fallback_from_vector": false,
    "gpu_density_A_requested": null,
    "gpu_density_A_effective": null,
    "gpu_density_A_fallback_from_vector": false,
    "xtb_A_used": false,
    "xtb_A_success": false,
    "xtb_charge_length_mismatch": false
  },
  " :44": {
    "id": " :44",
    "chain": " ",
    "resseq": 44,
    "resname": "THR",
    "sasa": 3.5637106895446777,
    "partial_charge_B": -0.7085154281512835,
    "F_metal": 0.0,
    "F_P": 0.0,
    "F_hal": 0.0,
    "total_density": 23768.283203125,
    "centroid": [
      1.3930970430374146,
      1.7037415504455566,
      1.488340139389038
    ],
    "dipole_rho": [
      -775.5986328125,
      13073.8876953125,
      -8353.5927734375
    ],
    "curv_rho": 31875034.0,
    "curv_rho_failed": false,
    "gpu_density_B_requested": "vector",
    "gpu_density_B_effective": "vector",
    "gpu_density_B_fallback_from_vector": false,
    "gpu_density_A_requested": null,
    "gpu_density_A_effective": null,
    "gpu_density_A_fallback_from_vector": false,
    "xtb_A_used": false,
    "xtb_A_success": false,
    "xtb_charge_length_mismatch": false
  },
  " :45": {
    "id": " :45",
    "chain": " ",
    "resseq": 45,
    "resname": "LEU",
    "sasa": 1.3228838443756104,
    "partial_charge_B": -0.0903289748892925,
    "F_metal": 0.0,
    "F_P": 0.0,
    "F_hal": 0.0,
    "total_density": 25504.53515625,
    "centroid": [
      1.2580125331878662,
      1.8083560466766357,
      1.3819001913070679
    ],
    "dipole_rho": [
      5099.31591796875,
      13234.140625,
      -6023.8447265625
    ],
    "curv_rho": 34234908.0,
    "curv_rho_failed": false,
    "gpu_density_B_requested": "vector",
    "gpu_density_B_effective": "vector",
    "gpu_density_B_fallback_from_vector": false,
    "gpu_density_A_requested": null,
    "gpu_density_A_effective": null,
    "gpu_density_A_fallback_from_vector": false,
    "xtb_A_used": false,
    "xtb_A_success": false,
    "xtb_charge_length_mismatch": false
  },
  " :46": {
    "id": " :46",
    "chain": " ",
    "resseq": 46,
    "resname": "ASP",
    "sasa": 0.22070901095867157,
    "partial_charge_B": -0.58554058371564,
    "F_metal": 0.0,
    "F_P": 0.0,
    "F_hal": 0.0,
    "total_density": 25146.21484375,
    "centroid": [
      1.4110233783721924,
      1.6893820762634277,
      1.1353024244308472
    ],
    "dipole_rho": [
      699.6550903320312,
      13915.470703125,
      -2226.01220703125
    ],
    "curv_rho": 32908324.0,
    "curv_rho_failed": false,
    "gpu_density_B_requested": "vector",
    "gpu_density_B_effective": "vector",
    "gpu_density_B_fallback_from_vector": false,
    "gpu_density_A_requested": null,
    "gpu_density_A_effective": null,
    "gpu_density_A_fallback_from_vector": false,
    "xtb_A_used": false,
    "xtb_A_success": false,
    "xtb_charge_length_mismatch": false
  },
  " :47": {
    "id": " :47",
    "chain": " ",
    "resseq": 47,
    "resname": "LEU",
    "sasa": 5.872314453125,
    "partial_charge_B": -0.15000000000000005,
    "F_metal": 0.0,
    "F_P": 0.0,
    "F_hal": 0.0,
    "total_density": 22472.412109375,
    "centroid": [
      1.20671546459198,
      1.623755931854248,
      1.0902578830718994
    ],
    "dipole_rho": [
      6357.79296875,
      14218.7041015625,
      550.466552734375
    ],
    "curv_rho": 30301830.0,
    "curv_rho_failed": false,
    "gpu_density_B_requested": "vector",
    "gpu_density_B_effective": "vector",
    "gpu_density_B_fallback_from_vector": false,
    "gpu_density_A_requested": null,
    "gpu_density_A_effective": null,
    "gpu_density_A_fallback_from_vector": false,
    "xtb_A_used": false,
    "xtb_A_success": false,
    "xtb_charge_length_mismatch": false
  },
  " :48": {
    "id": " :48",
    "chain": " ",
    "resseq": 48,
    "resname": "ARG",
    "sasa": 3.3550987243652344,
    "partial_charge_B": 1.0953629006507288,
    "F_metal": 0.0,
    "F_P": 0.0,
    "F_hal": 0.0,
    "total_density": 27055.19921875,
    "centroid": [
      1.2256780862808228,
      1.83113431930542,
      1.001452088356018
    ],
    "dipole_rho": [
      12368.0576171875,
      13326.349609375,
      1769.83544921875
    ],
    "curv_rho": 35127000.0,
    "curv_rho_failed": false,
    "gpu_density_B_requested": "vector",
    "gpu_density_B_effective": "vector",
    "gpu_density_B_fallback_from_vector": false,
    "gpu_density_A_requested": null,
    "gpu_density_A_effective": null,
    "gpu_density_A_fallback_from_vector": false,
    "xtb_A_used": false,
    "xtb_A_success": false,
    "xtb_charge_length_mismatch": false
  },
  " :49": {
    "id": " :49",
    "chain": " ",
    "resseq": 49,
    "resname": "TYR",
    "sasa": 1.8596271276474,
    "partial_charge_B": -0.5131728522411794,
    "F_metal": 0.0,
    "F_P": 0.0,
    "F_hal": 0.0,
    "total_density": 29143.646484375,
    "centroid": [
      1.385302186012268,
      1.9296817779541016,
      0.8202748894691467
    ],
    "dipole_rho": [
      2999.669677734375,
      18774.29296875,
      7111.2880859375
    ],
    "curv_rho": 37136664.0,
    "curv_rho_failed": false,
    "gpu_density_B_requested": "vector",
    "gpu_density_B_effective": "vector",
    "gpu_density_B_fallback_from_vector": false,
    "gpu_density_A_requested": null,
    "gpu_density_A_effective": null,
    "gpu_density_A_fallback_from_vector": false,
    "xtb_A_used": false,
    "xtb_A_success": false,
    "xtb_charge_length_mismatch": false
  },
  " :50": {
    "id": " :50",
    "chain": " ",
    "resseq": 50,
    "resname": "ASN",
    "sasa": 1.3312194347381592,
    "partial_charge_B": -0.18104016007145082,
    "F_metal": 0.0,
    "F_P": 0.0,
    "F_hal": 0.0,
    "total_density": 28002.44140625,
    "centroid": [
      1.155495047569275,
      2.0771894454956055,
      0.8572407960891724
    ],
    "dipole_rho": [
      10007.935546875,
      9664.40234375,
      9093.8876953125
    ],
    "curv_rho": 37495900.0,
    "curv_rho_failed": false,
    "gpu_density_B_requested": "vector",
    "gpu_density_B_effective": "vector",
    "gpu_density_B_fallback_from_vector": false,
    "gpu_density_A_requested": null,
    "gpu_density_A_effective": null,
    "gpu_density_A_fallback_from_vector": false,
    "xtb_A_used": false,
    "xtb_A_success": false,
    "xtb_charge_length_mismatch": false
  },
  " :51": {
    "id": " :51",
    "chain": " ",
    "resseq": 51,
    "resname": "ARG",
    "sasa": 1.4243342876434326,
    "partial_charge_B": 0.741238953231213,
    "F_metal": 0.0,
    "F_P": 0.0,
    "F_hal": 0.0,
    "total_density": 31042.525390625,
    "centroid": [
      1.1971355676651,
      2.069437026977539,
      1.050905466079712
    ],
    "dipole_rho": [
      14512.0751953125,
      8135.4296875,
      1282.5069580078125
    ],
    "curv_rho": 38037916.0,
    "curv_rho_failed": false,
    "gpu_density_B_requested": "vector",
    "gpu_density_B_effective": "vector",
    "gpu_density_B_fallback_from_vector": false,
    "gpu_density_A_requested": null,
    "gpu_density_A_effective": null,
    "gpu_density_A_fallback_from_vector": false,
    "xtb_A_used": false,
    "xtb_A_success": false,
    "xtb_charge_length_mismatch": false
  },
  " :52": {
    "id": " :52",
    "chain": " ",
    "resseq": 52,
    "resname": "VAL",
    "sasa": 0.0,
    "partial_charge_B": -0.06000000000000002,
    "F_metal": 0.0,
    "F_P": 0.0,
    "F_hal": 0.0,
    "total_density": 32828.77734375,
    "centroid": [
      1.342212438583374,
      2.28751277923584,
      0.9874559044837952
    ],
    "dipole_rho": [
      4058.507080078125,
      4627.3935546875,
      1802.255615234375
    ],
    "curv_rho": 39397548.0,
    "curv_rho_failed": false,
    "gpu_density_B_requested": "vector",
    "gpu_density_B_effective": "vector",
    "gpu_density_B_fallback_from_vector": false,
    "gpu_density_A_requested": null,
    "gpu_density_A_effective": null,
    "gpu_density_A_fallback_from_vector": false,
    "xtb_A_used": false,
    "xtb_A_success": false,
    "xtb_charge_length_mismatch": false
  },
  " :53": {
    "id": " :53",
    "chain": " ",
    "resseq": 53,
    "resname": "ARG",
    "sasa": 0.0,
    "partial_charge_B": 0.4799999999999999,
    "F_metal": 0.0,
    "F_P": 0.0,
    "F_hal": 0.0,
    "total_density": 32793.21484375,
    "centroid": [
      1.3398329019546509,
      2.2055439949035645,
      1.3153717517852783
    ],
    "dipole_rho": [
      5312.98388671875,
      6763.10498046875,
      -5408.52490234375
    ],
    "curv_rho": 38706684.0,
    "curv_rho_failed": false,
    "gpu_density_B_requested": "vector",
    "gpu_density_B_effective": "vector",
    "gpu_density_B_fallback_from_vector": false,
    "gpu_density_A_requested": null,
    "gpu_density_A_effective": null,
    "gpu_density_A_fallback_from_vector": false,
    "xtb_A_used": false,
    "xtb_A_success": false,
    "xtb_charge_length_mismatch": false
  },
  " :54": {
    "id": " :54",
    "chain": " ",
    "resseq": 54,
    "resname": "VAL",
    "sasa": 0.0,
    "partial_charge_B": -0.06000000000000002,
    "F_metal": 0.0,
    "F_P": 0.0,
    "F_hal": 0.0,
    "total_density": 33916.62109375,
    "centroid": [
      1.4131852388381958,
      2.4740843772888184,
      1.2883985042572021
    ],
    "dipole_rho": [
      1668.1904296875,
      -512.6641845703125,
      -6034.79150390625
    ],
    "curv_rho": 39397164.0,
    "curv_rho_failed": false,
    "gpu_density_B_requested": "vector",
    "gpu_density_B_effective": "vector",
    "gpu_density_B_fallback_from_vector": false,
    "gpu_density_A_requested": null,
    "gpu_density_A_effective": null,
    "gpu_density_A_fallback_from_vector": false,
    "xtb_A_used": false,
    "xtb_A_success": false,
    "xtb_charge_length_mismatch": false
  },
  " :55": {
    "id": " :55",
    "chain": " ",
    "resseq": 55,
    "resname": "PHE",
    "sasa": 0.0,
    "partial_charge_B": -0.06000000000000002,
    "F_metal": 0.0,
    "F_P": 0.0,
    "F_hal": 0.0,
    "total_density": 33372.4609375,
    "centroid": [
      1.4700560569763184,
      2.446721076965332,
      1.4909666776657104
    ],
    "dipole_rho": [
      -1636.7216796875,
      2792.770751953125,
      -12685.0712890625
    ],
    "curv_rho": 38854624.0,
    "curv_rho_failed": false,
    "gpu_density_B_requested": "vector",
    "gpu_density_B_effective": "vector",
    "gpu_density_B_fallback_from_vector": false,
    "gpu_density_A_requested": null,
    "gpu_density_A_effective": null,
    "gpu_density_A_fallback_from_vector": false,
    "xtb_A_used": false,
    "xtb_A_success": false,
    "xtb_charge_length_mismatch": false
  },
  " :56": {
    "id": " :56",
    "chain": " ",
    "resseq": 56,
    "resname": "TYR",
    "sasa": 0.7882464528083801,
    "partial_charge_B": -0.3903582993149447,
    "F_metal": 0.0,
    "F_P": 0.0,
    "F_hal": 0.0,
    "total_density": 30115.73828125,
    "centroid": [
      1.3809263706207275,
      2.679504871368408,
      1.6261323690414429
    ],
    "dipole_rho": [
      3082.1337890625,
      -7722.03369140625,
      -13465.78515625
    ],
    "curv_rho": 38124700.0,
    "curv_rho_failed": false,
    "gpu_density_B_requested": "vector",
    "gpu_density_B_effective": "vector",
    "gpu_density_B_fallback_from_vector": false,
    "gpu_density_A_requested": null,
    "gpu_density_A_effective": null,
    "gpu_density_A_fallback_from_vector": false,
    "xtb_A_used": false,
    "xtb_A_success": false,
    "xtb_charge_length_mismatch": false
  },
  " :57": {
    "id": " :57",
    "chain": " ",
    "resseq": 57,
    "resname": "ASN",
    "sasa": 1.16660475730896,
    "partial_charge_B": -0.17349211352241217,
    "F_metal": 0.0,
    "F_P": 0.0,
    "F_hal": 0.0,
    "total_density": 26299.41796875,
    "centroid": [
      1.513325810432434,
      2.8305516242980957,
      1.7697373628616333
    ],
    "dipole_rho": [
      -2803.822265625,
      -6901.25341796875,
      -16559.435546875
    ],
    "curv_rho": 35883784.0,
    "curv_rho_failed": false,
    "gpu_density_B_requested": "vector",
    "gpu_density_B_effective": "vector",
    "gpu_density_B_fallback_from_vector": false,
    "gpu_density_A_requested": null,
    "gpu_density_A_effective": null,
    "gpu_density_A_fallback_from_vector": false,
    "xtb_A_used": false,
    "xtb_A_success": false,
    "xtb_charge_length_mismatch": false
  },
  " :58": {
    "id": " :58",
    "chain": " ",
    "resseq": 58,
    "resname": "PRO",
    "sasa": 3.7763280868530273,
    "partial_charge_B": -0.14657763885078934,
    "F_metal": 0.0,
    "F_P": 0.0,
    "F_hal": 0.0,
    "total_density": 23391.046875,
    "centroid": [
      1.4086382389068604,
      2.784757375717163,
      1.9324418306350708
    ],
    "dipole_rho": [
      2376.754638671875,
      -6738.61962890625,
      -15711.119140625
    ],
    "curv_rho": 33470466.0,
    "curv_rho_failed": false,
    "gpu_density_B_requested": "vector",
    "gpu_density_B_effective": "vector",
    "gpu_density_B_fallback_from_vector": false,
    "gpu_density_A_requested": null,
    "gpu_density_A_effective": null,
    "gpu_density_A_fallback_from_vector": false,
    "xtb_A_used": false,
    "xtb_A_success": false,
    "xtb_charge_length_mismatch": false
  },
  " :59": {
    "id": " :59",
    "chain": " ",
    "resseq": 59,
    "resname": "GLY",
    "sasa": 4.005864143371582,
    "partial_charge_B": -0.15000000000000005,
    "F_metal": 0.0,
    "F_P": 0.0,
    "F_hal": 0.0,
    "total_density": 21949.162109375,
    "centroid": [
      1.448046326637268,
      2.9462835788726807,
      1.9629002809524536
    ],
    "dipole_rho": [
      333.5469665527344,
      -11393.0791015625,
      -14322.373046875
    ],
    "curv_rho": 30544260.0,
    "curv_rho_failed": false,
    "gpu_density_B_requested": "vector",
    "gpu_density_B_effective": "vector",
    "gpu_density_B_fallback_from_vector": false,
    "gpu_density_A_requested": null,
    "gpu_density_A_effective": null,
    "gpu_density_A_fallback_from_vector": false,
    "xtb_A_used": false,
    "xtb_A_success": false,
    "xtb_charge_length_mismatch": false
  },
  " :60": {
    "id": " :60",
    "chain": " ",
    "resseq": 60,
    "resname": "THR",
    "sasa": 4.3174848556518555,
    "partial_charge_B": -0.75,
    "F_metal": 0.0,
    "F_P": 0.0,
    "F_hal": 0.0,
    "total_density": 21906.361328125,
    "centroid": [
      1.5803654193878174,
      3.1012649536132812,
      1.8385608196258545
    ],
    "dipole_rho": [
      -2391.051025390625,
      -10831.5869140625,
      -11408.755859375
    ],
    "curv_rho": 30587866.0,
    "curv_rho_failed": false,
    "gpu_density_B_requested": "vector",
    "gpu_density_B_effective": "vector",
    "gpu_density_B_fallback_from_vector": false,
    "gpu_density_A_requested": null,
    "gpu_density_A_effective": null,
    "gpu_density_A_fallback_from_vector": false,
    "xtb_A_used": false,
    "xtb_A_success": false,
    "xtb_charge_length_mismatch": false
  },
  " :61": {
    "id": " :61",
    "chain": " ",
    "resseq": 61,
    "resname": "ASN",
    "sasa": 1.8327581882476807,
    "partial_charge_B": -0.20403712435651525,
    "F_metal": 0.0,
    "F_P": 0.0,
    "F_hal": 0.0,
    "total_density": 25203.619140625,
    "centroid": [
      1.460573434829712,
      3.0167970657348633,
      1.6753182411193848
    ],
    "dipole_rho": [
      2242.135009765625,
      -12677.806640625,
      -11748.2021484375
    ],
    "curv_rho": 35064380.0,
    "curv_rho_failed": false,
    "gpu_density_B_requested": "vector",
    "gpu_density_B_effective": "vector",
    "gpu_density_B_fallback_from_vector": false,
    "gpu_density_A_requested": null,
    "gpu_density_A_effective": null,
    "gpu_density_A_fallback_from_vector": false,
    "xtb_A_used": false,
    "xtb_A_success": false,
    "xtb_charge_length_mismatch": false
  },
  " :62": {
    "id": " :62",
    "chain": " ",
    "resseq": 62,
    "resname": "VAL",
    "sasa": 0.0,
    "partial_charge_B": -0.06000000000000002,
    "F_metal": 0.0,
    "F_P": 0.0,
    "F_hal": 0.0,
    "total_density": 27528.56640625,
    "centroid": [
      1.6268978118896484,
      2.8956384658813477,
      1.6176379919052124
    ],
    "dipole_rho": [
      -4894.25048828125,
      -12205.11328125,
      -9808.166015625
    ],
    "curv_rho": 36502108.0,
    "curv_rho_failed": false,
    "gpu_density_B_requested": "vector",
    "gpu_density_B_effective": "vector",
    "gpu_density_B_fallback_from_vector": false,
    "gpu_density_A_requested": null,
    "gpu_density_A_effective": null,
    "gpu_density_A_fallback_from_vector": false,
    "xtb_A_used": false,
    "xtb_A_success": false,
    "xtb_charge_length_mismatch": false
  },
  " :63": {
    "id": " :63",
    "chain": " ",
    "resseq": 63,
    "resname": "VAL",
    "sasa": 0.0,
    "partial_charge_B": -0.06000000000000002,
    "F_metal": 0.0,
    "F_P": 0.0,
    "F_hal": 0.0,
    "total_density": 30448.056640625,
    "centroid": [
      1.6545989513397217,
      2.7812857627868652,
      1.4158128499984741
    ],
    "dipole_rho": [
      -7310.60595703125,
      -7493.2548828125,
      -8365.42578125
    ],
    "curv_rho": 38507476.0,
    "curv_rho_failed": false,
    "gpu_density_B_requested": "vector",
    "gpu_density_B_effective": "vector",
    "gpu_density_B_fallback_from_vector": false,
    "gpu_density_A_requested": null,
    "gpu_density_A_effective": null,
    "gpu_density_A_fallback_from_vector": false,
    "xtb_A_used": false,
    "xtb_A_success": false,
    "xtb_charge_length_mismatch": false
  },
  " :64": {
    "id": " :64",
    "chain": " ",
    "resseq": 64,
    "resname": "ASN",
    "sasa": 0.6408956050872803,
    "partial_charge_B": -0.1493868683875635,
    "F_metal": 0.0,
    "F_P": 0.0,
    "F_hal": 0.0,
    "total_density": 29318.322265625,
    "centroid": [
      1.7180627584457397,
      2.6481051445007324,
      1.5854638814926147
    ],
    "dipole_rho": [
      -10237.21484375,
      -4007.302001953125,
      -12903.3212890625
    ],
    "curv_rho": 37917448.0,
    "curv_rho_failed": false,
    "gpu_density_B_requested": "vector",
    "gpu_density_B_effective": "vector",
    "gpu_density_B_fallback_from_vector": false,
    "gpu_density_A_requested": null,
    "gpu_density_A_effective": null,
    "gpu_density_A_fallback_from_vector": false,
    "xtb_A_used": false,
    "xtb_A_success": false,
    "xtb_charge_length_mismatch": false
  },
  " :65": {
    "id": " :65",
    "chain": " ",
    "resseq": 65,
    "resname": "HIS",
    "sasa": 1.6778039932250977,
    "partial_charge_B": 0.492330095329331,
    "F_metal": 0.0,
    "F_P": 0.0,
    "F_hal": 0.0,
    "total_density": 31603.4375,
    "centroid": [
      1.6985650062561035,
      2.496725082397461,
      1.5001964569091797
    ],
    "dipole_rho": [
      -10364.4970703125,
      1338.56396484375,
      -15017.7470703125
    ],
    "curv_rho": 39120260.0,
    "curv_rho_failed": false,
    "gpu_density_B_requested": "vector",
    "gpu_density_B_effective": "vector",
    "gpu_density_B_fallback_from_vector": false,
    "gpu_density_A_requested": null,
    "gpu_density_A_effective": null,
    "gpu_density_A_fallback_from_vector": false,
    "xtb_A_used": false,
    "xtb_A_success": false,
    "xtb_charge_length_mismatch": false
  },
  " :66": {
    "id": " :66",
    "chain": " ",
    "resseq": 66,
    "resname": "VAL",
    "sasa": 1.2260875701904297,
    "partial_charge_B": -0.08810978400445328,
    "F_metal": 0.0,
    "F_P": 0.0,
    "F_hal": 0.0,
    "total_density": 31360.283203125,
    "centroid": [
      1.7902253866195679,
      2.3969860076904297,
      1.2931268215179443
    ],
    "dipole_rho": [
      -13554.91796875,
      746.3839721679688,
      -5058.01904296875
    ],
    "curv_rho": 39747500.0,
    "curv_rho_failed": false,
    "gpu_density_B_requested": "vector",
    "gpu_density_B_effective": "vector",
    "gpu_density_B_fallback_from_vector": false,
    "gpu_density_A_requested": null,
    "gpu_density_A_effective": null,
    "gpu_density_A_fallback_from_vector": false,
    "xtb_A_used": false,
    "xtb_A_success": false,
    "xtb_charge_length_mismatch": false
  },
  " :67": {
    "id": " :67",
    "chain": " ",
    "resseq": 67,
    "resname": "PRO",
    "sasa": 0.0,
    "partial_charge_B": -0.06000000000000002,
    "F_metal": 0.0,
    "F_P": 0.0,
    "F_hal": 0.0,
    "total_density": 33532.98046875,
    "centroid": [
      1.6588672399520874,
      2.412945032119751,
      1.1916003227233887
    ],
    "dipole_rho": [
      -8231.53125,
      -434.4134826660156,
      -1781.5538330078125
    ],
    "curv_rho": 39868504.0,
    "curv_rho_failed": false,
    "gpu_density_B_requested": "vector",
    "gpu_density_B_effective": "vector",
    "gpu_density_B_fallback_from_vector": false,
    "gpu_density_A_requested": null,
    "gpu_density_A_effective": null,
    "gpu_density_A_fallback_from_vector": false,
    "xtb_A_used": false,
    "xtb_A_success": false,
    "xtb_charge_length_mismatch": false
  },
  " :68": {
    "id": " :68",
    "chain": " ",
    "resseq": 68,
    "resname": "HIS",
    "sasa": 0.031651873141527176,
    "partial_charge_B": 0.30362831880436764,
    "F_metal": 0.0,
    "F_P": 0.0,
    "F_hal": 0.0,
    "total_density": 33071.21484375,
    "centroid": [
      1.60062575340271,
      2.1744892597198486,
      1.1230902671813965
    ],
    "dipole_rho": [
      -8952.181640625,
      7246.88037109375,
      -2984.008056640625
    ],
    "curv_rho": 39149236.0,
    "curv_rho_failed": false,
    "gpu_density_B_requested": "vector",
    "gpu_density_B_effective": "vector",
    "gpu_density_B_fallback_from_vector": false,
    "gpu_density_A_requested": null,
    "gpu_density_A_effective": null,
    "gpu_density_A_fallback_from_vector": false,
    "xtb_A_used": false,
    "xtb_A_success": false,
    "xtb_charge_length_mismatch": false
  },
  " :69": {
    "id": " :69",
    "chain": " ",
    "resseq": 69,
    "resname": "VAL",
    "sasa": 0.0,
    "partial_charge_B": -0.06000000000000002,
    "F_metal": 0.0,
    "F_P": 0.0,
    "F_hal": 0.0,
    "total_density": 31542.93359375,
    "centroid": [
      1.5455889701843262,
      2.0981287956237793,
      0.9529713988304138
    ],
    "dipole_rho": [
      -2542.70361328125,
      8282.740234375,
      4884.1962890625
    ],
    "curv_rho": 38535760.0,
    "curv_rho_failed": false,
    "gpu_density_B_requested": "vector",
    "gpu_density_B_effective": "vector",
    "gpu_density_B_fallback_from_vector": false,
    "gpu_density_A_requested": null,
    "gpu_density_A_effective": null,
    "gpu_density_A_fallback_from_vector": false,
    "xtb_A_used": false,
    "xtb_A_success": false,
    "xtb_charge_length_mismatch": false
  },
  " :70": {
    "id": " :70",
    "chain": " ",
    "resseq": 70,
    "resname": "GLY",
    "sasa": 0.0,
    "partial_charge_B": -0.3,
    "F_metal": 0.0,
    "F_P": 0.0,
    "F_hal": 0.0,
    "total_density": 28405.578125,
    "centroid": [
      1.394228458404541,
      1.8708335161209106,
      0.9979940056800842
    ],
    "dipole_rho": [
      522.9049072265625,
      10301.94921875,
      606.5713500976562
    ],
    "curv_rho": 36571788.0,
    "curv_rho_failed": false,
    "gpu_density_B_requested": "vector",
    "gpu_density_B_effective": "vector",
    "gpu_density_B_fallback_from_vector": false,
    "gpu_density_A_requested": null,
    "gpu_density_A_effective": null,
    "gpu_density_A_fallback_from_vector": false,
    "xtb_A_used": false,
    "xtb_A_success": false,
    "xtb_charge_length_mismatch": false
  }
}
```
