## Supplementary material for "Localized Reactivity on Proteins as Riemannian Manifolds: A Quantum-Inspired Geometric Model for Deterministic, Metal-Aware Reactive-Site Prediction": code bundle: meta.json

```
{
  "pdb": "1ACB_l_u.pdb",
  "radius": 4.7,
  "residues": [
    {
      "id": " :1",
      "chain": " ",
      "resseq": 1,
      "icode": "",
      "resname": "THR",
      "hetflag": " ",
      "sasa": 8.839164733886719,
      "atoms": [
        {
          "atom_index": 0,
          "name": "CA",
          "element": "C",
          "coord": [
            2.8436999320983887,
            1.5526000261306763,
            -0.5270000100135803
          ]
        },
        {
          "atom_index": 1,
          "name": "C",
          "element": "C",
          "coord": [
            2.754699945449829,
            1.495300054550171,
            -0.41690000891685486
          ]
        },
        {
          "atom_index": 2,
          "name": "O",
          "element": "O",
          "coord": [
            2.790600061416626,
            1.5023000240325928,
            -0.29910001158714294
          ]
        },
        {
          "atom_index": 3,
          "name": "CB",
          "element": "C",
          "coord": [
            2.892899990081787,
            1.694599986076355,
            -0.4959999918937683
          ]
        },
        {
          "atom_index": 4,
          "name": "OG1",
          "element": "O",
          "coord": [
            2.802799940109253,
            1.778499960899353,
            -0.5676000118255615
          ]
        },
        {
          "atom_index": 5,
          "name": "CG2",
          "element": "C",
          "coord": [
            3.0280001163482666,
            1.7238999605178833,
            -0.5579000115394592
          ]
        }
      ]
    },
    {
      "id": " :2",
      "chain": " ",
      "resseq": 2,
      "icode": "",
      "resname": "GLU",
      "hetflag": " ",
      "sasa": 5.360811710357666,
      "atoms": [
        {
          "atom_index": 6,
          "name": "N",
          "element": "N",
          "coord": [
            2.6410000324249268,
            1.4400999546051025,
            -0.45669999718666077
          ]
        },
        {
          "atom_index": 7,
          "name": "CA",
          "element": "C",
          "coord": [
            2.548099994659424,
            1.382200002670288,
            -0.361299991607666
          ]
        },
        {
          "atom_index": 8,
          "name": "C",
          "element": "C",
          "coord": [
            2.598299980163574,
            1.245300054550171,
            -0.3147999942302704
          ]
        },
        {
          "atom_index": 9,
          "name": "O",
          "element": "O",
          "coord": [
            2.699700117111206,
            1.1959999799728394,
            -0.36399999260902405
          ]
        },
        {
          "atom_index": 10,
          "name": "CB",
          "element": "C",
          "coord": [
            2.407599925994873,
            1.3720999956130981,
            -0.42089998722076416
          ]
        },
        {
          "atom_index": 11,
          "name": "CG",
          "element": "C",
          "coord": [
            2.3687000274658203,
            1.5019999742507935,
            -0.4916999936103821
          ]
        },
        {
          "atom_index": 12,
          "name": "CD",
          "element": "C",
          "coord": [
            2.2269999980926514,
            1.4931999444961548,
            -0.5489000082015991
          ]
        },
        {
          "atom_index": 13,
          "name": "OE1",
          "element": "O",
          "coord": [
            2.19320011138916,
            1.3842999935150146,
            -0.6001999974250793
          ]
        },
        {
          "atom_index": 14,
          "name": "OE2",
          "element": "O",
          "coord": [
            2.155600070953369,
            1.5953999757766724,
            -0.5397999882698059
          ]
        }
      ]
    },
    {
      "id": " :3",
      "chain": " ",
      "resseq": 3,
      "icode": "",
      "resname": "PHE",
      "hetflag": " ",
      "sasa": 10.361425399780273,
      "atoms": [
        {
          "atom_index": 15,
          "name": "N",
          "element": "N",
          "coord": [
            2.5250000953674316,
            1.1878000497817993,
            -0.2206999957561493
          ]
        },
        {
          "atom_index": 16,
          "name": "CA",
          "element": "C",
          "coord": [
            2.560800075531006,
            1.0577000379562378,
            -0.16699999570846558
          ]
        },
        {
          "atom_index": 17,
          "name": "C",
          "element": "C",
          "coord": [
            2.4409000873565674,
            0.9908000230789185,
            -0.09960000216960907
          ]
        },
        {
          "atom_index": 18,
          "name": "O",
          "element": "O",
          "coord": [
            2.4179000854492188,
            0.8712000250816345,
            -0.11699999868869781
          ]
        },
        {
          "atom_index": 19,
          "name": "CB",
          "element": "C",
          "coord": [
            2.669800043106079,
            1.080899953842163,
            -0.062199998646974564
          ]
        },
        {
          "atom_index": 20,
          "name": "CG",
          "element": "C",
          "coord": [
            2.812000036239624,
            1.0765000581741333,
            -0.11810000240802765
          ]
        },
        {
          "atom_index": 21,
          "name": "CD1",
          "element": "C",
          "coord": [
            2.8715999126434326,
            0.9567999839782715,
            -0.14300000667572021
          ]
        },
        {
          "atom_index": 22,
          "name": "CD2",
          "element": "C",
          "coord": [
            2.878999948501587,
            1.192199945449829,
            -0.14300000667572021
          ]
        },
        {
          "atom_index": 23,
          "name": "CE1",
          "element": "C",
          "coord": [
            3.0037999153137207,
            0.9526000022888184,
            -0.19470000267028809
          ]
        },
        {
          "atom_index": 24,
          "name": "CE2",
          "element": "C",
          "coord": [
            3.0113000869750977,
            1.187999963760376,
            -0.19480000436306
          ]
        },
        {
          "atom_index": 25,
          "name": "CZ",
          "element": "C",
          "coord": [
            3.0708000659942627,
            1.0683000087738037,
            -0.21950000524520874
          ]
        }
      ]
    },
    {
      "id": " :4",
      "chain": " ",
      "resseq": 4,
      "icode": "",
      "resname": "GLY",
      "hetflag": " ",
      "sasa": 0.15764929354190826,
      "atoms": [
        {
          "atom_index": 26,
          "name": "N",
          "element": "N",
          "coord": [
            2.3673999309539795,
            1.0708999633789062,
            -0.023800000548362732
          ]
        },
        {
          "atom_index": 27,
          "name": "CA",
          "element": "C",
          "coord": [
            2.2506000995635986,
            1.0211000442504883,
            0.04670000076293945
          ]
        },
        {
          "atom_index": 28,
          "name": "C",
          "element": "C",
          "coord": [
            2.2739999294281006,
            1.0061999559402466,
            0.19699999690055847
          ]
        },
        {
          "atom_index": 29,
          "name": "O",
          "element": "O",
          "coord": [
            2.1865999698638916,
            0.9556999802589417,
            0.2678999900817871
          ]
        }
      ]
    },
    {
      "id": " :5",
      "chain": " ",
      "resseq": 5,
      "icode": "",
      "resname": "SER",
      "hetflag": " ",
      "sasa": 3.943439245223999,
      "atoms": [
        {
          "atom_index": 30,
          "name": "N",
          "element": "N",
          "coord": [
            2.3905999660491943,
            1.0496000051498413,
            0.24240000545978546
          ]
        },
        {
          "atom_index": 31,
          "name": "CA",
          "element": "C",
          "coord": [
            2.425100088119507,
            1.0408999919891357,
            0.3833000063896179
          ]
        },
        {
          "atom_index": 32,
          "name": "C",
          "element": "C",
          "coord": [
            2.48009991645813,
            1.1753000020980835,
            0.4316999912261963
          ]
        },
        {
          "atom_index": 33,
          "name": "O",
          "element": "O",
          "coord": [
            2.5913000106811523,
            1.1825000047683716,
            0.483599990606308
          ]
        },
        {
          "atom_index": 34,
          "name": "CB",
          "element": "C",
          "coord": [
            2.5272998809814453,
            0.9298999905586243,
            0.4081999957561493
          ]
        },
        {
          "atom_index": 35,
          "name": "OG",
          "element": "O",
          "coord": [
            2.5457000732421875,
            0.9045000076293945,
            0.5472999811172485
          ]
        }
      ]
    },
    {
      "id": " :6",
      "chain": " ",
      "resseq": 6,
      "icode": "",
      "resname": "GLU",
      "hetflag": " ",
      "sasa": 1.2927242517471313,
      "atoms": [
        {
          "atom_index": 36,
          "name": "N",
          "element": "N",
          "coord": [
            2.399199962615967,
            1.2785999774932861,
            0.41290000081062317
          ]
        },
        {
          "atom_index": 37,
          "name": "CA",
          "element": "C",
          "coord": [
            2.437999963760376,
            1.412500023841858,
            0.453900009393692
          ]
        },
        {
          "atom_index": 38,
          "name": "C",
          "element": "C",
          "coord": [
            2.3164000511169434,
            1.4890999794006348,
            0.5063999891281128
          ]
        },
        {
          "atom_index": 39,
          "name": "O",
          "element": "O",
          "coord": [
            2.2418999671936035,
            1.548799991607666,
            0.42879998683929443
          ]
        },
        {
          "atom_index": 40,
          "name": "CB",
          "element": "C",
          "coord": [
            2.505199909210205,
            1.4879000186920166,
            0.33899998664855957
          ]
        },
        {
          "atom_index": 41,
          "name": "CG",
          "element": "C",
          "coord": [
            2.650899887084961,
            1.444100022315979,
            0.32249999046325684
          ]
        },
        {
          "atom_index": 42,
          "name": "CD",
          "element": "C",
          "coord": [
            2.7339999675750732,
            1.5540000200271606,
            0.25589999556541443
          ]
        },
        {
          "atom_index": 43,
          "name": "OE1",
          "element": "O",
          "coord": [
            2.7147998809814453,
            1.5735000371932983,
            0.13379999995231628
          ]
        },
        {
          "atom_index": 44,
          "name": "OE2",
          "element": "O",
          "coord": [
            2.8148999214172363,
            1.6158000230789185,
            0.32829999923706055
          ]
        }
      ]
    },
    {
      "id": " :7",
      "chain": " ",
      "resseq": 7,
      "icode": "",
      "resname": "LEU",
      "hetflag": " ",
      "sasa": 0.06453092396259308,
      "atoms": [
        {
          "atom_index": 45,
          "name": "N",
          "element": "N",
          "coord": [
            2.299799919128418,
            1.4845999479293823,
            0.6377999782562256
          ]
        },
        {
          "atom_index": 46,
          "name": "CA",
          "element": "C",
          "coord": [
            2.1884000301361084,
            1.5525000095367432,
            0.7016000151634216
          ]
        },
        {
          "atom_index": 47,
          "name": "C",
          "element": "C",
          "coord": [
            2.187299966812134,
            1.6993000507354736,
            0.6586999893188477
          ]
        },
        {
          "atom_index": 48,
          "name": "O",
          "element": "O",
          "coord": [
            2.2827999591827393,
            1.7726000547409058,
            0.6840000152587891
          ]
        },
        {
          "atom_index": 49,
          "name": "CB",
          "element": "C",
          "coord": [
            2.1933000087738037,
            1.5326999425888062,
            0.8532999753952026
          ]
        },
        {
          "atom_index": 50,
          "name": "CG",
          "element": "C",
          "coord": [
            2.1308999061584473,
            1.403499960899353,
            0.9060999751091003
          ]
        },
        {
          "atom_index": 51,
          "name": "CD1",
          "element": "C",
          "coord": [
            1.9805999994277954,
            1.4168000221252441,
            0.9182999730110168
          ]
        },
        {
          "atom_index": 52,
          "name": "CD2",
          "element": "C",
          "coord": [
            2.170599937438965,
            1.2848000526428223,
            0.8206999897956848
          ]
        }
      ]
    },
    {
      "id": " :8",
      "chain": " ",
      "resseq": 8,
      "icode": "",
      "resname": "LYS",
      "hetflag": " ",
      "sasa": 0.0,
      "atoms": [
        {
          "atom_index": 53,
          "name": "N",
          "element": "N",
          "coord": [
            2.078000068664551,
            1.7381999492645264,
            0.5945000052452087
          ]
        },
        {
          "atom_index": 54,
          "name": "CA",
          "element": "C",
          "coord": [
            2.0631000995635986,
            1.874899983406067,
            0.5476999878883362
          ]
        },
        {
          "atom_index": 55,
          "name": "C",
          "element": "C",
          "coord": [
            2.0559000968933105,
            1.969099998474121,
            0.6682000160217285
          ]
        },
        {
          "atom_index": 56,
          "name": "O",
          "element": "O",
          "coord": [
            1.9645999670028687,
            1.9593000411987305,
            0.7498999834060669
          ]
        },
        {
          "atom_index": 57,
          "name": "CB",
          "element": "C",
          "coord": [
            1.9434000253677368,
            1.8861000537872314,
            0.4528999924659729
          ]
        },
        {
          "atom_index": 58,
          "name": "CG",
          "element": "C",
          "coord": [
            1.9693000316619873,
            1.809499979019165,
            0.3230000138282776
          ]
        },
        {
          "atom_index": 59,
          "name": "CD",
          "element": "C",
          "coord": [
            1.855299949645996,
            1.711899995803833,
            0.2930999994277954
          ]
        },
        {
          "atom_index": 60,
          "name": "CE",
          "element": "C",
          "coord": [
            1.8410999774932861,
            1.6884000301361084,
            0.14259999990463257
          ]
        },
        {
          "atom_index": 61,
          "name": "NZ",
          "element": "N",
          "coord": [
            1.9692000150680542,
            1.6412999629974365,
            0.08529999852180481
          ]
        }
      ]
    },
    {
      "id": " :9",
      "chain": " ",
      "resseq": 9,
      "icode": "",
      "resname": "SER",
      "hetflag": " ",
      "sasa": 0.0,
      "atoms": [
        {
          "atom_index": 62,
          "name": "N",
          "element": "N",
          "coord": [
            2.153700113296509,
            2.058199882507324,
            0.6753000020980835
          ]
        },
        {
          "atom_index": 63,
          "name": "CA",
          "element": "C",
          "coord": [
            2.1600000858306885,
            2.154400110244751,
            0.7843000292778015
          ]
        },
        {
          "atom_index": 64,
          "name": "C",
          "element": "C",
          "coord": [
            2.2144999504089355,
            2.287600040435791,
            0.7319999933242798
          ]
        },
        {
          "atom_index": 65,
          "name": "O",
          "element": "O",
          "coord": [
            2.291599988937378,
            2.289900064468384,
            0.6362000107765198
          ]
        },
        {
          "atom_index": 66,
          "name": "CB",
          "element": "C",
          "coord": [
            2.246299982070923,
            2.10260009765625,
            0.8992000222206116
          ]
        },
        {
          "atom_index": 67,
          "name": "OG",
          "element": "O",
          "coord": [
            2.2219998836517334,
            2.1735000610351562,
            1.0204999446868896
          ]
        }
      ]
    },
    {
      "id": " :10",
      "chain": " ",
      "resseq": 10,
      "icode": "",
      "resname": "PHE",
      "hetflag": " ",
      "sasa": 0.0,
      "atoms": [
        {
          "atom_index": 68,
          "name": "N",
          "element": "N",
          "coord": [
            2.172100067138672,
            2.39490008354187,
            0.796999990940094
          ]
        },
        {
          "atom_index": 69,
          "name": "CA",
          "element": "C",
          "coord": [
            2.21560001373291,
            2.5280001163482666,
            0.7577999830245972
          ]
        },
        {
          "atom_index": 70,
          "name": "C",
          "element": "C",
          "coord": [
            2.273900032043457,
            2.6045000553131104,
            0.8766000270843506
          ]
        },
        {
          "atom_index": 71,
          "name": "O",
          "element": "O",
          "coord": [
            2.2000999450683594,
            2.660900115966797,
            0.9574999809265137
          ]
        },
        {
          "atom_index": 72,
          "name": "CB",
          "element": "C",
          "coord": [
            2.0917000770568848,
            2.6005001068115234,
            0.7038000226020813
          ]
        },
        {
          "atom_index": 73,
          "name": "CG",
          "element": "C",
          "coord": [
            1.968999981880188,
            2.5107998847961426,
            0.6875
          ]
        },
        {
          "atom_index": 74,
          "name": "CD1",
          "element": "C",
          "coord": [
            1.8969000577926636,
            2.4732000827789307,
            0.7967000007629395
          ]
        },
        {
          "atom_index": 75,
          "name": "CD2",
          "element": "C",
          "coord": [
            1.9316999912261963,
            2.468400001525879,
            0.5637999773025513
          ]
        },
        {
          "atom_index": 76,
          "name": "CE1",
          "element": "C",
          "coord": [
            1.7829999923706055,
            2.389699935913086,
            0.7814000248908997
          ]
        },
        {
          "atom_index": 77,
          "name": "CE2",
          "element": "C",
          "coord": [
            1.8178000450134277,
            2.384999990463257,
            0.5485000014305115
          ]
        },
        {
          "atom_index": 78,
          "name": "CZ",
          "element": "C",
          "coord": [
            1.7458000183105469,
            2.3475000858306885,
            0.6575999855995178
          ]
        }
      ]
    },
    {
      "id": " :11",
      "chain": " ",
      "resseq": 11,
      "icode": "",
      "resname": "PRO",
      "hetflag": " ",
      "sasa": 1.77386474609375,
      "atoms": [
        {
          "atom_index": 79,
          "name": "N",
          "element": "N",
          "coord": [
            2.4100000858306885,
            2.602299928665161,
            0.8855000138282776
          ]
        },
        {
          "atom_index": 80,
          "name": "CA",
          "element": "C",
          "coord": [
            2.478600025177002,
            2.669800043106079,
            0.9941999912261963
          ]
        },
        {
          "atom_index": 81,
          "name": "C",
          "element": "C",
          "coord": [
            2.474100112915039,
            2.822000026702881,
            0.9818000197410583
          ]
        },
        {
          "atom_index": 82,
          "name": "O",
          "element": "O",
          "coord": [
            2.510999917984009,
            2.8926000595092773,
            1.0757999420166016
          ]
        },
        {
          "atom_index": 83,
          "name": "CB",
          "element": "C",
          "coord": [
            2.619999885559082,
            2.6140999794006348,
            0.9933000206947327
          ]
        },
        {
          "atom_index": 84,
          "name": "CG",
          "element": "C",
          "coord": [
            2.6370999813079834,
            2.5434000492095947,
            0.8598999977111816
          ]
        },
        {
          "atom_index": 85,
          "name": "CD",
          "element": "C",
          "coord": [
            2.5007998943328857,
            2.5348000526428223,
            0.7932000160217285
          ]
        }
      ]
    },
    {
      "id": " :12",
      "chain": " ",
      "resseq": 12,
      "icode": "",
      "resname": "GLU",
      "hetflag": " ",
      "sasa": 2.9997501373291016,
      "atoms": [
        {
          "atom_index": 86,
          "name": "N",
          "element": "N",
          "coord": [
            2.4289000034332275,
            2.8689000606536865,
            0.8662999868392944
          ]
        },
        {
          "atom_index": 87,
          "name": "CA",
          "element": "C",
          "coord": [
            2.4196999073028564,
            3.0114998817443848,
            0.8420000076293945
          ]
        },
        {
          "atom_index": 88,
          "name": "C",
          "element": "C",
          "coord": [
            2.303100109100342,
            3.074199914932251,
            0.9189000129699707
          ]
        },
        {
          "atom_index": 89,
          "name": "O",
          "element": "O",
          "coord": [
            2.289900064468384,
            3.1970999240875244,
            0.9193000197410583
          ]
        },
        {
          "atom_index": 90,
          "name": "CB",
          "element": "C",
          "coord": [
            2.417099952697754,
            3.049499988555908,
            0.6945000290870667
          ]
        },
        {
          "atom_index": 91,
          "name": "CG",
          "element": "C",
          "coord": [
            2.404900074005127,
            2.9379000663757324,
            0.5898000001907349
          ]
        },
        {
          "atom_index": 92,
          "name": "CD",
          "element": "C",
          "coord": [
            2.366300106048584,
            2.995699882507324,
            0.4537999927997589
          ]
        },
        {
          "atom_index": 93,
          "name": "OE1",
          "element": "O",
          "coord": [
            2.427299976348877,
            3.0982000827789307,
            0.41609999537467957
          ]
        },
        {
          "atom_index": 94,
          "name": "OE2",
          "element": "O",
          "coord": [
            2.2764999866485596,
            2.9363999366760254,
            0.39010000228881836
          ]
        }
      ]
    },
    {
      "id": " :13",
      "chain": " ",
      "resseq": 13,
      "icode": "",
      "resname": "VAL",
      "hetflag": " ",
      "sasa": 0.0,
      "atoms": [
        {
          "atom_index": 95,
          "name": "N",
          "element": "N",
          "coord": [
            2.2216999530792236,
            2.9907000064849854,
            0.9815999865531921
          ]
        },
        {
          "atom_index": 96,
          "name": "CA",
          "element": "C",
          "coord": [
            2.1077001094818115,
            3.039599895477295,
            1.0572999715805054
          ]
        },
        {
          "atom_index": 97,
          "name": "C",
          "element": "C",
          "coord": [
            2.138400077819824,
            3.033099889755249,
            1.2070000171661377
          ]
        },
        {
          "atom_index": 98,
          "name": "O",
          "element": "O",
          "coord": [
            2.0478999614715576,
            3.0141000747680664,
            1.2883000373840332
          ]
        },
        {
          "atom_index": 99,
          "name": "CB",
          "element": "C",
          "coord": [
            1.982300043106079,
            2.9605000019073486,
            1.0188000202178955
          ]
        },
        {
          "atom_index": 100,
          "name": "CG1",
          "element": "C",
          "coord": [
            1.857200026512146,
            3.032399892807007,
            1.0644999742507935
          ]
        },
        {
          "atom_index": 101,
          "name": "CG2",
          "element": "C",
          "coord": [
            1.9785000085830688,
            2.9333999156951904,
            0.8698999881744385
          ]
        }
      ]
    },
    {
      "id": " :14",
      "chain": " ",
      "resseq": 14,
      "icode": "",
      "resname": "VAL",
      "hetflag": " ",
      "sasa": 3.0101497173309326,
      "atoms": [
        {
          "atom_index": 102,
          "name": "N",
          "element": "N",
          "coord": [
            2.2657999992370605,
            3.0492000579833984,
            1.239300012588501
          ]
        },
        {
          "atom_index": 103,
          "name": "CA",
          "element": "C",
          "coord": [
            2.3092000484466553,
            3.045300006866455,
            1.3779000043869019
          ]
        },
        {
          "atom_index": 104,
          "name": "C",
          "element": "C",
          "coord": [
            2.3333001136779785,
            3.1881000995635986,
            1.4271999597549438
          ]
        },
        {
          "atom_index": 105,
          "name": "O",
          "element": "O",
          "coord": [
            2.426800012588501,
            3.254699945449829,
            1.3828999996185303
          ]
        },
        {
          "atom_index": 106,
          "name": "CB",
          "element": "C",
          "coord": [
            2.431999921798706,
            2.955199956893921,
            1.391700029373169
          ]
        },
        {
          "atom_index": 107,
          "name": "CG1",
          "element": "C",
          "coord": [
            2.5227999687194824,
            3.003499984741211,
            1.5029000043869019
          ]
        },
        {
          "atom_index": 108,
          "name": "CG2",
          "element": "C",
          "coord": [
            2.3912999629974365,
            2.811000108718872,
            1.4140000343322754
          ]
        }
      ]
    },
    {
      "id": " :15",
      "chain": " ",
      "resseq": 15,
      "icode": "",
      "resname": "GLY",
      "hetflag": " ",
      "sasa": 1.179110050201416,
      "atoms": [
        {
          "atom_index": 109,
          "name": "N",
          "element": "N",
          "coord": [
            2.2474000453948975,
            3.231100082397461,
            1.5184999704360962
          ]
        },
        {
          "atom_index": 110,
          "name": "CA",
          "element": "C",
          "coord": [
            2.25819993019104,
            3.3647000789642334,
            1.5745999813079834
          ]
        },
        {
          "atom_index": 111,
          "name": "C",
          "element": "C",
          "coord": [
            2.1310999393463135,
            3.4463000297546387,
            1.5499000549316406
          ]
        },
        {
          "atom_index": 112,
          "name": "O",
          "element": "O",
          "coord": [
            2.1013998985290527,
            3.5397000312805176,
            1.6241999864578247
          ]
        }
      ]
    },
    {
      "id": " :16",
      "chain": " ",
      "resseq": 16,
      "icode": "",
      "resname": "LYS",
      "hetflag": " ",
      "sasa": 1.0561699867248535,
      "atoms": [
        {
          "atom_index": 113,
          "name": "N",
          "element": "N",
          "coord": [
            2.059799909591675,
            3.4084999561309814,
            1.4449000358581543
          ]
        },
        {
          "atom_index": 114,
          "name": "CA",
          "element": "C",
          "coord": [
            1.936900019645691,
            3.4784998893737793,
            1.4085999727249146
          ]
        },
        {
          "atom_index": 115,
          "name": "C",
          "element": "C",
          "coord": [
            1.8246999979019165,
            3.4340999126434326,
            1.5020999908447266
          ]
        },
        {
          "atom_index": 116,
          "name": "O",
          "element": "O",
          "coord": [
            1.8358999490737915,
            3.329699993133545,
            1.5671000480651855
          ]
        },
        {
          "atom_index": 117,
          "name": "CB",
          "element": "C",
          "coord": [
            1.9062999486923218,
            3.456399917602539,
            1.2603000402450562
          ]
        },
        {
          "atom_index": 118,
          "name": "CG",
          "element": "C",
          "coord": [
            2.029900074005127,
            3.483599901199341,
            1.174399971961975
          ]
        },
        {
          "atom_index": 119,
          "name": "CD",
          "element": "C",
          "coord": [
            2.0074000358581543,
            3.440000057220459,
            1.0295000076293945
          ]
        },
        {
          "atom_index": 120,
          "name": "CE",
          "element": "C",
          "coord": [
            2.1229000091552734,
            3.48580002784729,
            0.9401000142097473
          ]
        },
        {
          "atom_index": 121,
          "name": "NZ",
          "element": "N",
          "coord": [
            2.079900026321411,
            3.492500066757202,
            0.7986000180244446
          ]
        }
      ]
    },
    {
      "id": " :17",
      "chain": " ",
      "resseq": 17,
      "icode": "",
      "resname": "THR",
      "hetflag": " ",
      "sasa": 0.19359277188777924,
      "atoms": [
        {
          "atom_index": 122,
          "name": "N",
          "element": "N",
          "coord": [
            1.7187999486923218,
            3.513400077819824,
            1.506700038909912
          ]
        },
        {
          "atom_index": 123,
          "name": "CA",
          "element": "C",
          "coord": [
            1.6049000024795532,
            3.4823999404907227,
            1.5915000438690186
          ]
        },
        {
          "atom_index": 124,
          "name": "C",
          "element": "C",
          "coord": [
            1.496000051498413,
            3.4114999771118164,
            1.5104000568389893
          ]
        },
        {
          "atom_index": 125,
          "name": "O",
          "element": "O",
          "coord": [
            1.506100058555603,
            3.401900053024292,
            1.3882999420166016
          ]
        },
        {
          "atom_index": 126,
          "name": "CB",
          "element": "C",
          "coord": [
            1.5566999912261963,
            3.613100051879883,
            1.6548999547958374
          ]
        },
        {
          "atom_index": 127,
          "name": "OG1",
          "element": "O",
          "coord": [
            1.5190999507904053,
            3.6935999393463135,
            1.5433000326156616
          ]
        },
        {
          "atom_index": 128,
          "name": "CG2",
          "element": "C",
          "coord": [
            1.6689000129699707,
            3.6910998821258545,
            1.7202999591827393
          ]
        }
      ]
    },
    {
      "id": " :18",
      "chain": " ",
      "resseq": 18,
      "icode": "",
      "resname": "VAL",
      "hetflag": " ",
      "sasa": 0.0,
      "atoms": [
        {
          "atom_index": 129,
          "name": "N",
          "element": "N",
          "coord": [
            1.394700050354004,
            3.3638999462127686,
            1.5813000202178955
          ]
        },
        {
          "atom_index": 130,
          "name": "CA",
          "element": "C",
          "coord": [
            1.2841999530792236,
            3.2939999103546143,
            1.5187000036239624
          ]
        },
        {
          "atom_index": 131,
          "name": "C",
          "element": "C",
          "coord": [
            1.2283999919891357,
            3.371999979019165,
            1.3996000289916992
          ]
        },
        {
          "atom_index": 132,
          "name": "O",
          "element": "O",
          "coord": [
            1.2252000570297241,
            3.3210999965667725,
            1.287600040435791
          ]
        },
        {
          "atom_index": 133,
          "name": "CB",
          "element": "C",
          "coord": [
            1.1753000020980835,
            3.265500068664551,
            1.6238000392913818
          ]
        },
        {
          "atom_index": 134,
          "name": "CG1",
          "element": "C",
          "coord": [
            1.068600058555603,
            3.174299955368042,
            1.5673999786376953
          ]
        },
        {
          "atom_index": 135,
          "name": "CG2",
          "element": "C",
          "coord": [
            1.2348999977111816,
            3.20989990234375,
            1.751099944114685
          ]
        }
      ]
    },
    {
      "id": " :19",
      "chain": " ",
      "resseq": 19,
      "icode": "",
      "resname": "ASP",
      "hetflag": " ",
      "sasa": 2.2035131454467773,
      "atoms": [
        {
          "atom_index": 136,
          "name": "N",
          "element": "N",
          "coord": [
            1.18340003490448,
            3.493499994277954,
            1.4276000261306763
          ]
        },
        {
          "atom_index": 137,
          "name": "CA",
          "element": "C",
          "coord": [
            1.125,
            3.5790998935699463,
            1.3258999586105347
          ]
        },
        {
          "atom_index": 138,
          "name": "C",
          "element": "C",
          "coord": [
            1.2137000560760498,
            3.586899995803833,
            1.2019000053405762
          ]
        },
        {
          "atom_index": 139,
          "name": "O",
          "element": "O",
          "coord": [
            1.1632000207901,
            3.5917000770568848,
            1.0889999866485596
          ]
        },
        {
          "atom_index": 140,
          "name": "CB",
          "element": "C",
          "coord": [
            1.1053999662399292,
            3.7214999198913574,
            1.37909996509552
          ]
        },
        {
          "atom_index": 141,
          "name": "CG",
          "element": "C",
          "coord": [
            1.231600046157837,
            3.7881999015808105,
            1.4341000318527222
          ]
        },
        {
          "atom_index": 142,
          "name": "OD1",
          "element": "O",
          "coord": [
            1.308899998664856,
            3.8405001163482666,
            1.3508000373840332
          ]
        },
        {
          "atom_index": 143,
          "name": "OD2",
          "element": "O",
          "coord": [
            1.2479000091552734,
            3.7855000495910645,
            1.5578999519348145
          ]
        }
      ]
    },
    {
      "id": " :20",
      "chain": " ",
      "resseq": 20,
      "icode": "",
      "resname": "GLN",
      "hetflag": " ",
      "sasa": 3.2601430416107178,
      "atoms": [
        {
          "atom_index": 144,
          "name": "N",
          "element": "N",
          "coord": [
            1.343999981880188,
            3.5878000259399414,
            1.225600004196167
          ]
        },
        {
          "atom_index": 145,
          "name": "CA",
          "element": "C",
          "coord": [
            1.4394999742507935,
            3.594399929046631,
            1.1160999536514282
          ]
        },
        {
          "atom_index": 146,
          "name": "C",
          "element": "C",
          "coord": [
            1.4292000532150269,
            3.467900037765503,
            1.030400037765503
          ]
        },
        {
          "atom_index": 147,
          "name": "O",
          "element": "O",
          "coord": [
            1.4154000282287598,
            3.4765000343322754,
            0.9085999727249146
          ]
        },
        {
          "atom_index": 148,
          "name": "CB",
          "element": "C",
          "coord": [
            1.582200050354004,
            3.6145999431610107,
            1.167099952697754
          ]
        },
        {
          "atom_index": 149,
          "name": "CG",
          "element": "C",
          "coord": [
            1.6237000226974487,
            3.7616000175476074,
            1.156999945640564
          ]
        },
        {
          "atom_index": 150,
          "name": "CD",
          "element": "C",
          "coord": [
            1.6125999689102173,
            3.8115999698638916,
            1.0125999450683594
          ]
        },
        {
          "atom_index": 151,
          "name": "OE1",
          "element": "O",
          "coord": [
            1.6004999876022339,
            3.734800100326538,
            0.9185000061988831
          ]
        },
        {
          "atom_index": 152,
          "name": "NE2",
          "element": "N",
          "coord": [
            1.6172000169754028,
            3.9439001083374023,
            1.0008000135421753
          ]
        }
      ]
    },
    {
      "id": " :21",
      "chain": " ",
      "resseq": 21,
      "icode": "",
      "resname": "ALA",
      "hetflag": " ",
      "sasa": 0.0,
      "atoms": [
        {
          "atom_index": 153,
          "name": "N",
          "element": "N",
          "coord": [
            1.4361000061035156,
            3.353800058364868,
            1.0981999635696411
          ]
        },
        {
          "atom_index": 154,
          "name": "CA",
          "element": "C",
          "coord": [
            1.4276000261306763,
            3.2265000343322754,
            1.0285999774932861
          ]
        },
        {
          "atom_index": 155,
          "name": "C",
          "element": "C",
          "coord": [
            1.2869999408721924,
            3.196500062942505,
            0.9760000109672546
          ]
        },
        {
          "atom_index": 156,
          "name": "O",
          "element": "O",
          "coord": [
            1.266700029373169,
            3.094599962234497,
            0.9103000164031982
          ]
        },
        {
          "atom_index": 157,
          "name": "CB",
          "element": "C",
          "coord": [
            1.4810999631881714,
            3.116300106048584,
            1.1174999475479126
          ]
        }
      ]
    },
    {
      "id": " :22",
      "chain": " ",
      "resseq": 22,
      "icode": "",
      "resname": "ARG",
      "hetflag": " ",
      "sasa": 1.7104283571243286,
      "atoms": [
        {
          "atom_index": 158,
          "name": "N",
          "element": "N",
          "coord": [
            1.1948000192642212,
            3.286799907684326,
            1.004699945449829
          ]
        },
        {
          "atom_index": 159,
          "name": "CA",
          "element": "C",
          "coord": [
            1.0566999912261963,
            3.2708001136779785,
            0.9603000283241272
          ]
        },
        {
          "atom_index": 160,
          "name": "C",
          "element": "C",
          "coord": [
            1.0441999435424805,
            3.3183999061584473,
            0.8155999779701233
          ]
        },
        {
          "atom_index": 161,
          "name": "O",
          "element": "O",
          "coord": [
            0.9847999811172485,
            3.2511000633239746,
            0.7318000197410583
          ]
        },
        {
          "atom_index": 162,
          "name": "CB",
          "element": "C",
          "coord": [
            0.9614999890327454,
            3.350399971008301,
            1.0497000217437744
          ]
        },
        {
          "atom_index": 163,
          "name": "CG",
          "element": "C",
          "coord": [
            0.8145999908447266,
            3.3157999515533447,
            1.0264999866485596
          ]
        },
        {
          "atom_index": 164,
          "name": "CD",
          "element": "C",
          "coord": [
            0.7918999791145325,
            3.1731998920440674,
            0.9764000177383423
          ]
        },
        {
          "atom_index": 165,
          "name": "NE",
          "element": "N",
          "coord": [
            0.8058000206947327,
            3.076200008392334,
            1.0872000455856323
          ]
        },
        {
          "atom_index": 166,
          "name": "CZ",
          "element": "C",
          "coord": [
            0.7190999984741211,
            2.9751999378204346,
            1.1102999448776245
          ]
        },
        {
          "atom_index": 167,
          "name": "NH1",
          "element": "N",
          "coord": [
            0.5895000100135803,
            3.000999927520752,
            1.108299970626831
          ]
        },
        {
          "atom_index": 168,
          "name": "NH2",
          "element": "N",
          "coord": [
            0.7634999752044678,
            2.8499999046325684,
            1.1344000101089478
          ]
        }
      ]
    },
    {
      "id": " :23",
      "chain": " ",
      "resseq": 23,
      "icode": "",
      "resname": "GLU",
      "hetflag": " ",
      "sasa": 4.921600341796875,
      "atoms": [
        {
          "atom_index": 169,
          "name": "N",
          "element": "N",
          "coord": [
            1.1028000116348267,
            3.434999942779541,
            0.7901999950408936
          ]
        },
        {
          "atom_index": 170,
          "name": "CA",
          "element": "C",
          "coord": [
            1.0995999574661255,
            3.492799997329712,
            0.6570000052452087
          ]
        },
        {
          "atom_index": 171,
          "name": "C",
          "element": "C",
          "coord": [
            1.194000005722046,
            3.4173998832702637,
            0.5630999803543091
          ]
        },
        {
          "atom_index": 172,
          "name": "O",
          "element": "O",
          "coord": [
            1.1706000566482544,
            3.411400079727173,
            0.4424999952316284
          ]
        },
        {
          "atom_index": 173,
          "name": "CB",
          "element": "C",
          "coord": [
            1.1341999769210815,
            3.641900062561035,
            0.6607000231742859
          ]
        },
        {
          "atom_index": 174,
          "name": "CG",
          "element": "C",
          "coord": [
            1.0108000040054321,
            3.725600004196167,
            0.6949999928474426
          ]
        },
        {
          "atom_index": 175,
          "name": "CD",
          "element": "C",
          "coord": [
            0.9376999735832214,
            3.77020001411438,
            0.5681999921798706
          ]
        },
        {
          "atom_index": 176,
          "name": "OE1",
          "element": "O",
          "coord": [
            1.0058000087738037,
            3.8285999298095703,
            0.48100000619888306
          ]
        },
        {
          "atom_index": 177,
          "name": "OE2",
          "element": "O",
          "coord": [
            0.815500020980835,
            3.7448999881744385,
            0.5612000226974487
          ]
        }
      ]
    },
    {
      "id": " :24",
      "chain": " ",
      "resseq": 24,
      "icode": "",
      "resname": "TYR",
      "hetflag": " ",
      "sasa": 0.0,
      "atoms": [
        {
          "atom_index": 178,
          "name": "N",
          "element": "N",
          "coord": [
            1.299399971961975,
            3.3619000911712646,
            0.6215999722480774
          ]
        },
        {
          "atom_index": 179,
          "name": "CA",
          "element": "C",
          "coord": [
            1.3978999853134155,
            3.2883999347686768,
            0.5444999933242798
          ]
        },
        {
          "atom_index": 180,
          "name": "C",
          "element": "C",
          "coord": [
            1.345900058746338,
            3.151400089263916,
            0.5002999901771545
          ]
        },
        {
          "atom_index": 181,
          "name": "O",
          "element": "O",
          "coord": [
            1.3585000038146973,
            3.1149001121520996,
            0.38339999318122864
          ]
        },
        {
          "atom_index": 182,
          "name": "CB",
          "element": "C",
          "coord": [
            1.5181000232696533,
            3.2685000896453857,
            0.6371999979019165
          ]
        },
        {
          "atom_index": 183,
          "name": "CG",
          "element": "C",
          "coord": [
            1.6469999551773071,
            3.228100061416626,
            0.5651999711990356
          ]
        },
        {
          "atom_index": 184,
          "name": "CD1",
          "element": "C",
          "coord": [
            1.6527999639511108,
            3.1092000007629395,
            0.49540001153945923
          ]
        },
        {
          "atom_index": 185,
          "name": "CD2",
          "element": "C",
          "coord": [
            1.757599949836731,
            3.3106000423431396,
            0.5701000094413757
          ]
        },
        {
          "atom_index": 186,
          "name": "CE1",
          "element": "C",
          "coord": [
            1.7741999626159668,
            3.071000099182129,
            0.42809998989105225
          ]
        },
        {
          "atom_index": 187,
          "name": "CE2",
          "element": "C",
          "coord": [
            1.878999948501587,
            3.27239990234375,
            0.5027999877929688
          ]
        },
        {
          "atom_index": 188,
          "name": "CZ",
          "element": "C",
          "coord": [
            1.8811999559402466,
            3.1545000076293945,
            0.4348999857902527
          ]
        },
        {
          "atom_index": 189,
          "name": "OH",
          "element": "O",
          "coord": [
            1.9957000017166138,
            3.118499994277954,
            0.3711000084877014
          ]
        }
      ]
    },
    {
      "id": " :25",
      "chain": " ",
      "resseq": 25,
      "icode": "",
      "resname": "PHE",
      "hetflag": " ",
      "sasa": 0.0,
      "atoms": [
        {
          "atom_index": 190,
          "name": "N",
          "element": "N",
          "coord": [
            1.2889000177383423,
            3.0792999267578125,
            0.5958999991416931
          ]
        },
        {
          "atom_index": 191,
          "name": "CA",
          "element": "C",
          "coord": [
            1.2355999946594238,
            2.947200059890747,
            0.5677000284194946
          ]
        },
        {
          "atom_index": 192,
          "name": "C",
          "element": "C",
          "coord": [
            1.1181000471115112,
            2.954200029373169,
            0.4697999954223633
          ]
        },
        {
          "atom_index": 193,
          "name": "O",
          "element": "O",
          "coord": [
            1.0901000499725342,
            2.8570001125335693,
            0.39980000257492065
          ]
        },
        {
          "atom_index": 194,
          "name": "CB",
          "element": "C",
          "coord": [
            1.1871999502182007,
            2.8864998817443848,
            0.6991999745368958
          ]
        },
        {
          "atom_index": 195,
          "name": "CG",
          "element": "C",
          "coord": [
            1.2950999736785889,
            2.8099000453948975,
            0.7763000130653381
          ]
        },
        {
          "atom_index": 196,
          "name": "CD1",
          "element": "C",
          "coord": [
            1.3867000341415405,
            2.7353999614715576,
            0.708899974822998
          ]
        },
        {
          "atom_index": 197,
          "name": "CD2",
          "element": "C",
          "coord": [
            1.299399971961975,
            2.8166000843048096,
            0.9120000004768372
          ]
        },
        {
          "atom_index": 198,
          "name": "CE1",
          "element": "C",
          "coord": [
            1.4873000383377075,
            2.664900064468384,
            0.7802000045776367
          ]
        },
        {
          "atom_index": 199,
          "name": "CE2",
          "element": "C",
          "coord": [
            1.399999976158142,
            2.7460999488830566,
            0.983299970626831
          ]
        },
        {
          "atom_index": 200,
          "name": "CZ",
          "element": "C",
          "coord": [
            1.4917999505996704,
            2.671799898147583,
            0.9160000085830688
          ]
        }
      ]
    },
    {
      "id": " :26",
      "chain": " ",
      "resseq": 26,
      "icode": "",
      "resname": "THR",
      "hetflag": " ",
      "sasa": 0.9679638743400574,
      "atoms": [
        {
          "atom_index": 201,
          "name": "N",
          "element": "N",
          "coord": [
            1.0525000095367432,
            3.0692999362945557,
            0.4677000045776367
          ]
        },
        {
          "atom_index": 202,
          "name": "CA",
          "element": "C",
          "coord": [
            0.9383999705314636,
            3.088900089263916,
            0.3801000118255615
          ]
        },
        {
          "atom_index": 203,
          "name": "C",
          "element": "C",
          "coord": [
            0.9800000190734863,
            3.114799976348877,
            0.2353000044822693
          ]
        },
        {
          "atom_index": 204,
          "name": "O",
          "element": "O",
          "coord": [
            0.9083999991416931,
            3.077699899673462,
            0.14229999482631683
          ]
        },
        {
          "atom_index": 205,
          "name": "CB",
          "element": "C",
          "coord": [
            0.8547000288963318,
            3.2035999298095703,
            0.4390000104904175
          ]
        },
        {
          "atom_index": 206,
          "name": "OG1",
          "element": "O",
          "coord": [
            0.8029000163078308,
            3.1494998931884766,
            0.5598999857902527
          ]
        },
        {
          "atom_index": 207,
          "name": "CG2",
          "element": "C",
          "coord": [
            0.7321000099182129,
            3.234600067138672,
            0.35600000619888306
          ]
        }
      ]
    },
    {
      "id": " :27",
      "chain": " ",
      "resseq": 27,
      "icode": "",
      "resname": "LEU",
      "hetflag": " ",
      "sasa": 4.768668174743652,
      "atoms": [
        {
          "atom_index": 208,
          "name": "N",
          "element": "N",
          "coord": [
            1.0944000482559204,
            3.1803998947143555,
            0.2198999971151352
          ]
        },
        {
          "atom_index": 209,
          "name": "CA",
          "element": "C",
          "coord": [
            1.1440999507904053,
            3.2151999473571777,
            0.08820000290870667
          ]
        },
        {
          "atom_index": 210,
          "name": "C",
          "element": "C",
          "coord": [
            1.2231999635696411,
            3.1029999256134033,
            0.020999999716877937
          ]
        },
        {
          "atom_index": 211,
          "name": "O",
          "element": "O",
          "coord": [
            1.2009999752044678,
            3.0738000869750977,
            -0.09700000286102295
          ]
        },
        {
          "atom_index": 212,
          "name": "CB",
          "element": "C",
          "coord": [
            1.223099946975708,
            3.3469998836517334,
            0.09480000287294388
          ]
        },
        {
          "atom_index": 213,
          "name": "CG",
          "element": "C",
          "coord": [
            1.1401000022888184,
            3.4753000736236572,
            0.09049999713897705
          ]
        },
        {
          "atom_index": 214,
          "name": "CD1",
          "element": "C",
          "coord": [
            1.225000023841858,
            3.596100091934204,
            0.12479999661445618
          ]
        },
        {
          "atom_index": 215,
          "name": "CD2",
          "element": "C",
          "coord": [
            1.0707000494003296,
            3.490999937057495,
            -0.043299999088048935
          ]
        }
      ]
    },
    {
      "id": " :28",
      "chain": " ",
      "resseq": 28,
      "icode": "",
      "resname": "HIS",
      "hetflag": " ",
      "sasa": 2.674229860305786,
      "atoms": [
        {
          "atom_index": 216,
          "name": "N",
          "element": "N",
          "coord": [
            1.3158999681472778,
            3.0448999404907227,
            0.09570000320672989
          ]
        },
        {
          "atom_index": 217,
          "name": "CA",
          "element": "C",
          "coord": [
            1.399899959564209,
            2.9393999576568604,
            0.04230000078678131
          ]
        },
        {
          "atom_index": 218,
          "name": "C",
          "element": "C",
          "coord": [
            1.335800051689148,
            2.8013999462127686,
            0.053599998354911804
          ]
        },
        {
          "atom_index": 219,
          "name": "O",
          "element": "O",
          "coord": [
            1.354200005531311,
            2.7165000438690186,
            -0.03400000184774399
          ]
        },
        {
          "atom_index": 220,
          "name": "CB",
          "element": "C",
          "coord": [
            1.5398000478744507,
            2.9451000690460205,
            0.1046999990940094
          ]
        },
        {
          "atom_index": 221,
          "name": "CG",
          "element": "C",
          "coord": [
            1.6123000383377075,
            3.0750999450683594,
            0.07989999651908875
          ]
        },
        {
          "atom_index": 222,
          "name": "ND1",
          "element": "N",
          "coord": [
            1.663599967956543,
            3.1098999977111816,
            -0.04390000179409981
          ]
        },
        {
          "atom_index": 223,
          "name": "CD2",
          "element": "C",
          "coord": [
            1.641800045967102,
            3.1784000396728516,
            0.1639000028371811
          ]
        },
        {
          "atom_index": 224,
          "name": "CE1",
          "element": "C",
          "coord": [
            1.7208000421524048,
            3.2288999557495117,
            -0.03359999880194664
          ]
        },
        {
          "atom_index": 225,
          "name": "NE2",
          "element": "N",
          "coord": [
            1.707900047302246,
            3.270900011062622,
            0.09549999982118607
          ]
        }
      ]
    },
    {
      "id": " :29",
      "chain": " ",
      "resseq": 29,
      "icode": "",
      "resname": "TYR",
      "hetflag": " ",
      "sasa": 0.0,
      "atoms": [
        {
          "atom_index": 226,
          "name": "N",
          "element": "N",
          "coord": [
            1.2626999616622925,
            2.781599998474121,
            0.1623000055551529
          ]
        },
        {
          "atom_index": 227,
          "name": "CA",
          "element": "C",
          "coord": [
            1.1984000205993652,
            2.653700113296509,
            0.1873999983072281
          ]
        },
        {
          "atom_index": 228,
          "name": "C",
          "element": "C",
          "coord": [
            1.0469000339508057,
            2.663599967956543,
            0.20309999585151672
          ]
        },
        {
          "atom_index": 229,
          "name": "O",
          "element": "O",
          "coord": [
            0.9922999739646912,
            2.6233999729156494,
            0.3066999912261963
          ]
        },
        {
          "atom_index": 230,
          "name": "CB",
          "element": "C",
          "coord": [
            1.2582999467849731,
            2.606600046157837,
            0.3212999999523163
          ]
        },
        {
          "atom_index": 231,
          "name": "CG",
          "element": "C",
          "coord": [
            1.4112000465393066,
            2.6094000339508057,
            0.32420000433921814
          ]
        },
        {
          "atom_index": 232,
          "name": "CD1",
          "element": "C",
          "coord": [
            1.4778000116348267,
            2.725600004196167,
            0.35749998688697815
          ]
        },
        {
          "atom_index": 233,
          "name": "CD2",
          "element": "C",
          "coord": [
            1.482800006866455,
            2.495300054550171,
            0.2935999929904938
          ]
        },
        {
          "atom_index": 234,
          "name": "CE1",
          "element": "C",
          "coord": [
            1.6217000484466553,
            2.727799892425537,
            0.3605000078678131
          ]
        },
        {
          "atom_index": 235,
          "name": "CE2",
          "element": "C",
          "coord": [
            1.6267000436782837,
            2.4976000785827637,
            0.29649999737739563
          ]
        },
        {
          "atom_index": 236,
          "name": "CZ",
          "element": "C",
          "coord": [
            1.6892000436782837,
            2.6136999130249023,
            0.329800009727478
          ]
        },
        {
          "atom_index": 237,
          "name": "OH",
          "element": "O",
          "coord": [
            1.8250000476837158,
            2.615799903869629,
            0.3330000042915344
          ]
        }
      ]
    },
    {
      "id": " :30",
      "chain": " ",
      "resseq": 30,
      "icode": "",
      "resname": "PRO",
      "hetflag": " ",
      "sasa": 2.0231614112854004,
      "atoms": [
        {
          "atom_index": 238,
          "name": "N",
          "element": "N",
          "coord": [
            0.9801999926567078,
            2.721299886703491,
            0.09960000216960907
          ]
        },
        {
          "atom_index": 239,
          "name": "CA",
          "element": "C",
          "coord": [
            0.8360999822616577,
            2.7388999462127686,
            0.10480000078678131
          ]
        },
        {
          "atom_index": 240,
          "name": "C",
          "element": "C",
          "coord": [
            0.7554000020027161,
            2.609100103378296,
            0.10679999738931656
          ]
        },
        {
          "atom_index": 241,
          "name": "O",
          "element": "O",
          "coord": [
            0.6431999802589417,
            2.6080000400543213,
            0.15880000591278076
          ]
        },
        {
          "atom_index": 242,
          "name": "CB",
          "element": "C",
          "coord": [
            0.8016999959945679,
            2.827500104904175,
            -0.013799999840557575
          ]
        },
        {
          "atom_index": 243,
          "name": "CG",
          "element": "C",
          "coord": [
            0.9230999946594238,
            2.823899984359741,
            -0.10509999841451645
          ]
        },
        {
          "atom_index": 244,
          "name": "CD",
          "element": "C",
          "coord": [
            1.0408999919891357,
            2.7739999294281006,
            -0.022299999371170998
          ]
        }
      ]
    },
    {
      "id": " :31",
      "chain": " ",
      "resseq": 31,
      "icode": "",
      "resname": "GLN",
      "hetflag": " ",
      "sasa": 3.839590072631836,
      "atoms": [
        {
          "atom_index": 245,
          "name": "N",
          "element": "N",
          "coord": [
            0.8120999932289124,
            2.5028998851776123,
            0.05000000074505806
          ]
        },
        {
          "atom_index": 246,
          "name": "CA",
          "element": "C",
          "coord": [
            0.7444999814033508,
            2.374799966812134,
            0.04479999840259552
          ]
        },
        {
          "atom_index": 247,
          "name": "C",
          "element": "C",
          "coord": [
            0.7839999794960022,
            2.283900022506714,
            0.16110000014305115
          ]
        },
        {
          "atom_index": 248,
          "name": "O",
          "element": "O",
          "coord": [
            0.7644000053405762,
            2.1624999046325684,
            0.1565999984741211
          ]
        },
        {
          "atom_index": 249,
          "name": "CB",
          "element": "C",
          "coord": [
            0.7538999915122986,
            2.306299924850464,
            -0.09149999916553497
          ]
        },
        {
          "atom_index": 250,
          "name": "CG",
          "element": "C",
          "coord": [
            0.8906999826431274,
            2.257699966430664,
            -0.1362999975681305
          ]
        },
        {
          "atom_index": 251,
          "name": "CD",
          "element": "C",
          "coord": [
            1.0002000331878662,
            2.259200096130371,
            -0.02969999983906746
          ]
        },
        {
          "atom_index": 252,
          "name": "OE1",
          "element": "O",
          "coord": [
            1.0743000507354736,
            2.355299949645996,
            -0.014399999752640724
          ]
        },
        {
          "atom_index": 253,
          "name": "NE2",
          "element": "N",
          "coord": [
            1.0082999467849731,
            2.1477999687194824,
            0.04259999841451645
          ]
        }
      ]
    },
    {
      "id": " :32",
      "chain": " ",
      "resseq": 32,
      "icode": "",
      "resname": "TYR",
      "hetflag": " ",
      "sasa": 0.0,
      "atoms": [
        {
          "atom_index": 254,
          "name": "N",
          "element": "N",
          "coord": [
            0.8374999761581421,
            2.3459999561309814,
            0.2648000121116638
          ]
        },
        {
          "atom_index": 255,
          "name": "CA",
          "element": "C",
          "coord": [
            0.8797000050544739,
            2.2781999111175537,
            0.385699987411499
          ]
        },
        {
          "atom_index": 256,
          "name": "C",
          "element": "C",
          "coord": [
            0.8082000017166138,
            2.3405001163482666,
            0.506600022315979
          ]
        },
        {
          "atom_index": 257,
          "name": "O",
          "element": "O",
          "coord": [
            0.8133999705314636,
            2.462399959564209,
            0.524399995803833
          ]
        },
        {
          "atom_index": 258,
          "name": "CB",
          "element": "C",
          "coord": [
            1.0298000574111938,
            2.311300039291382,
            0.39730000495910645
          ]
        },
        {
          "atom_index": 259,
          "name": "CG",
          "element": "C",
          "coord": [
            1.1229000091552734,
            2.202699899673462,
            0.34310001134872437
          ]
        },
        {
          "atom_index": 260,
          "name": "CD1",
          "element": "C",
          "coord": [
            1.0979000329971313,
            2.0699000358581543,
            0.37119999527931213
          ]
        },
        {
          "atom_index": 261,
          "name": "CD2",
          "element": "C",
          "coord": [
            1.232200026512146,
            2.237600088119507,
            0.26649999618530273
          ]
        },
        {
          "atom_index": 262,
          "name": "CE1",
          "element": "C",
          "coord": [
            1.1858999729156494,
            1.9678000211715698,
            0.3206999897956848
          ]
        },
        {
          "atom_index": 263,
          "name": "CE2",
          "element": "C",
          "coord": [
            1.3202999830245972,
            2.135499954223633,
            0.2160000056028366
          ]
        },
        {
          "atom_index": 264,
          "name": "CZ",
          "element": "C",
          "coord": [
            1.292799949645996,
            2.00570011138916,
            0.24560000002384186
          ]
        },
        {
          "atom_index": 265,
          "name": "OH",
          "element": "O",
          "coord": [
            1.3760000467300415,
            1.9091999530792236,
            0.1981000006198883
          ]
        }
      ]
    },
    {
      "id": " :33",
      "chain": " ",
      "resseq": 33,
      "icode": "",
      "resname": "ASP",
      "hetflag": " ",
      "sasa": 1.7341423034667969,
      "atoms": [
        {
          "atom_index": 266,
          "name": "N",
          "element": "N",
          "coord": [
            0.7441999912261963,
            2.25600004196167,
            0.5856000185012817
          ]
        },
        {
          "atom_index": 267,
          "name": "CA",
          "element": "C",
          "coord": [
            0.6748999953269958,
            2.3029000759124756,
            0.7049999833106995
          ]
        },
        {
          "atom_index": 268,
          "name": "C",
          "element": "C",
          "coord": [
            0.7750999927520752,
            2.309299945831299,
            0.8202999830245972
          ]
        },
        {
          "atom_index": 269,
          "name": "O",
          "element": "O",
          "coord": [
            0.8080999851226807,
            2.2070999145507812,
            0.880299985408783
          ]
        },
        {
          "atom_index": 270,
          "name": "CB",
          "element": "C",
          "coord": [
            0.5604000091552734,
            2.2083001136779785,
            0.7416999936103821
          ]
        },
        {
          "atom_index": 271,
          "name": "CG",
          "element": "C",
          "coord": [
            0.4724999964237213,
            2.1651999950408936,
            0.6241000294685364
          ]
        },
        {
          "atom_index": 272,
          "name": "OD1",
          "element": "O",
          "coord": [
            0.42239999771118164,
            2.256200075149536,
            0.5544000267982483
          ]
        },
        {
          "atom_index": 273,
          "name": "OD2",
          "element": "O",
          "coord": [
            0.4575999975204468,
            2.0423998832702637,
            0.6061999797821045
          ]
        }
      ]
    },
    {
      "id": " :34",
      "chain": " ",
      "resseq": 34,
      "icode": "",
      "resname": "VAL",
      "hetflag": " ",
      "sasa": 0.0,
      "atoms": [
        {
          "atom_index": 274,
          "name": "N",
          "element": "N",
          "coord": [
            0.8222000002861023,
            2.4302000999450684,
            0.847000002861023
          ]
        },
        {
          "atom_index": 275,
          "name": "CA",
          "element": "C",
          "coord": [
            0.9190000295639038,
            2.451200008392334,
            0.953499972820282
          ]
        },
        {
          "atom_index": 276,
          "name": "C",
          "element": "C",
          "coord": [
            0.8464999794960022,
            2.4704999923706055,
            1.0867999792099
          ]
        },
        {
          "atom_index": 277,
          "name": "O",
          "element": "O",
          "coord": [
            0.7400000095367432,
            2.5316998958587646,
            1.0916999578475952
          ]
        },
        {
          "atom_index": 278,
          "name": "CB",
          "element": "C",
          "coord": [
            1.0095000267028809,
            2.5696001052856445,
            0.9182000160217285
          ]
        },
        {
          "atom_index": 279,
          "name": "CG1",
          "element": "C",
          "coord": [
            1.0546000003814697,
            2.641900062561035,
            1.0439000129699707
          ]
        },
        {
          "atom_index": 280,
          "name": "CG2",
          "element": "C",
          "coord": [
            1.1283999681472778,
            2.527400016784668,
            0.8348000049591064
          ]
        }
      ]
    },
    {
      "id": " :35",
      "chain": " ",
      "resseq": 35,
      "icode": "",
      "resname": "TYR",
      "hetflag": " ",
      "sasa": 1.8602616786956787,
      "atoms": [
        {
          "atom_index": 281,
          "name": "N",
          "element": "N",
          "coord": [
            0.9079999923706055,
            2.4184999465942383,
            1.1919000148773193
          ]
        },
        {
          "atom_index": 282,
          "name": "CA",
          "element": "C",
          "coord": [
            0.8525000214576721,
            2.430000066757202,
            1.325600028038025
          ]
        },
        {
          "atom_index": 283,
          "name": "C",
          "element": "C",
          "coord": [
            0.9441999793052673,
            2.5144999027252197,
            1.4148999452590942
          ]
        },
        {
          "atom_index": 284,
          "name": "O",
          "element": "O",
          "coord": [
            1.059399962425232,
            2.539099931716919,
            1.3796000480651855
          ]
        },
        {
          "atom_index": 285,
          "name": "CB",
          "element": "C",
          "coord": [
            0.8460000157356262,
            2.288100004196167,
            1.3824000358581543
          ]
        },
        {
          "atom_index": 286,
          "name": "CG",
          "element": "C",
          "coord": [
            0.7131999731063843,
            2.2165000438690186,
            1.357200026512146
          ]
        },
        {
          "atom_index": 287,
          "name": "CD1",
          "element": "C",
          "coord": [
            0.6230000257492065,
            2.2681000232696533,
            1.2662999629974365
          ]
        },
        {
          "atom_index": 288,
          "name": "CD2",
          "element": "C",
          "coord": [
            0.6833999752998352,
            2.100399971008301,
            1.4256999492645264
          ]
        },
        {
          "atom_index": 289,
          "name": "CE1",
          "element": "C",
          "coord": [
            0.49790000915527344,
            2.2007999420166016,
            1.242900013923645
          ]
        },
        {
          "atom_index": 290,
          "name": "CE2",
          "element": "C",
          "coord": [
            0.5582000017166138,
            2.0329999923706055,
            1.4020999670028687
          ]
        },
        {
          "atom_index": 291,
          "name": "CZ",
          "element": "C",
          "coord": [
            0.4717999994754791,
            2.0866000652313232,
            1.3118000030517578
          ]
        },
        {
          "atom_index": 292,
          "name": "OH",
          "element": "O",
          "coord": [
            0.35350000858306885,
            2.023099899291992,
            1.2898000478744507
          ]
        }
      ]
    },
    {
      "id": " :36",
      "chain": " ",
      "resseq": 36,
      "icode": "",
      "resname": "PHE",
      "hetflag": " ",
      "sasa": 0.0,
      "atoms": [
        {
          "atom_index": 293,
          "name": "N",
          "element": "N",
          "coord": [
            0.8895000219345093,
            2.556299924850464,
            1.5281000137329102
          ]
        },
        {
          "atom_index": 294,
          "name": "CA",
          "element": "C",
          "coord": [
            0.965499997138977,
            2.637500047683716,
            1.6217999458312988
          ]
        },
        {
          "atom_index": 295,
          "name": "C",
          "element": "C",
          "coord": [
            0.9208999872207642,
            2.6106998920440674,
            1.7655999660491943
          ]
        },
        {
          "atom_index": 296,
          "name": "O",
          "element": "O",
          "coord": [
            0.808899998664856,
            2.6459999084472656,
            1.8029999732971191
          ]
        },
        {
          "atom_index": 297,
          "name": "CB",
          "element": "C",
          "coord": [
            0.9366999864578247,
            2.783900022506714,
            1.5872999429702759
          ]
        },
        {
          "atom_index": 298,
          "name": "CG",
          "element": "C",
          "coord": [
            1.0281000137329102,
            2.841099977493286,
            1.4788000583648682
          ]
        },
        {
          "atom_index": 299,
          "name": "CD1",
          "element": "C",
          "coord": [
            1.1606999635696411,
            2.858099937438965,
            1.503499984741211
          ]
        },
        {
          "atom_index": 300,
          "name": "CD2",
          "element": "C",
          "coord": [
            0.9768000245094299,
            2.8745999336242676,
            1.3573999404907227
          ]
        },
        {
          "atom_index": 301,
          "name": "CE1",
          "element": "C",
          "coord": [
            1.2457000017166138,
            2.910900115966797,
            1.4026999473571777
          ]
        },
        {
          "atom_index": 302,
          "name": "CE2",
          "element": "C",
          "coord": [
            1.0616999864578247,
            2.9274001121520996,
            1.256600022315979
          ]
        },
        {
          "atom_index": 303,
          "name": "CZ",
          "element": "C",
          "coord": [
            1.1943000555038452,
            2.9444000720977783,
            1.2813999652862549
          ]
        }
      ]
    },
    {
      "id": " :37",
      "chain": " ",
      "resseq": 37,
      "icode": "",
      "resname": "LEU",
      "hetflag": " ",
      "sasa": 1.0647602081298828,
      "atoms": [
        {
          "atom_index": 304,
          "name": "N",
          "element": "N",
          "coord": [
            1.0092999935150146,
            2.5490000247955322,
            1.8425999879837036
          ]
        },
        {
          "atom_index": 305,
          "name": "CA",
          "element": "C",
          "coord": [
            0.9789000153541565,
            2.517699956893921,
            1.9812999963760376
          ]
        },
        {
          "atom_index": 306,
          "name": "C",
          "element": "C",
          "coord": [
            1.1060999631881714,
            2.533799886703491,
            2.065000057220459
          ]
        },
        {
          "atom_index": 307,
          "name": "O",
          "element": "O",
          "coord": [
            1.2139999866485596,
            2.5580999851226807,
            2.011399984359741
          ]
        },
        {
          "atom_index": 308,
          "name": "CB",
          "element": "C",
          "coord": [
            0.9143999814987183,
            2.379499912261963,
            1.992799997329712
          ]
        },
        {
          "atom_index": 309,
          "name": "CG",
          "element": "C",
          "coord": [
            0.8273000121116638,
            2.334700107574463,
            1.8753000497817993
          ]
        },
        {
          "atom_index": 310,
          "name": "CD1",
          "element": "C",
          "coord": [
            0.8299999833106995,
            2.184000015258789,
            1.8602999448776245
          ]
        },
        {
          "atom_index": 311,
          "name": "CD2",
          "element": "C",
          "coord": [
            0.6861000061035156,
            2.387700080871582,
            1.8890000581741333
          ]
        }
      ]
    },
    {
      "id": " :38",
      "chain": " ",
      "resseq": 38,
      "icode": "",
      "resname": "PRO",
      "hetflag": " ",
      "sasa": 0.8389019966125488,
      "atoms": [
        {
          "atom_index": 312,
          "name": "N",
          "element": "N",
          "coord": [
            1.0882999897003174,
            2.517699956893921,
            2.198899984359741
          ]
        },
        {
          "atom_index": 313,
          "name": "CA",
          "element": "C",
          "coord": [
            1.2002999782562256,
            2.5292000770568848,
            2.2908999919891357
          ]
        },
        {
          "atom_index": 314,
          "name": "C",
          "element": "C",
          "coord": [
            1.292799949645996,
            2.4077999591827393,
            2.2790000438690186
          ]
        },
        {
          "atom_index": 315,
          "name": "O",
          "element": "O",
          "coord": [
            1.2532000541687012,
            2.3036000728607178,
            2.226900100708008
          ]
        },
        {
          "atom_index": 316,
          "name": "CB",
          "element": "C",
          "coord": [
            1.138200044631958,
            2.5436999797821045,
            2.4289000034332275
          ]
        },
        {
          "atom_index": 317,
          "name": "CG",
          "element": "C",
          "coord": [
            0.9886999726295471,
            2.5225000381469727,
            2.4123001098632812
          ]
        },
        {
          "atom_index": 318,
          "name": "CD",
          "element": "C",
          "coord": [
            0.9623000025749207,
            2.488300085067749,
            2.266400098800659
          ]
        }
      ]
    },
    {
      "id": " :39",
      "chain": " ",
      "resseq": 39,
      "icode": "",
      "resname": "GLU",
      "hetflag": " ",
      "sasa": 2.5223886966705322,
      "atoms": [
        {
          "atom_index": 319,
          "name": "N",
          "element": "N",
          "coord": [
            1.4147000312805176,
            2.425800085067749,
            2.327199935913086
          ]
        },
        {
          "atom_index": 320,
          "name": "CA",
          "element": "C",
          "coord": [
            1.5147000551223755,
            2.3208000659942627,
            2.322200059890747
          ]
        },
        {
          "atom_index": 321,
          "name": "C",
          "element": "C",
          "coord": [
            1.4982999563217163,
            2.22189998626709,
            2.437299966812134
          ]
        },
        {
          "atom_index": 322,
          "name": "O",
          "element": "O",
          "coord": [
            1.4815000295639038,
            2.262200117111206,
            2.552500009536743
          ]
        },
        {
          "atom_index": 323,
          "name": "CB",
          "element": "C",
          "coord": [
            1.6548999547958374,
            2.384200096130371,
            2.324899911880493
          ]
        },
        {
          "atom_index": 324,
          "name": "CG",
          "element": "C",
          "coord": [
            1.6718000173568726,
            2.4772000312805176,
            2.4451000690460205
          ]
        },
        {
          "atom_index": 325,
          "name": "CD",
          "element": "C",
          "coord": [
            1.7851999998092651,
            2.429800033569336,
            2.536600112915039
          ]
        },
        {
          "atom_index": 326,
          "name": "OE1",
          "element": "O",
          "coord": [
            1.9005999565124512,
            2.469899892807007,
            2.5100998878479004
          ]
        },
        {
          "atom_index": 327,
          "name": "OE2",
          "element": "O",
          "coord": [
            1.7532999515533447,
            2.354599952697754,
            2.6312999725341797
          ]
        }
      ]
    },
    {
      "id": " :40",
      "chain": " ",
      "resseq": 40,
      "icode": "",
      "resname": "GLY",
      "hetflag": " ",
      "sasa": 2.556861162185669,
      "atoms": [
        {
          "atom_index": 328,
          "name": "N",
          "element": "N",
          "coord": [
            1.5047999620437622,
            2.093899965286255,
            2.4033000469207764
          ]
        },
        {
          "atom_index": 329,
          "name": "CA",
          "element": "C",
          "coord": [
            1.492900013923645,
            1.988800048828125,
            2.5025999546051025
          ]
        },
        {
          "atom_index": 330,
          "name": "C",
          "element": "C",
          "coord": [
            1.348099946975708,
            1.954699993133545,
            2.5373001098632812
          ]
        },
        {
          "atom_index": 331,
          "name": "O",
          "element": "O",
          "coord": [
            1.323099970817566,
            1.8854999542236328,
            2.636199951171875
          ]
        }
      ]
    },
    {
      "id": " :41",
      "chain": " ",
      "resseq": 41,
      "icode": "",
      "resname": "SER",
      "hetflag": " ",
      "sasa": 2.375037908554077,
      "atoms": [
        {
          "atom_index": 332,
          "name": "N",
          "element": "N",
          "coord": [
            1.2556999921798706,
            2.0044000148773193,
            2.4546000957489014
          ]
        },
        {
          "atom_index": 333,
          "name": "CA",
          "element": "C",
          "coord": [
            1.1152000427246094,
            1.9744999408721924,
            2.4762001037597656
          ]
        },
        {
          "atom_index": 334,
          "name": "C",
          "element": "C",
          "coord": [
            1.0748000144958496,
            1.8451999425888062,
            2.405400037765503
          ]
        },
        {
          "atom_index": 335,
          "name": "O",
          "element": "O",
          "coord": [
            1.020799994468689,
            1.7533999681472778,
            2.467400074005127
          ]
        },
        {
          "atom_index": 336,
          "name": "CB",
          "element": "C",
          "coord": [
            1.0247999429702759,
            2.0903000831604004,
            2.4344000816345215
          ]
        },
        {
          "atom_index": 337,
          "name": "OG",
          "element": "O",
          "coord": [
            1.0956000089645386,
            2.21370005607605,
            2.4265999794006348
          ]
        }
      ]
    },
    {
      "id": " :42",
      "chain": " ",
      "resseq": 42,
      "icode": "",
      "resname": "PRO",
      "hetflag": " ",
      "sasa": 0.0,
      "atoms": [
        {
          "atom_index": 338,
          "name": "N",
          "element": "N",
          "coord": [
            1.1013000011444092,
            1.8418999910354614,
            2.2723000049591064
          ]
        },
        {
          "atom_index": 339,
          "name": "CA",
          "element": "C",
          "coord": [
            1.0676000118255615,
            1.7254999876022339,
            2.191499948501587
          ]
        },
        {
          "atom_index": 340,
          "name": "C",
          "element": "C",
          "coord": [
            1.1741000413894653,
            1.6167000532150269,
            2.205399990081787
          ]
        },
        {
          "atom_index": 341,
          "name": "O",
          "element": "O",
          "coord": [
            1.2585999965667725,
            1.6230000257492065,
            2.294800043106079
          ]
        },
        {
          "atom_index": 342,
          "name": "CB",
          "element": "C",
          "coord": [
            1.055799961090088,
            1.7795000076293945,
            2.049799919128418
          ]
        },
        {
          "atom_index": 343,
          "name": "CG",
          "element": "C",
          "coord": [
            1.1275999546051025,
            1.9134999513626099,
            2.049499988555908
          ]
        },
        {
          "atom_index": 344,
          "name": "CD",
          "element": "C",
          "coord": [
            1.1639000177383423,
            1.94760000705719,
            2.1933000087738037
          ]
        }
      ]
    },
    {
      "id": " :43",
      "chain": " ",
      "resseq": 43,
      "icode": "",
      "resname": "VAL",
      "hetflag": " ",
      "sasa": 4.16224479675293,
      "atoms": [
        {
          "atom_index": 345,
          "name": "N",
          "element": "N",
          "coord": [
            1.1672999858856201,
            1.5192999839782715,
            2.115799903869629
          ]
        },
        {
          "atom_index": 346,
          "name": "CA",
          "element": "C",
          "coord": [
            1.2620999813079834,
            1.409600019454956,
            2.116499900817871
          ]
        },
        {
          "atom_index": 347,
          "name": "C",
          "element": "C",
          "coord": [
            1.309999942779541,
            1.3837000131607056,
            1.973099946975708
          ]
        },
        {
          "atom_index": 348,
          "name": "O",
          "element": "O",
          "coord": [
            1.3014999628067017,
            1.4711999893188477,
            1.8873000144958496
          ]
        },
        {
          "atom_index": 349,
          "name": "CB",
          "element": "C",
          "coord": [
            1.2026000022888184,
            1.2869999408721924,
            2.1868999004364014
          ]
        },
        {
          "atom_index": 350,
          "name": "CG1",
          "element": "C",
          "coord": [
            1.1220999956130981,
            1.1919000148773193,
            2.1001999378204346
          ]
        },
        {
          "atom_index": 351,
          "name": "CG2",
          "element": "C",
          "coord": [
            1.308899998664856,
            1.2117999792099,
            2.2685999870300293
          ]
        }
      ]
    },
    {
      "id": " :44",
      "chain": " ",
      "resseq": 44,
      "icode": "",
      "resname": "THR",
      "hetflag": " ",
      "sasa": 3.5637106895446777,
      "atoms": [
        {
          "atom_index": 352,
          "name": "N",
          "element": "N",
          "coord": [
            1.3609000444412231,
            1.2615000009536743,
            1.9537999629974365
          ]
        },
        {
          "atom_index": 353,
          "name": "CA",
          "element": "C",
          "coord": [
            1.408400058746338,
            1.2232999801635742,
            1.8223999738693237
          ]
        },
        {
          "atom_index": 354,
          "name": "C",
          "element": "C",
          "coord": [
            1.2924000024795532,
            1.180899977684021,
            1.7323999404907227
          ]
        },
        {
          "atom_index": 355,
          "name": "O",
          "element": "O",
          "coord": [
            1.2474000453948975,
            1.0663000345230103,
            1.7381999492645264
          ]
        },
        {
          "atom_index": 356,
          "name": "CB",
          "element": "C",
          "coord": [
            1.5227999687194824,
            1.1224000453948975,
            1.8284000158309937
          ]
        },
        {
          "atom_index": 357,
          "name": "OG1",
          "element": "O",
          "coord": [
            1.4955999851226807,
            1.0311000347137451,
            1.933500051498413
          ]
        },
        {
          "atom_index": 358,
          "name": "CG2",
          "element": "C",
          "coord": [
            1.6526000499725342,
            1.1902999877929688,
            1.8698999881744385
          ]
        }
      ]
    },
    {
      "id": " :45",
      "chain": " ",
      "resseq": 45,
      "icode": "",
      "resname": "LEU",
      "hetflag": " ",
      "sasa": 1.3228838443756104,
      "atoms": [
        {
          "atom_index": 359,
          "name": "N",
          "element": "N",
          "coord": [
            1.2461999654769897,
            1.2747000455856323,
            1.6509000062942505
          ]
        },
        {
          "atom_index": 360,
          "name": "CA",
          "element": "C",
          "coord": [
            1.136199951171875,
            1.2490999698638916,
            1.5597000122070312
          ]
        },
        {
          "atom_index": 361,
          "name": "C",
          "element": "C",
          "coord": [
            1.1756000518798828,
            1.294800043106079,
            1.419100046157837
          ]
        },
        {
          "atom_index": 362,
          "name": "O",
          "element": "O",
          "coord": [
            1.123900055885315,
            1.3941999673843384,
            1.368399977684021
          ]
        },
        {
          "atom_index": 363,
          "name": "CB",
          "element": "C",
          "coord": [
            1.0077999830245972,
            1.3147000074386597,
            1.6110999584197998
          ]
        },
        {
          "atom_index": 364,
          "name": "CG",
          "element": "C",
          "coord": [
            0.9718999862670898,
            1.285599946975708,
            1.7569999694824219
          ]
        },
        {
          "atom_index": 365,
          "name": "CD1",
          "element": "C",
          "coord": [
            0.8510000109672546,
            1.3657000064849854,
            1.7999000549316406
          ]
        },
        {
          "atom_index": 366,
          "name": "CD2",
          "element": "C",
          "coord": [
            0.9520000219345093,
            1.1368999481201172,
            1.7785999774932861
          ]
        }
      ]
    },
    {
      "id": " :46",
      "chain": " ",
      "resseq": 46,
      "icode": "",
      "resname": "ASP",
      "hetflag": " ",
      "sasa": 0.22070901095867157,
      "atoms": [
        {
          "atom_index": 367,
          "name": "N",
          "element": "N",
          "coord": [
            1.267699956893921,
            1.2197999954223633,
            1.3602999448776245
          ]
        },
        {
          "atom_index": 368,
          "name": "CA",
          "element": "C",
          "coord": [
            1.3166999816894531,
            1.2503000497817993,
            1.2278000116348267
          ]
        },
        {
          "atom_index": 369,
          "name": "C",
          "element": "C",
          "coord": [
            1.2335000038146973,
            1.1792999505996704,
            1.1212999820709229
          ]
        },
        {
          "atom_index": 370,
          "name": "O",
          "element": "O",
          "coord": [
            1.2798000574111938,
            1.160599946975708,
            1.0085999965667725
          ]
        },
        {
          "atom_index": 371,
          "name": "CB",
          "element": "C",
          "coord": [
            1.4620000123977661,
            1.1990000009536743,
            1.214900016784668
          ]
        },
        {
          "atom_index": 372,
          "name": "CG",
          "element": "C",
          "coord": [
            1.4940999746322632,
            1.0604000091552734,
            1.2718000411987305
          ]
        },
        {
          "atom_index": 373,
          "name": "OD1",
          "element": "O",
          "coord": [
            1.4061000347137451,
            0.9725000262260437,
            1.2596999406814575
          ]
        },
        {
          "atom_index": 374,
          "name": "OD2",
          "element": "O",
          "coord": [
            1.6057000160217285,
            1.0461000204086304,
            1.326200008392334
          ]
        }
      ]
    },
    {
      "id": " :47",
      "chain": " ",
      "resseq": 47,
      "icode": "",
      "resname": "LEU",
      "hetflag": " ",
      "sasa": 5.872314453125,
      "atoms": [
        {
          "atom_index": 375,
          "name": "N",
          "element": "N",
          "coord": [
            1.1123000383377075,
            1.1409000158309937,
            1.159000039100647
          ]
        },
        {
          "atom_index": 376,
          "name": "CA",
          "element": "C",
          "coord": [
            1.0240000486373901,
            1.0705000162124634,
            1.0684000253677368
          ]
        },
        {
          "atom_index": 377,
          "name": "C",
          "element": "C",
          "coord": [
            0.9501000046730042,
            1.1643999814987183,
            0.9732999801635742
          ]
        },
        {
          "atom_index": 378,
          "name": "O",
          "element": "O",
          "coord": [
            0.8531000018119812,
            1.122499942779541,
            0.9090999960899353
          ]
        },
        {
          "atom_index": 379,
          "name": "CB",
          "element": "C",
          "coord": [
            0.9296000003814697,
            0.9789999723434448,
            1.1482000350952148
          ]
        },
        {
          "atom_index": 380,
          "name": "CG",
          "element": "C",
          "coord": [
            0.866100013256073,
            0.8636999726295471,
            1.0705000162124634
          ]
        },
        {
          "atom_index": 381,
          "name": "CD1",
          "element": "C",
          "coord": [
            0.9376000165939331,
            0.7330999970436096,
            1.0988999605178833
          ]
        },
        {
          "atom_index": 382,
          "name": "CD2",
          "element": "C",
          "coord": [
            0.7175999879837036,
            0.854200005531311,
            1.0987000465393066
          ]
        }
      ]
    },
    {
      "id": " :48",
      "chain": " ",
      "resseq": 48,
      "icode": "",
      "resname": "ARG",
      "hetflag": " ",
      "sasa": 3.3550987243652344,
      "atoms": [
        {
          "atom_index": 383,
          "name": "N",
          "element": "N",
          "coord": [
            0.9955999851226807,
            1.2883000373840332,
            0.965399980545044
          ]
        },
        {
          "atom_index": 384,
          "name": "CA",
          "element": "C",
          "coord": [
            0.932200014591217,
            1.3871999979019165,
            0.8788999915122986
          ]
        },
        {
          "atom_index": 385,
          "name": "C",
          "element": "C",
          "coord": [
            1.0397000312805176,
            1.4658000469207764,
            0.803600013256073
          ]
        },
        {
          "atom_index": 386,
          "name": "O",
          "element": "O",
          "coord": [
            1.0925999879837036,
            1.5644999742507935,
            0.8546000123023987
          ]
        },
        {
          "atom_index": 387,
          "name": "CB",
          "element": "C",
          "coord": [
            0.8460999727249146,
            1.4818999767303467,
            0.9623000025749207
          ]
        },
        {
          "atom_index": 388,
          "name": "CG",
          "element": "C",
          "coord": [
            0.7031999826431274,
            1.4293999671936035,
            0.9750000238418579
          ]
        },
        {
          "atom_index": 389,
          "name": "CD",
          "element": "C",
          "coord": [
            0.6919999718666077,
            1.3272000551223755,
            1.0882999897003174
          ]
        },
        {
          "atom_index": 390,
          "name": "NE",
          "element": "N",
          "coord": [
            0.6305999755859375,
            1.201799988746643,
            1.0394999980926514
          ]
        },
        {
          "atom_index": 391,
          "name": "CZ",
          "element": "C",
          "coord": [
            0.5376999974250793,
            1.1949000358581543,
            0.9416000247001648
          ]
        },
        {
          "atom_index": 392,
          "name": "NH1",
          "element": "N",
          "coord": [
            0.43299999833106995,
            1.2799999713897705,
            0.9398000240325928
          ]
        },
        {
          "atom_index": 393,
          "name": "NH2",
          "element": "N",
          "coord": [
            0.5511999726295471,
            1.1032999753952026,
            0.8474000096321106
          ]
        }
      ]
    },
    {
      "id": " :49",
      "chain": " ",
      "resseq": 49,
      "icode": "",
      "resname": "TYR",
      "hetflag": " ",
      "sasa": 1.8596271276474,
      "atoms": [
        {
          "atom_index": 394,
          "name": "N",
          "element": "N",
          "coord": [
            1.0698000192642212,
            1.4187999963760376,
            0.6830000281333923
          ]
        },
        {
          "atom_index": 395,
          "name": "CA",
          "element": "C",
          "coord": [
            1.1704000234603882,
            1.4831000566482544,
            0.6003000140190125
          ]
        },
        {
          "atom_index": 396,
          "name": "C",
          "element": "C",
          "coord": [
            1.117300033569336,
            1.6132999658584595,
            0.5400000214576721
          ]
        },
        {
          "atom_index": 397,
          "name": "O",
          "element": "O",
          "coord": [
            1.194700002670288,
            1.702299952507019,
            0.504800021648407
          ]
        },
        {
          "atom_index": 398,
          "name": "CB",
          "element": "C",
          "coord": [
            1.2043999433517456,
            1.38510000705719,
            0.4880000054836273
          ]
        },
        {
          "atom_index": 399,
          "name": "CG",
          "element": "C",
          "coord": [
            1.2834999561309814,
            1.2618999481201172,
            0.5327000021934509
          ]
        },
        {
          "atom_index": 400,
          "name": "CD1",
          "element": "C",
          "coord": [
            1.4105000495910645,
            1.2766000032424927,
            0.5849000215530396
          ]
        },
        {
          "atom_index": 401,
          "name": "CD2",
          "element": "C",
          "coord": [
            1.2276999950408936,
            1.136299967765808,
            0.5212000012397766
          ]
        },
        {
          "atom_index": 402,
          "name": "CE1",
          "element": "C",
          "coord": [
            1.4845999479293823,
            1.1606999635696411,
            0.6273000240325928
          ]
        },
        {
          "atom_index": 403,
          "name": "CE2",
          "element": "C",
          "coord": [
            1.3020000457763672,
            1.020400047302246,
            0.5636000037193298
          ]
        },
        {
          "atom_index": 404,
          "name": "CZ",
          "element": "C",
          "coord": [
            1.426800012588501,
            1.0383000373840332,
            0.6146000027656555
          ]
        },
        {
          "atom_index": 405,
          "name": "OH",
          "element": "O",
          "coord": [
            1.4967999458312988,
            0.9290000200271606,
            0.6547999978065491
          ]
        }
      ]
    },
    {
      "id": " :50",
      "chain": " ",
      "resseq": 50,
      "icode": "",
      "resname": "ASN",
      "hetflag": " ",
      "sasa": 1.3312194347381592,
      "atoms": [
        {
          "atom_index": 406,
          "name": "N",
          "element": "N",
          "coord": [
            0.9853000044822693,
            1.6216000318527222,
            0.5317999720573425
          ]
        },
        {
          "atom_index": 407,
          "name": "CA",
          "element": "C",
          "coord": [
            0.9194999933242798,
            1.7405999898910522,
            0.4812999963760376
          ]
        },
        {
          "atom_index": 408,
          "name": "C",
          "element": "C",
          "coord": [
            0.8946999907493591,
            1.8423999547958374,
            0.5924999713897705
          ]
        },
        {
          "atom_index": 409,
          "name": "O",
          "element": "O",
          "coord": [
            0.8475000262260437,
            1.9529000520706177,
            0.5649999976158142
          ]
        },
        {
          "atom_index": 410,
          "name": "CB",
          "element": "C",
          "coord": [
            0.7829999923706055,
            1.704699993133545,
            0.42100000381469727
          ]
        },
        {
          "atom_index": 411,
          "name": "CG",
          "element": "C",
          "coord": [
            0.682200014591217,
            1.6715999841690063,
            0.5310999751091003
          ]
        },
        {
          "atom_index": 412,
          "name": "OD1",
          "element": "O",
          "coord": [
            0.7170000076293945,
            1.6283999681472778,
            0.6398000121116638
          ]
        },
        {
          "atom_index": 413,
          "name": "ND2",
          "element": "N",
          "coord": [
            0.5555999875068665,
            1.6943000555038452,
            0.4973999857902527
          ]
        }
      ]
    },
    {
      "id": " :51",
      "chain": " ",
      "resseq": 51,
      "icode": "",
      "resname": "ARG",
      "hetflag": " ",
      "sasa": 1.4243342876434326,
      "atoms": [
        {
          "atom_index": 414,
          "name": "N",
          "element": "N",
          "coord": [
            0.925000011920929,
            1.8037999868392944,
            0.715399980545044
          ]
        },
        {
          "atom_index": 415,
          "name": "CA",
          "element": "C",
          "coord": [
            0.9045000076293945,
            1.8902000188827515,
            0.8314999938011169
          ]
        },
        {
          "atom_index": 416,
          "name": "C",
          "element": "C",
          "coord": [
            1.0396000146865845,
            1.919600009918213,
            0.8968999981880188
          ]
        },
        {
          "atom_index": 417,
          "name": "O",
          "element": "O",
          "coord": [
            1.106600046157837,
            1.8264000415802002,
            0.9429000020027161
          ]
        },
        {
          "atom_index": 418,
          "name": "CB",
          "element": "C",
          "coord": [
            0.8144000172615051,
            1.8188999891281128,
            0.9323999881744385
          ]
        },
        {
          "atom_index": 419,
          "name": "CG",
          "element": "C",
          "coord": [
            0.7347999811172485,
            1.9147000312805176,
            1.020900011062622
          ]
        },
        {
          "atom_index": 420,
          "name": "CD",
          "element": "C",
          "coord": [
            0.6741999983787537,
            1.8387000560760498,
            1.1395000219345093
          ]
        },
        {
          "atom_index": 421,
          "name": "NE",
          "element": "N",
          "coord": [
            0.571399986743927,
            1.7437000274658203,
            1.091599941253662
          ]
        },
        {
          "atom_index": 422,
          "name": "CZ",
          "element": "C",
          "coord": [
            0.4562999904155731,
            1.7171000242233276,
            1.1569000482559204
          ]
        },
        {
          "atom_index": 423,
          "name": "NH1",
          "element": "N",
          "coord": [
            0.44589999318122864,
            1.7503999471664429,
            1.2843999862670898
          ]
        },
        {
          "atom_index": 424,
          "name": "NH2",
          "element": "N",
          "coord": [
            0.35339999198913574,
            1.6575000286102295,
            1.0930999517440796
          ]
        }
      ]
    },
    {
      "id": " :52",
      "chain": " ",
      "resseq": 52,
      "icode": "",
      "resname": "VAL",
      "hetflag": " ",
      "sasa": 0.0,
      "atoms": [
        {
          "atom_index": 425,
          "name": "N",
          "element": "N",
          "coord": [
            1.0769000053405762,
            2.0467000007629395,
            0.8991000056266785
          ]
        },
        {
          "atom_index": 426,
          "name": "CA",
          "element": "C",
          "coord": [
            1.2041000127792358,
            2.085599899291992,
            0.9581000208854675
          ]
        },
        {
          "atom_index": 427,
          "name": "C",
          "element": "C",
          "coord": [
            1.180999994277954,
            2.146899938583374,
            1.0960999727249146
          ]
        },
        {
          "atom_index": 428,
          "name": "O",
          "element": "O",
          "coord": [
            1.11489999294281,
            2.249799966812134,
            1.1088000535964966
          ]
        },
        {
          "atom_index": 429,
          "name": "CB",
          "element": "C",
          "coord": [
            1.2802000045776367,
            2.178499937057495,
            0.8633000254631042
          ]
        },
        {
          "atom_index": 430,
          "name": "CG1",
          "element": "C",
          "coord": [
            1.4300999641418457,
            2.1656999588012695,
            0.883400022983551
          ]
        },
        {
          "atom_index": 431,
          "name": "CG2",
          "element": "C",
          "coord": [
            1.242900013923645,
            2.1526999473571777,
            0.7190999984741211
          ]
        }
      ]
    },
    {
      "id": " :53",
      "chain": " ",
      "resseq": 53,
      "icode": "",
      "resname": "ARG",
      "hetflag": " ",
      "sasa": 0.0,
      "atoms": [
        {
          "atom_index": 432,
          "name": "N",
          "element": "N",
          "coord": [
            1.2373000383377075,
            2.0815000534057617,
            1.1966999769210815
          ]
        },
        {
          "atom_index": 433,
          "name": "CA",
          "element": "C",
          "coord": [
            1.2258000373840332,
            2.1273000240325928,
            1.3339999914169312
          ]
        },
        {
          "atom_index": 434,
          "name": "C",
          "element": "C",
          "coord": [
            1.336400032043457,
            2.226799964904785,
            1.368299961090088
          ]
        },
        {
          "atom_index": 435,
          "name": "O",
          "element": "O",
          "coord": [
            1.4529000520706177,
            2.205199956893921,
            1.3341000080108643
          ]
        },
        {
          "atom_index": 436,
          "name": "CB",
          "element": "C",
          "coord": [
            1.2352999448776245,
            2.0058000087738037,
            1.4280999898910522
          ]
        },
        {
          "atom_index": 437,
          "name": "CG",
          "element": "C",
          "coord": [
            1.1269999742507935,
            1.902899980545044,
            1.3961999416351318
          ]
        },
        {
          "atom_index": 438,
          "name": "CD",
          "element": "C",
          "coord": [
            1.1366000175476074,
            1.7826000452041626,
            1.490399956703186
          ]
        },
        {
          "atom_index": 439,
          "name": "NE",
          "element": "N",
          "coord": [
            1.1397000551223755,
            1.8287999629974365,
            1.63100004196167
          ]
        },
        {
          "atom_index": 440,
          "name": "CZ",
          "element": "C",
          "coord": [
            1.0509999990463257,
            1.9155999422073364,
            1.6842999458312988
          ]
        },
        {
          "atom_index": 441,
          "name": "NH1",
          "element": "N",
          "coord": [
            0.9204999804496765,
            1.909500002861023,
            1.6500999927520752
          ]
        },
        {
          "atom_index": 442,
          "name": "NH2",
          "element": "N",
          "coord": [
            1.093500018119812,
            2.0064001083374023,
            1.7700999975204468
          ]
        }
      ]
    },
    {
      "id": " :54",
      "chain": " ",
      "resseq": 54,
      "icode": "",
      "resname": "VAL",
      "hetflag": " ",
      "sasa": 0.0,
      "atoms": [
        {
          "atom_index": 443,
          "name": "N",
          "element": "N",
          "coord": [
            1.2970000505447388,
            2.334199905395508,
            1.4350999593734741
          ]
        },
        {
          "atom_index": 444,
          "name": "CA",
          "element": "C",
          "coord": [
            1.3916000127792358,
            2.4375998973846436,
            1.4737000465393066
          ]
        },
        {
          "atom_index": 445,
          "name": "C",
          "element": "C",
          "coord": [
            1.3825000524520874,
            2.4619998931884766,
            1.624400019645691
          ]
        },
        {
          "atom_index": 446,
          "name": "O",
          "element": "O",
          "coord": [
            1.280400037765503,
            2.433000087738037,
            1.686400055885315
          ]
        },
        {
          "atom_index": 447,
          "name": "CB",
          "element": "C",
          "coord": [
            1.367400050163269,
            2.563699960708618,
            1.3904999494552612
          ]
        },
        {
          "atom_index": 448,
          "name": "CG1",
          "element": "C",
          "coord": [
            1.4782999753952026,
            2.664799928665161,
            1.4104000329971313
          ]
        },
        {
          "atom_index": 449,
          "name": "CG2",
          "element": "C",
          "coord": [
            1.3508000373840332,
            2.529099941253662,
            1.2438000440597534
          ]
        }
      ]
    },
    {
      "id": " :55",
      "chain": " ",
      "resseq": 55,
      "icode": "",
      "resname": "PHE",
      "hetflag": " ",
      "sasa": 0.0,
      "atoms": [
        {
          "atom_index": 450,
          "name": "N",
          "element": "N",
          "coord": [
            1.4910999536514282,
            2.514899969100952,
            1.6792000532150269
          ]
        },
        {
          "atom_index": 451,
          "name": "CA",
          "element": "C",
          "coord": [
            1.4967000484466553,
            2.5434000492095947,
            1.8214999437332153
          ]
        },
        {
          "atom_index": 452,
          "name": "C",
          "element": "C",
          "coord": [
            1.544800043106079,
            2.686300039291382,
            1.8481999635696411
          ]
        },
        {
          "atom_index": 453,
          "name": "O",
          "element": "O",
          "coord": [
            1.631100058555603,
            2.7379000186920166,
            1.777400016784668
          ]
        },
        {
          "atom_index": 454,
          "name": "CB",
          "element": "C",
          "coord": [
            1.5976999998092651,
            2.445499897003174,
            1.8825000524520874
          ]
        },
        {
          "atom_index": 455,
          "name": "CG",
          "element": "C",
          "coord": [
            1.5419000387191772,
            2.3052000999450684,
            1.9067000150680542
          ]
        },
        {
          "atom_index": 456,
          "name": "CD1",
          "element": "C",
          "coord": [
            1.4226000308990479,
            2.289299964904785,
            1.9699000120162964
          ]
        },
        {
          "atom_index": 457,
          "name": "CD2",
          "element": "C",
          "coord": [
            1.611799955368042,
            2.196199893951416,
            1.8651000261306763
          ]
        },
        {
          "atom_index": 458,
          "name": "CE1",
          "element": "C",
          "coord": [
            1.371000051498413,
            2.158900022506714,
            1.9924999475479126
          ]
        },
        {
          "atom_index": 459,
          "name": "CE2",
          "element": "C",
          "coord": [
            1.5602999925613403,
            2.0659000873565674,
            1.8876999616622925
          ]
        },
        {
          "atom_index": 460,
          "name": "CZ",
          "element": "C",
          "coord": [
            1.441100001335144,
            2.0499000549316406,
            1.9510999917984009
          ]
        }
      ]
    },
    {
      "id": " :56",
      "chain": " ",
      "resseq": 56,
      "icode": "",
      "resname": "TYR",
      "hetflag": " ",
      "sasa": 0.7882464528083801,
      "atoms": [
        {
          "atom_index": 461,
          "name": "N",
          "element": "N",
          "coord": [
            1.4871000051498413,
            2.746000051498413,
            1.9515000581741333
          ]
        },
        {
          "atom_index": 462,
          "name": "CA",
          "element": "C",
          "coord": [
            1.5232000350952148,
            2.8817999362945557,
            1.9896999597549438
          ]
        },
        {
          "atom_index": 463,
          "name": "C",
          "element": "C",
          "coord": [
            1.5190000534057617,
            2.897200107574463,
            2.1419999599456787
          ]
        },
        {
          "atom_index": 464,
          "name": "O",
          "element": "O",
          "coord": [
            1.4681999683380127,
            2.809799909591675,
            2.2121999263763428
          ]
        },
        {
          "atom_index": 465,
          "name": "CB",
          "element": "C",
          "coord": [
            1.4185999631881714,
            2.9728000164031982,
            1.9256000518798828
          ]
        },
        {
          "atom_index": 466,
          "name": "CG",
          "element": "C",
          "coord": [
            1.2869000434875488,
            2.9804000854492188,
            2.0030999183654785
          ]
        },
        {
          "atom_index": 467,
          "name": "CD1",
          "element": "C",
          "coord": [
            1.1965999603271484,
            2.876199960708618,
            1.99590003490448
          ]
        },
        {
          "atom_index": 468,
          "name": "CD2",
          "element": "C",
          "coord": [
            1.2582999467849731,
            3.0913000106811523,
            2.080199956893921
          ]
        },
        {
          "atom_index": 469,
          "name": "CE1",
          "element": "C",
          "coord": [
            1.07260000705719,
            2.88319993019104,
            2.069000005722046
          ]
        },
        {
          "atom_index": 470,
          "name": "CE2",
          "element": "C",
          "coord": [
            1.1344000101089478,
            3.0982000827789307,
            2.1531999111175537
          ]
        },
        {
          "atom_index": 471,
          "name": "CZ",
          "element": "C",
          "coord": [
            1.0476000308990479,
            2.9937000274658203,
            2.143899917602539
          ]
        },
        {
          "atom_index": 472,
          "name": "OH",
          "element": "O",
          "coord": [
            0.9304999709129333,
            3.0004000663757324,
            2.212899923324585
          ]
        }
      ]
    },
    {
      "id": " :57",
      "chain": " ",
      "resseq": 57,
      "icode": "",
      "resname": "ASN",
      "hetflag": " ",
      "sasa": 1.16660475730896,
      "atoms": [
        {
          "atom_index": 473,
          "name": "N",
          "element": "N",
          "coord": [
            1.5735000371932983,
            3.008500099182129,
            2.1888999938964844
          ]
        },
        {
          "atom_index": 474,
          "name": "CA",
          "element": "C",
          "coord": [
            1.5771000385284424,
            3.0357000827789307,
            2.3315999507904053
          ]
        },
        {
          "atom_index": 475,
          "name": "C",
          "element": "C",
          "coord": [
            1.4455000162124634,
            3.1005001068115234,
            2.3747000694274902
          ]
        },
        {
          "atom_index": 476,
          "name": "O",
          "element": "O",
          "coord": [
            1.3942999839782715,
            3.189500093460083,
            2.3071000576019287
          ]
        },
        {
          "atom_index": 477,
          "name": "CB",
          "element": "C",
          "coord": [
            1.690999984741211,
            3.131999969482422,
            2.366300106048584
          ]
        },
        {
          "atom_index": 478,
          "name": "CG",
          "element": "C",
          "coord": [
            1.7446999549865723,
            3.1052000522613525,
            2.5071001052856445
          ]
        },
        {
          "atom_index": 479,
          "name": "OD1",
          "element": "O",
          "coord": [
            1.7577999830245972,
            3.1944000720977783,
            2.589400053024292
          ]
        },
        {
          "atom_index": 480,
          "name": "ND2",
          "element": "N",
          "coord": [
            1.7755999565124512,
            2.9779000282287598,
            2.5299999713897705
          ]
        }
      ]
    },
    {
      "id": " :58",
      "chain": " ",
      "resseq": 58,
      "icode": "",
      "resname": "PRO",
      "hetflag": " ",
      "sasa": 3.7763280868530273,
      "atoms": [
        {
          "atom_index": 481,
          "name": "N",
          "element": "N",
          "coord": [
            1.3933000564575195,
            3.0529000759124756,
            2.4909000396728516
          ]
        },
        {
          "atom_index": 482,
          "name": "CA",
          "element": "C",
          "coord": [
            1.2687000036239624,
            3.10479998588562,
            2.544600009918213
          ]
        },
        {
          "atom_index": 483,
          "name": "C",
          "element": "C",
          "coord": [
            1.2888000011444092,
            3.2332000732421875,
            2.6252999305725098
          ]
        },
        {
          "atom_index": 484,
          "name": "O",
          "element": "O",
          "coord": [
            1.1979999542236328,
            3.275099992752075,
            2.6972999572753906
          ]
        },
        {
          "atom_index": 485,
          "name": "CB",
          "element": "C",
          "coord": [
            1.2144999504089355,
            2.990299940109253,
            2.6298000812530518
          ]
        },
        {
          "atom_index": 486,
          "name": "CG",
          "element": "C",
          "coord": [
            1.335800051689148,
            2.906399965286255,
            2.6663999557495117
          ]
        },
        {
          "atom_index": 487,
          "name": "CD",
          "element": "C",
          "coord": [
            1.4500999450683594,
            2.947200059890747,
            2.57450008392334
          ]
        }
      ]
    },
    {
      "id": " :59",
      "chain": " ",
      "resseq": 59,
      "icode": "",
      "resname": "GLY",
      "hetflag": " ",
      "sasa": 4.005864143371582,
      "atoms": [
        {
          "atom_index": 488,
          "name": "N",
          "element": "N",
          "coord": [
            1.4068000316619873,
            3.291599988937378,
            2.611799955368042
          ]
        },
        {
          "atom_index": 489,
          "name": "CA",
          "element": "C",
          "coord": [
            1.441100001335144,
            3.413800001144409,
            2.6826000213623047
          ]
        },
        {
          "atom_index": 490,
          "name": "C",
          "element": "C",
          "coord": [
            1.476699948310852,
            3.5274999141693115,
            2.5864999294281006
          ]
        },
        {
          "atom_index": 491,
          "name": "O",
          "element": "O",
          "coord": [
            1.4068000316619873,
            3.628499984741211,
            2.5808000564575195
          ]
        }
      ]
    },
    {
      "id": " :60",
      "chain": " ",
      "resseq": 60,
      "icode": "",
      "resname": "THR",
      "hetflag": " ",
      "sasa": 4.3174848556518555,
      "atoms": [
        {
          "atom_index": 492,
          "name": "N",
          "element": "N",
          "coord": [
            1.5859999656677246,
            3.5078001022338867,
            2.51419997215271
          ]
        },
        {
          "atom_index": 493,
          "name": "CA",
          "element": "C",
          "coord": [
            1.6325000524520874,
            3.6077001094818115,
            2.4200000762939453
          ]
        },
        {
          "atom_index": 494,
          "name": "C",
          "element": "C",
          "coord": [
            1.5714999437332153,
            3.590100049972534,
            2.2809998989105225
          ]
        },
        {
          "atom_index": 495,
          "name": "O",
          "element": "O",
          "coord": [
            1.5879000425338745,
            3.6774001121520996,
            2.1953999996185303
          ]
        },
        {
          "atom_index": 496,
          "name": "CB",
          "element": "C",
          "coord": [
            1.7857999801635742,
            3.604099988937378,
            2.419600009918213
          ]
        },
        {
          "atom_index": 497,
          "name": "OG1",
          "element": "O",
          "coord": [
            1.8222999572753906,
            3.7060000896453857,
            2.3268001079559326
          ]
        },
        {
          "atom_index": 498,
          "name": "CG2",
          "element": "C",
          "coord": [
            1.8406000137329102,
            3.476900100708008,
            2.3585000038146973
          ]
        }
      ]
    },
    {
      "id": " :61",
      "chain": " ",
      "resseq": 61,
      "icode": "",
      "resname": "ASN",
      "hetflag": " ",
      "sasa": 1.8327581882476807,
      "atoms": [
        {
          "atom_index": 499,
          "name": "N",
          "element": "N",
          "coord": [
            1.5032000541687012,
            3.4783999919891357,
            2.261399984359741
          ]
        },
        {
          "atom_index": 500,
          "name": "CA",
          "element": "C",
          "coord": [
            1.4413000345230103,
            3.450000047683716,
            2.1331000328063965
          ]
        },
        {
          "atom_index": 501,
          "name": "C",
          "element": "C",
          "coord": [
            1.5496000051498413,
            3.4488000869750977,
            2.0248000621795654
          ]
        },
        {
          "atom_index": 502,
          "name": "O",
          "element": "O",
          "coord": [
            1.5479999780654907,
            3.5316998958587646,
            1.934000015258789
          ]
        },
        {
          "atom_index": 503,
          "name": "CB",
          "element": "C",
          "coord": [
            1.3379000425338745,
            3.5562000274658203,
            2.0954999923706055
          ]
        },
        {
          "atom_index": 504,
          "name": "CG",
          "element": "C",
          "coord": [
            1.2237000465393066,
            3.5601000785827637,
            2.197499990463257
          ]
        },
        {
          "atom_index": 505,
          "name": "OD1",
          "element": "O",
          "coord": [
            1.1160999536514282,
            3.506999969482422,
            2.176100015640259
          ]
        },
        {
          "atom_index": 506,
          "name": "ND2",
          "element": "N",
          "coord": [
            1.253100037574768,
            3.626300096511841,
            2.3092000484466553
          ]
        }
      ]
    },
    {
      "id": " :62",
      "chain": " ",
      "resseq": 62,
      "icode": "",
      "resname": "VAL",
      "hetflag": " ",
      "sasa": 0.0,
      "atoms": [
        {
          "atom_index": 507,
          "name": "N",
          "element": "N",
          "coord": [
            1.6412999629974365,
            3.3540000915527344,
            2.038800001144409
          ]
        },
        {
          "atom_index": 508,
          "name": "CA",
          "element": "C",
          "coord": [
            1.750599980354309,
            3.341399908065796,
            1.944000005722046
          ]
        },
        {
          "atom_index": 509,
          "name": "C",
          "element": "C",
          "coord": [
            1.77839994430542,
            3.1937999725341797,
            1.9153000116348267
          ]
        },
        {
          "atom_index": 510,
          "name": "O",
          "element": "O",
          "coord": [
            1.75409996509552,
            3.107800006866455,
            1.9996999502182007
          ]
        },
        {
          "atom_index": 511,
          "name": "CB",
          "element": "C",
          "coord": [
            1.8738000392913818,
            3.415600061416626,
            1.9967999458312988
          ]
        },
        {
          "atom_index": 512,
          "name": "CG1",
          "element": "C",
          "coord": [
            1.9911999702453613,
            3.3982999324798584,
            1.9027999639511108
          ]
        },
        {
          "atom_index": 513,
          "name": "CG2",
          "element": "C",
          "coord": [
            1.843400001525879,
            3.5620999336242676,
            2.0201001167297363
          ]
        }
      ]
    },
    {
      "id": " :63",
      "chain": " ",
      "resseq": 63,
      "icode": "",
      "resname": "VAL",
      "hetflag": " ",
      "sasa": 0.0,
      "atoms": [
        {
          "atom_index": 514,
          "name": "N",
          "element": "N",
          "coord": [
            1.829699993133545,
            3.1686999797821045,
            1.7956000566482544
          ]
        },
        {
          "atom_index": 515,
          "name": "CA",
          "element": "C",
          "coord": [
            1.8617000579833984,
            3.033099889755249,
            1.7541999816894531
          ]
        },
        {
          "atom_index": 516,
          "name": "C",
          "element": "C",
          "coord": [
            2.000699996948242,
            2.996000051498413,
            1.80649995803833
          ]
        },
        {
          "atom_index": 517,
          "name": "O",
          "element": "O",
          "coord": [
            2.100600004196167,
            3.053499937057495,
            1.763700008392334
          ]
        },
        {
          "atom_index": 518,
          "name": "CB",
          "element": "C",
          "coord": [
            1.8494000434875488,
            3.0204999446868896,
            1.6023000478744507
          ]
        },
        {
          "atom_index": 519,
          "name": "CG1",
          "element": "C",
          "coord": [
            1.9163999557495117,
            2.8938000202178955,
            1.552899956703186
          ]
        },
        {
          "atom_index": 520,
          "name": "CG2",
          "element": "C",
          "coord": [
            1.7043999433517456,
            3.026099920272827,
            1.5586999654769897
          ]
        }
      ]
    },
    {
      "id": " :64",
      "chain": " ",
      "resseq": 64,
      "icode": "",
      "resname": "ASN",
      "hetflag": " ",
      "sasa": 0.6408956050872803,
      "atoms": [
        {
          "atom_index": 521,
          "name": "N",
          "element": "N",
          "coord": [
            2.0023999214172363,
            2.9003000259399414,
            1.8982000350952148
          ]
        },
        {
          "atom_index": 522,
          "name": "CA",
          "element": "C",
          "coord": [
            2.12719988822937,
            2.8550000190734863,
            1.9571000337600708
          ]
        },
        {
          "atom_index": 523,
          "name": "C",
          "element": "C",
          "coord": [
            2.165800094604492,
            2.7184998989105225,
            1.9000999927520752
          ]
        },
        {
          "atom_index": 524,
          "name": "O",
          "element": "O",
          "coord": [
            2.2827000617980957,
            2.6947999000549316,
            1.8690999746322632
          ]
        },
        {
          "atom_index": 525,
          "name": "CB",
          "element": "C",
          "coord": [
            2.1147000789642334,
            2.84089994430542,
            2.1089000701904297
          ]
        },
        {
          "atom_index": 526,
          "name": "CG",
          "element": "C",
          "coord": [
            1.9850000143051147,
            2.7695000171661377,
            2.1473000049591064
          ]
        },
        {
          "atom_index": 527,
          "name": "OD1",
          "element": "O",
          "coord": [
            1.9801000356674194,
            2.6487998962402344,
            2.1647000312805176
          ]
        },
        {
          "atom_index": 528,
          "name": "ND2",
          "element": "N",
          "coord": [
            1.8799999952316284,
            2.8505001068115234,
            2.1591999530792236
          ]
        }
      ]
    },
    {
      "id": " :65",
      "chain": " ",
      "resseq": 65,
      "icode": "",
      "resname": "HIS",
      "hetflag": " ",
      "sasa": 1.6778039932250977,
      "atoms": [
        {
          "atom_index": 529,
          "name": "N",
          "element": "N",
          "coord": [
            2.0664000511169434,
            2.6317999362945557,
            1.8882999420166016
          ]
        },
        {
          "atom_index": 530,
          "name": "CA",
          "element": "C",
          "coord": [
            2.089099884033203,
            2.4983999729156494,
            1.8355000019073486
          ]
        },
        {
          "atom_index": 531,
          "name": "C",
          "element": "C",
          "coord": [
            2.0815999507904053,
            2.5004000663757324,
            1.6828999519348145
          ]
        },
        {
          "atom_index": 532,
          "name": "O",
          "element": "O",
          "coord": [
            1.9908000230789185,
            2.56030011177063,
            1.6253000497817993
          ]
        },
        {
          "atom_index": 533,
          "name": "CB",
          "element": "C",
          "coord": [
            1.993299961090088,
            2.3970000743865967,
            1.898300051689148
          ]
        },
        {
          "atom_index": 534,
          "name": "CG",
          "element": "C",
          "coord": [
            1.9972000122070312,
            2.392699956893921,
            2.049099922180176
          ]
        },
        {
          "atom_index": 535,
          "name": "ND1",
          "element": "N",
          "coord": [
            2.113100051879883,
            2.413800001144409,
            2.121799945831299
          ]
        },
        {
          "atom_index": 536,
          "name": "CD2",
          "element": "C",
          "coord": [
            1.8983999490737915,
            2.3696000576019287,
            2.1401000022888184
          ]
        },
        {
          "atom_index": 537,
          "name": "CE1",
          "element": "C",
          "coord": [
            2.084199905395508,
            2.403700113296509,
            2.250699996948242
          ]
        },
        {
          "atom_index": 538,
          "name": "NE2",
          "element": "N",
          "coord": [
            1.9510999917984009,
            2.375999927520752,
            2.261899948120117
          ]
        }
      ]
    },
    {
      "id": " :66",
      "chain": " ",
      "resseq": 66,
      "icode": "",
      "resname": "VAL",
      "hetflag": " ",
      "sasa": 1.2260875701904297,
      "atoms": [
        {
          "atom_index": 539,
          "name": "N",
          "element": "N",
          "coord": [
            2.178299903869629,
            2.4337000846862793,
            1.6211999654769897
          ]
        },
        {
          "atom_index": 540,
          "name": "CA",
          "element": "C",
          "coord": [
            2.1839001178741455,
            2.427000045776367,
            1.476199984550476
          ]
        },
        {
          "atom_index": 541,
          "name": "C",
          "element": "C",
          "coord": [
            2.0634000301361084,
            2.3485000133514404,
            1.4241000413894653
          ]
        },
        {
          "atom_index": 542,
          "name": "O",
          "element": "O",
          "coord": [
            2.0504000186920166,
            2.2291998863220215,
            1.4507999420166016
          ]
        },
        {
          "atom_index": 543,
          "name": "CB",
          "element": "C",
          "coord": [
            2.3176000118255615,
            2.367000102996826,
            1.4320000410079956
          ]
        },
        {
          "atom_index": 544,
          "name": "CG1",
          "element": "C",
          "coord": [
            2.3296000957489014,
            2.367000102996826,
            1.280900001525879
          ]
        },
        {
          "atom_index": 545,
          "name": "CG2",
          "element": "C",
          "coord": [
            2.434000015258789,
            2.4398999214172363,
            1.4957000017166138
          ]
        }
      ]
    },
    {
      "id": " :67",
      "chain": " ",
      "resseq": 67,
      "icode": "",
      "resname": "PRO",
      "hetflag": " ",
      "sasa": 0.0,
      "atoms": [
        {
          "atom_index": 546,
          "name": "N",
          "element": "N",
          "coord": [
            1.9767999649047852,
            2.4202001094818115,
            1.347599983215332
          ]
        },
        {
          "atom_index": 547,
          "name": "CA",
          "element": "C",
          "coord": [
            1.858299970626831,
            2.3580000400543213,
            1.2905000448226929
          ]
        },
        {
          "atom_index": 548,
          "name": "C",
          "element": "C",
          "coord": [
            1.895400047302246,
            2.268899917602539,
            1.1718000173568726
          ]
        },
        {
          "atom_index": 549,
          "name": "O",
          "element": "O",
          "coord": [
            1.9845000505447388,
            2.3025999069213867,
            1.093999981880188
          ]
        },
        {
          "atom_index": 550,
          "name": "CB",
          "element": "C",
          "coord": [
            1.7680000066757202,
            2.473900079727173,
            1.2517999410629272
          ]
        },
        {
          "atom_index": 551,
          "name": "CG",
          "element": "C",
          "coord": [
            1.858199954032898,
            2.5961999893188477,
            1.2441999912261963
          ]
        },
        {
          "atom_index": 552,
          "name": "CD",
          "element": "C",
          "coord": [
            1.9891999959945679,
            2.561500072479248,
            1.3131999969482422
          ]
        }
      ]
    },
    {
      "id": " :68",
      "chain": " ",
      "resseq": 68,
      "icode": "",
      "resname": "HIS",
      "hetflag": " ",
      "sasa": 0.031651873141527176,
      "atoms": [
        {
          "atom_index": 553,
          "name": "N",
          "element": "N",
          "coord": [
            1.825600028038025,
            2.1568000316619873,
            1.1615999937057495
          ]
        },
        {
          "atom_index": 554,
          "name": "CA",
          "element": "C",
          "coord": [
            1.8504999876022339,
            2.062299966812134,
            1.0541000366210938
          ]
        },
        {
          "atom_index": 555,
          "name": "C",
          "element": "C",
          "coord": [
            1.7209999561309814,
            1.989400029182434,
            1.0183000564575195
          ]
        },
        {
          "atom_index": 556,
          "name": "O",
          "element": "O",
          "coord": [
            1.6252000331878662,
            1.990399956703186,
            1.0954999923706055
          ]
        },
        {
          "atom_index": 557,
          "name": "CB",
          "element": "C",
          "coord": [
            1.9638999700546265,
            1.9664000272750854,
            1.0914000272750854
          ]
        },
        {
          "atom_index": 558,
          "name": "CG",
          "element": "C",
          "coord": [
            1.9581999778747559,
            1.917199969291687,
            1.2339999675750732
          ]
        },
        {
          "atom_index": 559,
          "name": "ND1",
          "element": "N",
          "coord": [
            1.8421000242233276,
            1.8696999549865723,
            1.2924000024795532
          ]
        },
        {
          "atom_index": 560,
          "name": "CD2",
          "element": "C",
          "coord": [
            2.055500030517578,
            1.9085999727249146,
            1.329200029373169
          ]
        },
        {
          "atom_index": 561,
          "name": "CE1",
          "element": "C",
          "coord": [
            1.8694000244140625,
            1.8344999551773071,
            1.417099952697754
          ]
        },
        {
          "atom_index": 562,
          "name": "NE2",
          "element": "N",
          "coord": [
            2.001800060272217,
            1.858299970626831,
            1.4395999908447266
          ]
        }
      ]
    },
    {
      "id": " :69",
      "chain": " ",
      "resseq": 69,
      "icode": "",
      "resname": "VAL",
      "hetflag": " ",
      "sasa": 0.0,
      "atoms": [
        {
          "atom_index": 563,
          "name": "N",
          "element": "N",
          "coord": [
            1.7223000526428223,
            1.9275000095367432,
            0.9010999798774719
          ]
        },
        {
          "atom_index": 564,
          "name": "CA",
          "element": "C",
          "coord": [
            1.6061999797821045,
            1.8538000583648682,
            0.8539999723434448
          ]
        },
        {
          "atom_index": 565,
          "name": "C",
          "element": "C",
          "coord": [
            1.6124999523162842,
            1.7102999687194824,
            0.9067000150680542
          ]
        },
        {
          "atom_index": 566,
          "name": "O",
          "element": "O",
          "coord": [
            1.7207000255584717,
            1.65339994430542,
            0.9200999736785889
          ]
        },
        {
          "atom_index": 567,
          "name": "CB",
          "element": "C",
          "coord": [
            1.598099946975708,
            1.8614000082015991,
            0.7013999819755554
          ]
        },
        {
          "atom_index": 568,
          "name": "CG1",
          "element": "C",
          "coord": [
            1.454200029373169,
            1.8580000400543213,
            0.6545000076293945
          ]
        },
        {
          "atom_index": 569,
          "name": "CG2",
          "element": "C",
          "coord": [
            1.6693999767303467,
            1.9844000339508057,
            0.6491000056266785
          ]
        }
      ]
    },
    {
      "id": " :70",
      "chain": " ",
      "resseq": 70,
      "icode": "",
      "resname": "GLY",
      "hetflag": " ",
      "sasa": 0.0,
      "atoms": [
        {
          "atom_index": 570,
          "name": "N",
          "element": "N",
          "coord": [
            1.4950000047683716,
            1.6557999849319458,
            0.9350000023841858
          ]
        },
        {
          "atom_index": 571,
          "name": "CA",
          "element": "C",
          "coord": [
            1.4859999418258667,
            1.5199999809265137,
            0.9858999848365784
          ]
        },
        {
          "atom_index": 572,
          "name": "C",
          "element": "C",
          "coord": [
            1.340399980545044,
            1.4729000329971313,
            0.9904000163078308
          ]
        },
        {
          "atom_index": 573,
          "name": "O",
          "element": "O",
          "coord": [
            1.2598999738693237,
            1.5256999731063843,
            1.0669000148773193
          ]
        },
        {
          "atom_index": 574,
          "name": "OXT",
          "element": "O",
          "coord": [
            1.2977999448776245,
            1.3664000034332275,
            0.9049999713897705
          ]
        }
      ]
    }
  ],
  "overlaps": {
    " :1": [
      " :10",
      " :11",
      " :12",
      " :13",
      " :14",
      " :15",
      " :16",
      " :17",
      " :18",
      " :19",
      " :2",
      " :20",
      " :21",
      " :22",
      " :23",
      " :24",
      " :25",
      " :26",
      " :27",
      " :28",
      " :29",
      " :3",
      " :30",
      " :31",
      " :32",
      " :33",
      " :34",
      " :35",
      " :36",
      " :37",
      " :38",
      " :39",
      " :4",
      " :40",
      " :41",
      " :42",
      " :43",
      " :44",
      " :45",
      " :46",
      " :47",
      " :48",
      " :49",
      " :5",
      " :50",
      " :51",
      " :52",
      " :53",
      " :54",
      " :55",
      " :56",
      " :57",
      " :58",
      " :59",
      " :6",
      " :60",
      " :61",
      " :62",
      " :63",
      " :64",
      " :65",
      " :66",
      " :67",
      " :68",
      " :69",
      " :7",
      " :70",
      " :8",
      " :9"
    ],
    " :2": [
      " :1",
      " :10",
      " :11",
      " :12",
      " :13",
      " :14",
      " :15",
      " :16",
      " :17",
      " :18",
      " :19",
      " :20",
      " :21",
      " :22",
      " :23",
      " :24",
      " :25",
      " :26",
      " :27",
      " :28",
      " :29",
      " :3",
      " :30",
      " :31",
      " :32",
      " :33",
      " :34",
      " :35",
      " :36",
      " :37",
      " :38",
      " :39",
      " :4",
      " :40",
      " :41",
      " :42",
      " :43",
      " :44",
      " :45",
      " :46",
      " :47",
      " :48",
      " :49",
      " :5",
      " :50",
      " :51",
      " :52",
      " :53",
      " :54",
      " :55",
      " :56",
      " :57",
      " :58",
      " :59",
      " :6",
      " :60",
      " :61",
      " :62",
      " :63",
      " :64",
      " :65",
      " :66",
      " :67",
      " :68",
      " :69",
      " :7",
      " :70",
      " :8",
      " :9"
    ],
    " :3": [
      " :1",
      " :10",
      " :11",
      " :12",
      " :13",
      " :14",
      " :15",
      " :16",
      " :17",
      " :18",
      " :19",
      " :2",
      " :20",
      " :21",
      " :22",
      " :23",
      " :24",
      " :25",
      " :26",
      " :27",
      " :28",
      " :29",
      " :30",
      " :31",
      " :32",
      " :33",
      " :34",
      " :35",
      " :36",
      " :37",
      " :38",
      " :39",
      " :4",
      " :40",
      " :41",
      " :42",
      " :43",
      " :44",
      " :45",
      " :46",
      " :47",
      " :48",
      " :49",
      " :5",
      " :50",
      " :51",
      " :52",
      " :53",
      " :54",
      " :55",
      " :56",
      " :57",
      " :58",
      " :59",
      " :6",
      " :60",
      " :61",
      " :62",
      " :63",
      " :64",
      " :65",
      " :66",
      " :67",
      " :68",
      " :69",
      " :7",
      " :70",
      " :8",
      " :9"
    ],
    " :4": [
      " :1",
      " :10",
      " :11",
      " :12",
      " :13",
      " :14",
      " :15",
      " :16",
      " :17",
      " :18",
      " :19",
      " :2",
      " :20",
      " :21",
      " :22",
      " :23",
      " :24",
      " :25",
      " :26",
      " :27",
      " :28",
      " :29",
      " :3",
      " :30",
      " :31",
      " :32",
      " :33",
      " :34",
      " :35",
      " :36",
      " :37",
      " :38",
      " :39",
      " :40",
      " :41",
      " :42",
      " :43",
      " :44",
      " :45",
      " :46",
      " :47",
      " :48",
      " :49",
      " :5",
      " :50",
      " :51",
      " :52",
      " :53",
      " :54",
      " :55",
      " :56",
      " :57",
      " :58",
      " :59",
      " :6",
      " :60",
      " :61",
      " :62",
      " :63",
      " :64",
      " :65",
      " :66",
      " :67",
      " :68",
      " :69",
      " :7",
      " :70",
      " :8",
      " :9"
    ],
    " :5": [
      " :1",
      " :10",
      " :11",
      " :12",
      " :13",
      " :14",
      " :15",
      " :16",
      " :17",
      " :18",
      " :19",
      " :2",
      " :20",
      " :21",
      " :22",
      " :23",
      " :24",
      " :25",
      " :26",
      " :27",
      " :28",
      " :29",
      " :3",
      " :30",
      " :31",
      " :32",
      " :33",
      " :34",
      " :35",
      " :36",
      " :37",
      " :38",
      " :39",
      " :4",
      " :40",
      " :41",
      " :42",
      " :43",
      " :44",
      " :45",
      " :46",
      " :47",
      " :48",
      " :49",
      " :50",
      " :51",
      " :52",
      " :53",
      " :54",
      " :55",
      " :56",
      " :57",
      " :58",
      " :59",
      " :6",
      " :60",
      " :61",
      " :62",
      " :63",
      " :64",
      " :65",
      " :66",
      " :67",
      " :68",
      " :69",
      " :7",
      " :70",
      " :8",
      " :9"
    ],
    " :6": [
      " :1",
      " :10",
      " :11",
      " :12",
      " :13",
      " :14",
      " :15",
      " :16",
      " :17",
      " :18",
      " :19",
      " :2",
      " :20",
      " :21",
      " :22",
      " :23",
      " :24",
      " :25",
      " :26",
      " :27",
      " :28",
      " :29",
      " :3",
      " :30",
      " :31",
      " :32",
      " :33",
      " :34",
      " :35",
      " :36",
      " :37",
      " :38",
      " :39",
      " :4",
      " :40",
      " :41",
      " :42",
      " :43",
      " :44",
      " :45",
      " :46",
      " :47",
      " :48",
      " :49",
      " :5",
      " :50",
      " :51",
      " :52",
      " :53",
      " :54",
      " :55",
      " :56",
      " :57",
      " :58",
      " :59",
      " :60",
      " :61",
      " :62",
      " :63",
      " :64",
      " :65",
      " :66",
      " :67",
      " :68",
      " :69",
      " :7",
      " :70",
      " :8",
      " :9"
    ],
    " :7": [
      " :1",
      " :10",
      " :11",
      " :12",
      " :13",
      " :14",
      " :15",
      " :16",
      " :17",
      " :18",
      " :19",
      " :2",
      " :20",
      " :21",
      " :22",
      " :23",
      " :24",
      " :25",
      " :26",
      " :27",
      " :28",
      " :29",
      " :3",
      " :30",
      " :31",
      " :32",
      " :33",
      " :34",
      " :35",
      " :36",
      " :37",
      " :38",
      " :39",
      " :4",
      " :40",
      " :41",
      " :42",
      " :43",
      " :44",
      " :45",
      " :46",
      " :47",
      " :48",
      " :49",
      " :5",
      " :50",
      " :51",
      " :52",
      " :53",
      " :54",
      " :55",
      " :56",
      " :57",
      " :58",
      " :59",
      " :6",
      " :60",
      " :61",
      " :62",
      " :63",
      " :64",
      " :65",
      " :66",
      " :67",
      " :68",
      " :69",
      " :70",
      " :8",
      " :9"
    ],
    " :8": [
      " :1",
      " :10",
      " :11",
      " :12",
      " :13",
      " :14",
      " :15",
      " :16",
      " :17",
      " :18",
      " :19",
      " :2",
      " :20",
      " :21",
      " :22",
      " :23",
      " :24",
      " :25",
      " :26",
      " :27",
      " :28",
      " :29",
      " :3",
      " :30",
      " :31",
      " :32",
      " :33",
      " :34",
      " :35",
      " :36",
      " :37",
      " :38",
      " :39",
      " :4",
      " :40",
      " :41",
      " :42",
      " :43",
      " :44",
      " :45",
      " :46",
      " :47",
      " :48",
      " :49",
      " :5",
      " :50",
      " :51",
      " :52",
      " :53",
      " :54",
      " :55",
      " :56",
      " :57",
      " :58",
      " :59",
      " :6",
      " :60",
      " :61",
      " :62",
      " :63",
      " :64",
      " :65",
      " :66",
      " :67",
      " :68",
      " :69",
      " :7",
      " :70",
      " :9"
    ],
    " :9": [
      " :1",
      " :10",
      " :11",
      " :12",
      " :13",
      " :14",
      " :15",
      " :16",
      " :17",
      " :18",
      " :19",
      " :2",
      " :20",
      " :21",
      " :22",
      " :23",
      " :24",
      " :25",
      " :26",
      " :27",
      " :28",
      " :29",
      " :3",
      " :30",
      " :31",
      " :32",
      " :33",
      " :34",
      " :35",
      " :36",
      " :37",
      " :38",
      " :39",
      " :4",
      " :40",
      " :41",
      " :42",
      " :43",
      " :44",
      " :45",
      " :46",
      " :47",
      " :48",
      " :49",
      " :5",
      " :50",
      " :51",
      " :52",
      " :53",
      " :54",
      " :55",
      " :56",
      " :57",
      " :58",
      " :59",
      " :6",
      " :60",
      " :61",
      " :62",
      " :63",
      " :64",
      " :65",
      " :66",
      " :67",
      " :68",
      " :69",
      " :7",
      " :70",
      " :8"
    ],
    " :10": [
      " :1",
      " :11",
      " :12",
      " :13",
      " :14",
      " :15",
      " :16",
      " :17",
      " :18",
      " :19",
      " :2",
      " :20",
      " :21",
      " :22",
      " :23",
      " :24",
      " :25",
      " :26",
      " :27",
      " :28",
      " :29",
      " :3",
      " :30",
      " :31",
      " :32",
      " :33",
      " :34",
      " :35",
      " :36",
      " :37",
      " :38",
      " :39",
      " :4",
      " :40",
      " :41",
      " :42",
      " :43",
      " :44",
      " :45",
      " :46",
      " :47",
      " :48",
      " :49",
      " :5",
      " :50",
      " :51",
      " :52",
      " :53",
      " :54",
      " :55",
      " :56",
      " :57",
      " :58",
      " :59",
      " :6",
      " :60",
      " :61",
      " :62",
      " :63",
      " :64",
      " :65",
      " :66",
      " :67",
      " :68",
      " :69",
      " :7",
      " :70",
      " :8",
      " :9"
    ],
    " :11": [
      " :1",
      " :10",
      " :12",
      " :13",
      " :14",
      " :15",
      " :16",
      " :17",
      " :18",
      " :19",
      " :2",
      " :20",
      " :21",
      " :22",
      " :23",
      " :24",
      " :25",
      " :26",
      " :27",
      " :28",
      " :29",
      " :3",
      " :30",
      " :31",
      " :32",
      " :33",
      " :34",
      " :35",
      " :36",
      " :37",
      " :38",
      " :39",
      " :4",
      " :40",
      " :41",
      " :42",
      " :43",
      " :44",
      " :45",
      " :46",
      " :47",
      " :48",
      " :49",
      " :5",
      " :50",
      " :51",
      " :52",
      " :53",
      " :54",
      " :55",
      " :56",
      " :57",
      " :58",
      " :59",
      " :6",
      " :60",
      " :61",
      " :62",
      " :63",
      " :64",
      " :65",
      " :66",
      " :67",
      " :68",
      " :69",
      " :7",
      " :70",
      " :8",
      " :9"
    ],
    " :12": [
      " :1",
      " :10",
      " :11",
      " :13",
      " :14",
      " :15",
      " :16",
      " :17",
      " :18",
      " :19",
      " :2",
      " :20",
      " :21",
      " :22",
      " :23",
      " :24",
      " :25",
      " :26",
      " :27",
      " :28",
      " :29",
      " :3",
      " :30",
      " :31",
      " :32",
      " :33",
      " :34",
      " :35",
      " :36",
      " :37",
      " :38",
      " :39",
      " :4",
      " :40",
      " :41",
      " :42",
      " :43",
      " :44",
      " :45",
      " :46",
      " :47",
      " :48",
      " :49",
      " :5",
      " :50",
      " :51",
      " :52",
      " :53",
      " :54",
      " :55",
      " :56",
      " :57",
      " :58",
      " :59",
      " :6",
      " :60",
      " :61",
      " :62",
      " :63",
      " :64",
      " :65",
      " :66",
      " :67",
      " :68",
      " :69",
      " :7",
      " :70",
      " :8",
      " :9"
    ],
    " :13": [
      " :1",
      " :10",
      " :11",
      " :12",
      " :14",
      " :15",
      " :16",
      " :17",
      " :18",
      " :19",
      " :2",
      " :20",
      " :21",
      " :22",
      " :23",
      " :24",
      " :25",
      " :26",
      " :27",
      " :28",
      " :29",
      " :3",
      " :30",
      " :31",
      " :32",
      " :33",
      " :34",
      " :35",
      " :36",
      " :37",
      " :38",
      " :39",
      " :4",
      " :40",
      " :41",
      " :42",
      " :43",
      " :44",
      " :45",
      " :46",
      " :47",
      " :48",
      " :49",
      " :5",
      " :50",
      " :51",
      " :52",
      " :53",
      " :54",
      " :55",
      " :56",
      " :57",
      " :58",
      " :59",
      " :6",
      " :60",
      " :61",
      " :62",
      " :63",
      " :64",
      " :65",
      " :66",
      " :67",
      " :68",
      " :69",
      " :7",
      " :70",
      " :8",
      " :9"
    ],
    " :14": [
      " :1",
      " :10",
      " :11",
      " :12",
      " :13",
      " :15",
      " :16",
      " :17",
      " :18",
      " :19",
      " :2",
      " :20",
      " :21",
      " :22",
      " :23",
      " :24",
      " :25",
      " :26",
      " :27",
      " :28",
      " :29",
      " :3",
      " :30",
      " :31",
      " :32",
      " :33",
      " :34",
      " :35",
      " :36",
      " :37",
      " :38",
      " :39",
      " :4",
      " :40",
      " :41",
      " :42",
      " :43",
      " :44",
      " :45",
      " :46",
      " :47",
      " :48",
      " :49",
      " :5",
      " :50",
      " :51",
      " :52",
      " :53",
      " :54",
      " :55",
      " :56",
      " :57",
      " :58",
      " :59",
      " :6",
      " :60",
      " :61",
      " :62",
      " :63",
      " :64",
      " :65",
      " :66",
      " :67",
      " :68",
      " :69",
      " :7",
      " :70",
      " :8",
      " :9"
    ],
    " :15": [
      " :1",
      " :10",
      " :11",
      " :12",
      " :13",
      " :14",
      " :16",
      " :17",
      " :18",
      " :19",
      " :2",
      " :20",
      " :21",
      " :22",
      " :23",
      " :24",
      " :25",
      " :26",
      " :27",
      " :28",
      " :29",
      " :3",
      " :30",
      " :31",
      " :32",
      " :33",
      " :34",
      " :35",
      " :36",
      " :37",
      " :38",
      " :39",
      " :4",
      " :40",
      " :41",
      " :42",
      " :43",
      " :44",
      " :45",
      " :46",
      " :47",
      " :48",
      " :49",
      " :5",
      " :50",
      " :51",
      " :52",
      " :53",
      " :54",
      " :55",
      " :56",
      " :57",
      " :58",
      " :59",
      " :6",
      " :60",
      " :61",
      " :62",
      " :63",
      " :64",
      " :65",
      " :66",
      " :67",
      " :68",
      " :69",
      " :7",
      " :70",
      " :8",
      " :9"
    ],
    " :16": [
      " :1",
      " :10",
      " :11",
      " :12",
      " :13",
      " :14",
      " :15",
      " :17",
      " :18",
      " :19",
      " :2",
      " :20",
      " :21",
      " :22",
      " :23",
      " :24",
      " :25",
      " :26",
      " :27",
      " :28",
      " :29",
      " :3",
      " :30",
      " :31",
      " :32",
      " :33",
      " :34",
      " :35",
      " :36",
      " :37",
      " :38",
      " :39",
      " :4",
      " :40",
      " :41",
      " :42",
      " :43",
      " :44",
      " :45",
      " :46",
      " :47",
      " :48",
      " :49",
      " :5",
      " :50",
      " :51",
      " :52",
      " :53",
      " :54",
      " :55",
      " :56",
      " :57",
      " :58",
      " :59",
      " :6",
      " :60",
      " :61",
      " :62",
      " :63",
      " :64",
      " :65",
      " :66",
      " :67",
      " :68",
      " :69",
      " :7",
      " :70",
      " :8",
      " :9"
    ],
    " :17": [
      " :1",
      " :10",
      " :11",
      " :12",
      " :13",
      " :14",
      " :15",
      " :16",
      " :18",
      " :19",
      " :2",
      " :20",
      " :21",
      " :22",
      " :23",
      " :24",
      " :25",
      " :26",
      " :27",
      " :28",
      " :29",
      " :3",
      " :30",
      " :31",
      " :32",
      " :33",
      " :34",
      " :35",
      " :36",
      " :37",
      " :38",
      " :39",
      " :4",
      " :40",
      " :41",
      " :42",
      " :43",
      " :44",
      " :45",
      " :46",
      " :47",
      " :48",
      " :49",
      " :5",
      " :50",
      " :51",
      " :52",
      " :53",
      " :54",
      " :55",
      " :56",
      " :57",
      " :58",
      " :59",
      " :6",
      " :60",
      " :61",
      " :62",
      " :63",
      " :64",
      " :65",
      " :66",
      " :67",
      " :68",
      " :69",
      " :7",
      " :70",
      " :8",
      " :9"
    ],
    " :18": [
      " :1",
      " :10",
      " :11",
      " :12",
      " :13",
      " :14",
      " :15",
      " :16",
      " :17",
      " :19",
      " :2",
      " :20",
      " :21",
      " :22",
      " :23",
      " :24",
      " :25",
      " :26",
      " :27",
      " :28",
      " :29",
      " :3",
      " :30",
      " :31",
      " :32",
      " :33",
      " :34",
      " :35",
      " :36",
      " :37",
      " :38",
      " :39",
      " :4",
      " :40",
      " :41",
      " :42",
      " :43",
      " :44",
      " :45",
      " :46",
      " :47",
      " :48",
      " :49",
      " :5",
      " :50",
      " :51",
      " :52",
      " :53",
      " :54",
      " :55",
      " :56",
      " :57",
      " :58",
      " :59",
      " :6",
      " :60",
      " :61",
      " :62",
      " :63",
      " :64",
      " :65",
      " :66",
      " :67",
      " :68",
      " :69",
      " :7",
      " :70",
      " :8",
      " :9"
    ],
    " :19": [
      " :1",
      " :10",
      " :11",
      " :12",
      " :13",
      " :14",
      " :15",
      " :16",
      " :17",
      " :18",
      " :2",
      " :20",
      " :21",
      " :22",
      " :23",
      " :24",
      " :25",
      " :26",
      " :27",
      " :28",
      " :29",
      " :3",
      " :30",
      " :31",
      " :32",
      " :33",
      " :34",
      " :35",
      " :36",
      " :37",
      " :38",
      " :39",
      " :4",
      " :40",
      " :41",
      " :42",
      " :43",
      " :44",
      " :45",
      " :46",
      " :47",
      " :48",
      " :49",
      " :5",
      " :50",
      " :51",
      " :52",
      " :53",
      " :54",
      " :55",
      " :56",
      " :57",
      " :58",
      " :59",
      " :6",
      " :60",
      " :61",
      " :62",
      " :63",
      " :64",
      " :65",
      " :66",
      " :67",
      " :68",
      " :69",
      " :7",
      " :70",
      " :8",
      " :9"
    ],
    " :20": [
      " :1",
      " :10",
      " :11",
      " :12",
      " :13",
      " :14",
      " :15",
      " :16",
      " :17",
      " :18",
      " :19",
      " :2",
      " :21",
      " :22",
      " :23",
      " :24",
      " :25",
      " :26",
      " :27",
      " :28",
      " :29",
      " :3",
      " :30",
      " :31",
      " :32",
      " :33",
      " :34",
      " :35",
      " :36",
      " :37",
      " :38",
      " :39",
      " :4",
      " :40",
      " :41",
      " :42",
      " :43",
      " :44",
      " :45",
      " :46",
      " :47",
      " :48",
      " :49",
      " :5",
      " :50",
      " :51",
      " :52",
      " :53",
      " :54",
      " :55",
      " :56",
      " :57",
      " :58",
      " :59",
      " :6",
      " :60",
      " :61",
      " :62",
      " :63",
      " :64",
      " :65",
      " :66",
      " :67",
      " :68",
      " :69",
      " :7",
      " :70",
      " :8",
      " :9"
    ],
    " :21": [
      " :1",
      " :10",
      " :11",
      " :12",
      " :13",
      " :14",
      " :15",
      " :16",
      " :17",
      " :18",
      " :19",
      " :2",
      " :20",
      " :22",
      " :23",
      " :24",
      " :25",
      " :26",
      " :27",
      " :28",
      " :29",
      " :3",
      " :30",
      " :31",
      " :32",
      " :33",
      " :34",
      " :35",
      " :36",
      " :37",
      " :38",
      " :39",
      " :4",
      " :40",
      " :41",
      " :42",
      " :43",
      " :44",
      " :45",
      " :46",
      " :47",
      " :48",
      " :49",
      " :5",
      " :50",
      " :51",
      " :52",
      " :53",
      " :54",
      " :55",
      " :56",
      " :57",
      " :58",
      " :59",
      " :6",
      " :60",
      " :61",
      " :62",
      " :63",
      " :64",
      " :65",
      " :66",
      " :67",
      " :68",
      " :69",
      " :7",
      " :70",
      " :8",
      " :9"
    ],
    " :22": [
      " :1",
      " :10",
      " :11",
      " :12",
      " :13",
      " :14",
      " :15",
      " :16",
      " :17",
      " :18",
      " :19",
      " :2",
      " :20",
      " :21",
      " :23",
      " :24",
      " :25",
      " :26",
      " :27",
      " :28",
      " :29",
      " :3",
      " :30",
      " :31",
      " :32",
      " :33",
      " :34",
      " :35",
      " :36",
      " :37",
      " :38",
      " :39",
      " :4",
      " :40",
      " :41",
      " :42",
      " :43",
      " :44",
      " :45",
      " :46",
      " :47",
      " :48",
      " :49",
      " :5",
      " :50",
      " :51",
      " :52",
      " :53",
      " :54",
      " :55",
      " :56",
      " :57",
      " :58",
      " :59",
      " :6",
      " :60",
      " :61",
      " :62",
      " :63",
      " :64",
      " :65",
      " :66",
      " :67",
      " :68",
      " :69",
      " :7",
      " :70",
      " :8",
      " :9"
    ],
    " :23": [
      " :1",
      " :10",
      " :11",
      " :12",
      " :13",
      " :14",
      " :15",
      " :16",
      " :17",
      " :18",
      " :19",
      " :2",
      " :20",
      " :21",
      " :22",
      " :24",
      " :25",
      " :26",
      " :27",
      " :28",
      " :29",
      " :3",
      " :30",
      " :31",
      " :32",
      " :33",
      " :34",
      " :35",
      " :36",
      " :37",
      " :38",
      " :39",
      " :4",
      " :40",
      " :41",
      " :42",
      " :43",
      " :44",
      " :45",
      " :46",
      " :47",
      " :48",
      " :49",
      " :5",
      " :50",
      " :51",
      " :52",
      " :53",
      " :54",
      " :55",
      " :56",
      " :57",
      " :58",
      " :59",
      " :6",
      " :60",
      " :61",
      " :62",
      " :63",
      " :64",
      " :65",
      " :66",
      " :67",
      " :68",
      " :69",
      " :7",
      " :70",
      " :8",
      " :9"
    ],
    " :24": [
      " :1",
      " :10",
      " :11",
      " :12",
      " :13",
      " :14",
      " :15",
      " :16",
      " :17",
      " :18",
      " :19",
      " :2",
      " :20",
      " :21",
      " :22",
      " :23",
      " :25",
      " :26",
      " :27",
      " :28",
      " :29",
      " :3",
      " :30",
      " :31",
      " :32",
      " :33",
      " :34",
      " :35",
      " :36",
      " :37",
      " :38",
      " :39",
      " :4",
      " :40",
      " :41",
      " :42",
      " :43",
      " :44",
      " :45",
      " :46",
      " :47",
      " :48",
      " :49",
      " :5",
      " :50",
      " :51",
      " :52",
      " :53",
      " :54",
      " :55",
      " :56",
      " :57",
      " :58",
      " :59",
      " :6",
      " :60",
      " :61",
      " :62",
      " :63",
      " :64",
      " :65",
      " :66",
      " :67",
      " :68",
      " :69",
      " :7",
      " :70",
      " :8",
      " :9"
    ],
    " :25": [
      " :1",
      " :10",
      " :11",
      " :12",
      " :13",
      " :14",
      " :15",
      " :16",
      " :17",
      " :18",
      " :19",
      " :2",
      " :20",
      " :21",
      " :22",
      " :23",
      " :24",
      " :26",
      " :27",
      " :28",
      " :29",
      " :3",
      " :30",
      " :31",
      " :32",
      " :33",
      " :34",
      " :35",
      " :36",
      " :37",
      " :38",
      " :39",
      " :4",
      " :40",
      " :41",
      " :42",
      " :43",
      " :44",
      " :45",
      " :46",
      " :47",
      " :48",
      " :49",
      " :5",
      " :50",
      " :51",
      " :52",
      " :53",
      " :54",
      " :55",
      " :56",
      " :57",
      " :58",
      " :59",
      " :6",
      " :60",
      " :61",
      " :62",
      " :63",
      " :64",
      " :65",
      " :66",
      " :67",
      " :68",
      " :69",
      " :7",
      " :70",
      " :8",
      " :9"
    ],
    " :26": [
      " :1",
      " :10",
      " :11",
      " :12",
      " :13",
      " :14",
      " :15",
      " :16",
      " :17",
      " :18",
      " :19",
      " :2",
      " :20",
      " :21",
      " :22",
      " :23",
      " :24",
      " :25",
      " :27",
      " :28",
      " :29",
      " :3",
      " :30",
      " :31",
      " :32",
      " :33",
      " :34",
      " :35",
      " :36",
      " :37",
      " :38",
      " :39",
      " :4",
      " :40",
      " :41",
      " :42",
      " :43",
      " :44",
      " :45",
      " :46",
      " :47",
      " :48",
      " :49",
      " :5",
      " :50",
      " :51",
      " :52",
      " :53",
      " :54",
      " :55",
      " :56",
      " :57",
      " :58",
      " :59",
      " :6",
      " :60",
      " :61",
      " :62",
      " :63",
      " :64",
      " :65",
      " :66",
      " :67",
      " :68",
      " :69",
      " :7",
      " :70",
      " :8",
      " :9"
    ],
    " :27": [
      " :1",
      " :10",
      " :11",
      " :12",
      " :13",
      " :14",
      " :15",
      " :16",
      " :17",
      " :18",
      " :19",
      " :2",
      " :20",
      " :21",
      " :22",
      " :23",
      " :24",
      " :25",
      " :26",
      " :28",
      " :29",
      " :3",
      " :30",
      " :31",
      " :32",
      " :33",
      " :34",
      " :35",
      " :36",
      " :37",
      " :38",
      " :39",
      " :4",
      " :40",
      " :41",
      " :42",
      " :43",
      " :44",
      " :45",
      " :46",
      " :47",
      " :48",
      " :49",
      " :5",
      " :50",
      " :51",
      " :52",
      " :53",
      " :54",
      " :55",
      " :56",
      " :57",
      " :58",
      " :59",
      " :6",
      " :60",
      " :61",
      " :62",
      " :63",
      " :64",
      " :65",
      " :66",
      " :67",
      " :68",
      " :69",
      " :7",
      " :70",
      " :8",
      " :9"
    ],
    " :28": [
      " :1",
      " :10",
      " :11",
      " :12",
      " :13",
      " :14",
      " :15",
      " :16",
      " :17",
      " :18",
      " :19",
      " :2",
      " :20",
      " :21",
      " :22",
      " :23",
      " :24",
      " :25",
      " :26",
      " :27",
      " :29",
      " :3",
      " :30",
      " :31",
      " :32",
      " :33",
      " :34",
      " :35",
      " :36",
      " :37",
      " :38",
      " :39",
      " :4",
      " :40",
      " :41",
      " :42",
      " :43",
      " :44",
      " :45",
      " :46",
      " :47",
      " :48",
      " :49",
      " :5",
      " :50",
      " :51",
      " :52",
      " :53",
      " :54",
      " :55",
      " :56",
      " :57",
      " :58",
      " :59",
      " :6",
      " :60",
      " :61",
      " :62",
      " :63",
      " :64",
      " :65",
      " :66",
      " :67",
      " :68",
      " :69",
      " :7",
      " :70",
      " :8",
      " :9"
    ],
    " :29": [
      " :1",
      " :10",
      " :11",
      " :12",
      " :13",
      " :14",
      " :15",
      " :16",
      " :17",
      " :18",
      " :19",
      " :2",
      " :20",
      " :21",
      " :22",
      " :23",
      " :24",
      " :25",
      " :26",
      " :27",
      " :28",
      " :3",
      " :30",
      " :31",
      " :32",
      " :33",
      " :34",
      " :35",
      " :36",
      " :37",
      " :38",
      " :39",
      " :4",
      " :40",
      " :41",
      " :42",
      " :43",
      " :44",
      " :45",
      " :46",
      " :47",
      " :48",
      " :49",
      " :5",
      " :50",
      " :51",
      " :52",
      " :53",
      " :54",
      " :55",
      " :56",
      " :57",
      " :58",
      " :59",
      " :6",
      " :60",
      " :61",
      " :62",
      " :63",
      " :64",
      " :65",
      " :66",
      " :67",
      " :68",
      " :69",
      " :7",
      " :70",
      " :8",
      " :9"
    ],
    " :30": [
      " :1",
      " :10",
      " :11",
      " :12",
      " :13",
      " :14",
      " :15",
      " :16",
      " :17",
      " :18",
      " :19",
      " :2",
      " :20",
      " :21",
      " :22",
      " :23",
      " :24",
      " :25",
      " :26",
      " :27",
      " :28",
      " :29",
      " :3",
      " :31",
      " :32",
      " :33",
      " :34",
      " :35",
      " :36",
      " :37",
      " :38",
      " :39",
      " :4",
      " :40",
      " :41",
      " :42",
      " :43",
      " :44",
      " :45",
      " :46",
      " :47",
      " :48",
      " :49",
      " :5",
      " :50",
      " :51",
      " :52",
      " :53",
      " :54",
      " :55",
      " :56",
      " :57",
      " :58",
      " :59",
      " :6",
      " :60",
      " :61",
      " :62",
      " :63",
      " :64",
      " :65",
      " :66",
      " :67",
      " :68",
      " :69",
      " :7",
      " :70",
      " :8",
      " :9"
    ],
    " :31": [
      " :1",
      " :10",
      " :11",
      " :12",
      " :13",
      " :14",
      " :15",
      " :16",
      " :17",
      " :18",
      " :19",
      " :2",
      " :20",
      " :21",
      " :22",
      " :23",
      " :24",
      " :25",
      " :26",
      " :27",
      " :28",
      " :29",
      " :3",
      " :30",
      " :32",
      " :33",
      " :34",
      " :35",
      " :36",
      " :37",
      " :38",
      " :39",
      " :4",
      " :40",
      " :41",
      " :42",
      " :43",
      " :44",
      " :45",
      " :46",
      " :47",
      " :48",
      " :49",
      " :5",
      " :50",
      " :51",
      " :52",
      " :53",
      " :54",
      " :55",
      " :56",
      " :57",
      " :58",
      " :59",
      " :6",
      " :60",
      " :61",
      " :62",
      " :63",
      " :64",
      " :65",
      " :66",
      " :67",
      " :68",
      " :69",
      " :7",
      " :70",
      " :8",
      " :9"
    ],
    " :32": [
      " :1",
      " :10",
      " :11",
      " :12",
      " :13",
      " :14",
      " :15",
      " :16",
      " :17",
      " :18",
      " :19",
      " :2",
      " :20",
      " :21",
      " :22",
      " :23",
      " :24",
      " :25",
      " :26",
      " :27",
      " :28",
      " :29",
      " :3",
      " :30",
      " :31",
      " :33",
      " :34",
      " :35",
      " :36",
      " :37",
      " :38",
      " :39",
      " :4",
      " :40",
      " :41",
      " :42",
      " :43",
      " :44",
      " :45",
      " :46",
      " :47",
      " :48",
      " :49",
      " :5",
      " :50",
      " :51",
      " :52",
      " :53",
      " :54",
      " :55",
      " :56",
      " :57",
      " :58",
      " :59",
      " :6",
      " :60",
      " :61",
      " :62",
      " :63",
      " :64",
      " :65",
      " :66",
      " :67",
      " :68",
      " :69",
      " :7",
      " :70",
      " :8",
      " :9"
    ],
    " :33": [
      " :1",
      " :10",
      " :11",
      " :12",
      " :13",
      " :14",
      " :15",
      " :16",
      " :17",
      " :18",
      " :19",
      " :2",
      " :20",
      " :21",
      " :22",
      " :23",
      " :24",
      " :25",
      " :26",
      " :27",
      " :28",
      " :29",
      " :3",
      " :30",
      " :31",
      " :32",
      " :34",
      " :35",
      " :36",
      " :37",
      " :38",
      " :39",
      " :4",
      " :40",
      " :41",
      " :42",
      " :43",
      " :44",
      " :45",
      " :46",
      " :47",
      " :48",
      " :49",
      " :5",
      " :50",
      " :51",
      " :52",
      " :53",
      " :54",
      " :55",
      " :56",
      " :57",
      " :58",
      " :59",
      " :6",
      " :60",
      " :61",
      " :62",
      " :63",
      " :64",
      " :65",
      " :66",
      " :67",
      " :68",
      " :69",
      " :7",
      " :70",
      " :8",
      " :9"
    ],
    " :34": [
      " :1",
      " :10",
      " :11",
      " :12",
      " :13",
      " :14",
      " :15",
      " :16",
      " :17",
      " :18",
      " :19",
      " :2",
      " :20",
      " :21",
      " :22",
      " :23",
      " :24",
      " :25",
      " :26",
      " :27",
      " :28",
      " :29",
      " :3",
      " :30",
      " :31",
      " :32",
      " :33",
      " :35",
      " :36",
      " :37",
      " :38",
      " :39",
      " :4",
      " :40",
      " :41",
      " :42",
      " :43",
      " :44",
      " :45",
      " :46",
      " :47",
      " :48",
      " :49",
      " :5",
      " :50",
      " :51",
      " :52",
      " :53",
      " :54",
      " :55",
      " :56",
      " :57",
      " :58",
      " :59",
      " :6",
      " :60",
      " :61",
      " :62",
      " :63",
      " :64",
      " :65",
      " :66",
      " :67",
      " :68",
      " :69",
      " :7",
      " :70",
      " :8",
      " :9"
    ],
    " :35": [
      " :1",
      " :10",
      " :11",
      " :12",
      " :13",
      " :14",
      " :15",
      " :16",
      " :17",
      " :18",
      " :19",
      " :2",
      " :20",
      " :21",
      " :22",
      " :23",
      " :24",
      " :25",
      " :26",
      " :27",
      " :28",
      " :29",
      " :3",
      " :30",
      " :31",
      " :32",
      " :33",
      " :34",
      " :36",
      " :37",
      " :38",
      " :39",
      " :4",
      " :40",
      " :41",
      " :42",
      " :43",
      " :44",
      " :45",
      " :46",
      " :47",
      " :48",
      " :49",
      " :5",
      " :50",
      " :51",
      " :52",
      " :53",
      " :54",
      " :55",
      " :56",
      " :57",
      " :58",
      " :59",
      " :6",
      " :60",
      " :61",
      " :62",
      " :63",
      " :64",
      " :65",
      " :66",
      " :67",
      " :68",
      " :69",
      " :7",
      " :70",
      " :8",
      " :9"
    ],
    " :36": [
      " :1",
      " :10",
      " :11",
      " :12",
      " :13",
      " :14",
      " :15",
      " :16",
      " :17",
      " :18",
      " :19",
      " :2",
      " :20",
      " :21",
      " :22",
      " :23",
      " :24",
      " :25",
      " :26",
      " :27",
      " :28",
      " :29",
      " :3",
      " :30",
      " :31",
      " :32",
      " :33",
      " :34",
      " :35",
      " :37",
      " :38",
      " :39",
      " :4",
      " :40",
      " :41",
      " :42",
      " :43",
      " :44",
      " :45",
      " :46",
      " :47",
      " :48",
      " :49",
      " :5",
      " :50",
      " :51",
      " :52",
      " :53",
      " :54",
      " :55",
      " :56",
      " :57",
      " :58",
      " :59",
      " :6",
      " :60",
      " :61",
      " :62",
      " :63",
      " :64",
      " :65",
      " :66",
      " :67",
      " :68",
      " :69",
      " :7",
      " :70",
      " :8",
      " :9"
    ],
    " :37": [
      " :1",
      " :10",
      " :11",
      " :12",
      " :13",
      " :14",
      " :15",
      " :16",
      " :17",
      " :18",
      " :19",
      " :2",
      " :20",
      " :21",
      " :22",
      " :23",
      " :24",
      " :25",
      " :26",
      " :27",
      " :28",
      " :29",
      " :3",
      " :30",
      " :31",
      " :32",
      " :33",
      " :34",
      " :35",
      " :36",
      " :38",
      " :39",
      " :4",
      " :40",
      " :41",
      " :42",
      " :43",
      " :44",
      " :45",
      " :46",
      " :47",
      " :48",
      " :49",
      " :5",
      " :50",
      " :51",
      " :52",
      " :53",
      " :54",
      " :55",
      " :56",
      " :57",
      " :58",
      " :59",
      " :6",
      " :60",
      " :61",
      " :62",
      " :63",
      " :64",
      " :65",
      " :66",
      " :67",
      " :68",
      " :69",
      " :7",
      " :70",
      " :8",
      " :9"
    ],
    " :38": [
      " :1",
      " :10",
      " :11",
      " :12",
      " :13",
      " :14",
      " :15",
      " :16",
      " :17",
      " :18",
      " :19",
      " :2",
      " :20",
      " :21",
      " :22",
      " :23",
      " :24",
      " :25",
      " :26",
      " :27",
      " :28",
      " :29",
      " :3",
      " :30",
      " :31",
      " :32",
      " :33",
      " :34",
      " :35",
      " :36",
      " :37",
      " :39",
      " :4",
      " :40",
      " :41",
      " :42",
      " :43",
      " :44",
      " :45",
      " :46",
      " :47",
      " :48",
      " :49",
      " :5",
      " :50",
      " :51",
      " :52",
      " :53",
      " :54",
      " :55",
      " :56",
      " :57",
      " :58",
      " :59",
      " :6",
      " :60",
      " :61",
      " :62",
      " :63",
      " :64",
      " :65",
      " :66",
      " :67",
      " :68",
      " :69",
      " :7",
      " :70",
      " :8",
      " :9"
    ],
    " :39": [
      " :1",
      " :10",
      " :11",
      " :12",
      " :13",
      " :14",
      " :15",
      " :16",
      " :17",
      " :18",
      " :19",
      " :2",
      " :20",
      " :21",
      " :22",
      " :23",
      " :24",
      " :25",
      " :26",
      " :27",
      " :28",
      " :29",
      " :3",
      " :30",
      " :31",
      " :32",
      " :33",
      " :34",
      " :35",
      " :36",
      " :37",
      " :38",
      " :4",
      " :40",
      " :41",
      " :42",
      " :43",
      " :44",
      " :45",
      " :46",
      " :47",
      " :48",
      " :49",
      " :5",
      " :50",
      " :51",
      " :52",
      " :53",
      " :54",
      " :55",
      " :56",
      " :57",
      " :58",
      " :59",
      " :6",
      " :60",
      " :61",
      " :62",
      " :63",
      " :64",
      " :65",
      " :66",
      " :67",
      " :68",
      " :69",
      " :7",
      " :70",
      " :8",
      " :9"
    ],
    " :40": [
      " :1",
      " :10",
      " :11",
      " :12",
      " :13",
      " :14",
      " :15",
      " :16",
      " :17",
      " :18",
      " :19",
      " :2",
      " :20",
      " :21",
      " :22",
      " :23",
      " :24",
      " :25",
      " :26",
      " :27",
      " :28",
      " :29",
      " :3",
      " :30",
      " :31",
      " :32",
      " :33",
      " :34",
      " :35",
      " :36",
      " :37",
      " :38",
      " :39",
      " :4",
      " :41",
      " :42",
      " :43",
      " :44",
      " :45",
      " :46",
      " :47",
      " :48",
      " :49",
      " :5",
      " :50",
      " :51",
      " :52",
      " :53",
      " :54",
      " :55",
      " :56",
      " :57",
      " :58",
      " :59",
      " :6",
      " :60",
      " :61",
      " :62",
      " :63",
      " :64",
      " :65",
      " :66",
      " :67",
      " :68",
      " :69",
      " :7",
      " :70",
      " :8",
      " :9"
    ],
    " :41": [
      " :1",
      " :10",
      " :11",
      " :12",
      " :13",
      " :14",
      " :15",
      " :16",
      " :17",
      " :18",
      " :19",
      " :2",
      " :20",
      " :21",
      " :22",
      " :23",
      " :24",
      " :25",
      " :26",
      " :27",
      " :28",
      " :29",
      " :3",
      " :30",
      " :31",
      " :32",
      " :33",
      " :34",
      " :35",
      " :36",
      " :37",
      " :38",
      " :39",
      " :4",
      " :40",
      " :42",
      " :43",
      " :44",
      " :45",
      " :46",
      " :47",
      " :48",
      " :49",
      " :5",
      " :50",
      " :51",
      " :52",
      " :53",
      " :54",
      " :55",
      " :56",
      " :57",
      " :58",
      " :59",
      " :6",
      " :60",
      " :61",
      " :62",
      " :63",
      " :64",
      " :65",
      " :66",
      " :67",
      " :68",
      " :69",
      " :7",
      " :70",
      " :8",
      " :9"
    ],
    " :42": [
      " :1",
      " :10",
      " :11",
      " :12",
      " :13",
      " :14",
      " :15",
      " :16",
      " :17",
      " :18",
      " :19",
      " :2",
      " :20",
      " :21",
      " :22",
      " :23",
      " :24",
      " :25",
      " :26",
      " :27",
      " :28",
      " :29",
      " :3",
      " :30",
      " :31",
      " :32",
      " :33",
      " :34",
      " :35",
      " :36",
      " :37",
      " :38",
      " :39",
      " :4",
      " :40",
      " :41",
      " :43",
      " :44",
      " :45",
      " :46",
      " :47",
      " :48",
      " :49",
      " :5",
      " :50",
      " :51",
      " :52",
      " :53",
      " :54",
      " :55",
      " :56",
      " :57",
      " :58",
      " :59",
      " :6",
      " :60",
      " :61",
      " :62",
      " :63",
      " :64",
      " :65",
      " :66",
      " :67",
      " :68",
      " :69",
      " :7",
      " :70",
      " :8",
      " :9"
    ],
    " :43": [
      " :1",
      " :10",
      " :11",
      " :12",
      " :13",
      " :14",
      " :15",
      " :16",
      " :17",
      " :18",
      " :19",
      " :2",
      " :20",
      " :21",
      " :22",
      " :23",
      " :24",
      " :25",
      " :26",
      " :27",
      " :28",
      " :29",
      " :3",
      " :30",
      " :31",
      " :32",
      " :33",
      " :34",
      " :35",
      " :36",
      " :37",
      " :38",
      " :39",
      " :4",
      " :40",
      " :41",
      " :42",
      " :44",
      " :45",
      " :46",
      " :47",
      " :48",
      " :49",
      " :5",
      " :50",
      " :51",
      " :52",
      " :53",
      " :54",
      " :55",
      " :56",
      " :57",
      " :58",
      " :59",
      " :6",
      " :60",
      " :61",
      " :62",
      " :63",
      " :64",
      " :65",
      " :66",
      " :67",
      " :68",
      " :69",
      " :7",
      " :70",
      " :8",
      " :9"
    ],
    " :44": [
      " :1",
      " :10",
      " :11",
      " :12",
      " :13",
      " :14",
      " :15",
      " :16",
      " :17",
      " :18",
      " :19",
      " :2",
      " :20",
      " :21",
      " :22",
      " :23",
      " :24",
      " :25",
      " :26",
      " :27",
      " :28",
      " :29",
      " :3",
      " :30",
      " :31",
      " :32",
      " :33",
      " :34",
      " :35",
      " :36",
      " :37",
      " :38",
      " :39",
      " :4",
      " :40",
      " :41",
      " :42",
      " :43",
      " :45",
      " :46",
      " :47",
      " :48",
      " :49",
      " :5",
      " :50",
      " :51",
      " :52",
      " :53",
      " :54",
      " :55",
      " :56",
      " :57",
      " :58",
      " :59",
      " :6",
      " :60",
      " :61",
      " :62",
      " :63",
      " :64",
      " :65",
      " :66",
      " :67",
      " :68",
      " :69",
      " :7",
      " :70",
      " :8",
      " :9"
    ],
    " :45": [
      " :1",
      " :10",
      " :11",
      " :12",
      " :13",
      " :14",
      " :15",
      " :16",
      " :17",
      " :18",
      " :19",
      " :2",
      " :20",
      " :21",
      " :22",
      " :23",
      " :24",
      " :25",
      " :26",
      " :27",
      " :28",
      " :29",
      " :3",
      " :30",
      " :31",
      " :32",
      " :33",
      " :34",
      " :35",
      " :36",
      " :37",
      " :38",
      " :39",
      " :4",
      " :40",
      " :41",
      " :42",
      " :43",
      " :44",
      " :46",
      " :47",
      " :48",
      " :49",
      " :5",
      " :50",
      " :51",
      " :52",
      " :53",
      " :54",
      " :55",
      " :56",
      " :57",
      " :58",
      " :59",
      " :6",
      " :60",
      " :61",
      " :62",
      " :63",
      " :64",
      " :65",
      " :66",
      " :67",
      " :68",
      " :69",
      " :7",
      " :70",
      " :8",
      " :9"
    ],
    " :46": [
      " :1",
      " :10",
      " :11",
      " :12",
      " :13",
      " :14",
      " :15",
      " :16",
      " :17",
      " :18",
      " :19",
      " :2",
      " :20",
      " :21",
      " :22",
      " :23",
      " :24",
      " :25",
      " :26",
      " :27",
      " :28",
      " :29",
      " :3",
      " :30",
      " :31",
      " :32",
      " :33",
      " :34",
      " :35",
      " :36",
      " :37",
      " :38",
      " :39",
      " :4",
      " :40",
      " :41",
      " :42",
      " :43",
      " :44",
      " :45",
      " :47",
      " :48",
      " :49",
      " :5",
      " :50",
      " :51",
      " :52",
      " :53",
      " :54",
      " :55",
      " :56",
      " :57",
      " :58",
      " :59",
      " :6",
      " :60",
      " :61",
      " :62",
      " :63",
      " :64",
      " :65",
      " :66",
      " :67",
      " :68",
      " :69",
      " :7",
      " :70",
      " :8",
      " :9"
    ],
    " :47": [
      " :1",
      " :10",
      " :11",
      " :12",
      " :13",
      " :14",
      " :15",
      " :16",
      " :17",
      " :18",
      " :19",
      " :2",
      " :20",
      " :21",
      " :22",
      " :23",
      " :24",
      " :25",
      " :26",
      " :27",
      " :28",
      " :29",
      " :3",
      " :30",
      " :31",
      " :32",
      " :33",
      " :34",
      " :35",
      " :36",
      " :37",
      " :38",
      " :39",
      " :4",
      " :40",
      " :41",
      " :42",
      " :43",
      " :44",
      " :45",
      " :46",
      " :48",
      " :49",
      " :5",
      " :50",
      " :51",
      " :52",
      " :53",
      " :54",
      " :55",
      " :56",
      " :57",
      " :58",
      " :59",
      " :6",
      " :60",
      " :61",
      " :62",
      " :63",
      " :64",
      " :65",
      " :66",
      " :67",
      " :68",
      " :69",
      " :7",
      " :70",
      " :8",
      " :9"
    ],
    " :48": [
      " :1",
      " :10",
      " :11",
      " :12",
      " :13",
      " :14",
      " :15",
      " :16",
      " :17",
      " :18",
      " :19",
      " :2",
      " :20",
      " :21",
      " :22",
      " :23",
      " :24",
      " :25",
      " :26",
      " :27",
      " :28",
      " :29",
      " :3",
      " :30",
      " :31",
      " :32",
      " :33",
      " :34",
      " :35",
      " :36",
      " :37",
      " :38",
      " :39",
      " :4",
      " :40",
      " :41",
      " :42",
      " :43",
      " :44",
      " :45",
      " :46",
      " :47",
      " :49",
      " :5",
      " :50",
      " :51",
      " :52",
      " :53",
      " :54",
      " :55",
      " :56",
      " :57",
      " :58",
      " :59",
      " :6",
      " :60",
      " :61",
      " :62",
      " :63",
      " :64",
      " :65",
      " :66",
      " :67",
      " :68",
      " :69",
      " :7",
      " :70",
      " :8",
      " :9"
    ],
    " :49": [
      " :1",
      " :10",
      " :11",
      " :12",
      " :13",
      " :14",
      " :15",
      " :16",
      " :17",
      " :18",
      " :19",
      " :2",
      " :20",
      " :21",
      " :22",
      " :23",
      " :24",
      " :25",
      " :26",
      " :27",
      " :28",
      " :29",
      " :3",
      " :30",
      " :31",
      " :32",
      " :33",
      " :34",
      " :35",
      " :36",
      " :37",
      " :38",
      " :39",
      " :4",
      " :40",
      " :41",
      " :42",
      " :43",
      " :44",
      " :45",
      " :46",
      " :47",
      " :48",
      " :5",
      " :50",
      " :51",
      " :52",
      " :53",
      " :54",
      " :55",
      " :56",
      " :57",
      " :58",
      " :59",
      " :6",
      " :60",
      " :61",
      " :62",
      " :63",
      " :64",
      " :65",
      " :66",
      " :67",
      " :68",
      " :69",
      " :7",
      " :70",
      " :8",
      " :9"
    ],
    " :50": [
      " :1",
      " :10",
      " :11",
      " :12",
      " :13",
      " :14",
      " :15",
      " :16",
      " :17",
      " :18",
      " :19",
      " :2",
      " :20",
      " :21",
      " :22",
      " :23",
      " :24",
      " :25",
      " :26",
      " :27",
      " :28",
      " :29",
      " :3",
      " :30",
      " :31",
      " :32",
      " :33",
      " :34",
      " :35",
      " :36",
      " :37",
      " :38",
      " :39",
      " :4",
      " :40",
      " :41",
      " :42",
      " :43",
      " :44",
      " :45",
      " :46",
      " :47",
      " :48",
      " :49",
      " :5",
      " :51",
      " :52",
      " :53",
      " :54",
      " :55",
      " :56",
      " :57",
      " :58",
      " :59",
      " :6",
      " :60",
      " :61",
      " :62",
      " :63",
      " :64",
      " :65",
      " :66",
      " :67",
      " :68",
      " :69",
      " :7",
      " :70",
      " :8",
      " :9"
    ],
    " :51": [
      " :1",
      " :10",
      " :11",
      " :12",
      " :13",
      " :14",
      " :15",
      " :16",
      " :17",
      " :18",
      " :19",
      " :2",
      " :20",
      " :21",
      " :22",
      " :23",
      " :24",
      " :25",
      " :26",
      " :27",
      " :28",
      " :29",
      " :3",
      " :30",
      " :31",
      " :32",
      " :33",
      " :34",
      " :35",
      " :36",
      " :37",
      " :38",
      " :39",
      " :4",
      " :40",
      " :41",
      " :42",
      " :43",
      " :44",
      " :45",
      " :46",
      " :47",
      " :48",
      " :49",
      " :5",
      " :50",
      " :52",
      " :53",
      " :54",
      " :55",
      " :56",
      " :57",
      " :58",
      " :59",
      " :6",
      " :60",
      " :61",
      " :62",
      " :63",
      " :64",
      " :65",
      " :66",
      " :67",
      " :68",
      " :69",
      " :7",
      " :70",
      " :8",
      " :9"
    ],
    " :52": [
      " :1",
      " :10",
      " :11",
      " :12",
      " :13",
      " :14",
      " :15",
      " :16",
      " :17",
      " :18",
      " :19",
      " :2",
      " :20",
      " :21",
      " :22",
      " :23",
      " :24",
      " :25",
      " :26",
      " :27",
      " :28",
      " :29",
      " :3",
      " :30",
      " :31",
      " :32",
      " :33",
      " :34",
      " :35",
      " :36",
      " :37",
      " :38",
      " :39",
      " :4",
      " :40",
      " :41",
      " :42",
      " :43",
      " :44",
      " :45",
      " :46",
      " :47",
      " :48",
      " :49",
      " :5",
      " :50",
      " :51",
      " :53",
      " :54",
      " :55",
      " :56",
      " :57",
      " :58",
      " :59",
      " :6",
      " :60",
      " :61",
      " :62",
      " :63",
      " :64",
      " :65",
      " :66",
      " :67",
      " :68",
      " :69",
      " :7",
      " :70",
      " :8",
      " :9"
    ],
    " :53": [
      " :1",
      " :10",
      " :11",
      " :12",
      " :13",
      " :14",
      " :15",
      " :16",
      " :17",
      " :18",
      " :19",
      " :2",
      " :20",
      " :21",
      " :22",
      " :23",
      " :24",
      " :25",
      " :26",
      " :27",
      " :28",
      " :29",
      " :3",
      " :30",
      " :31",
      " :32",
      " :33",
      " :34",
      " :35",
      " :36",
      " :37",
      " :38",
      " :39",
      " :4",
      " :40",
      " :41",
      " :42",
      " :43",
      " :44",
      " :45",
      " :46",
      " :47",
      " :48",
      " :49",
      " :5",
      " :50",
      " :51",
      " :52",
      " :54",
      " :55",
      " :56",
      " :57",
      " :58",
      " :59",
      " :6",
      " :60",
      " :61",
      " :62",
      " :63",
      " :64",
      " :65",
      " :66",
      " :67",
      " :68",
      " :69",
      " :7",
      " :70",
      " :8",
      " :9"
    ],
    " :54": [
      " :1",
      " :10",
      " :11",
      " :12",
      " :13",
      " :14",
      " :15",
      " :16",
      " :17",
      " :18",
      " :19",
      " :2",
      " :20",
      " :21",
      " :22",
      " :23",
      " :24",
      " :25",
      " :26",
      " :27",
      " :28",
      " :29",
      " :3",
      " :30",
      " :31",
      " :32",
      " :33",
      " :34",
      " :35",
      " :36",
      " :37",
      " :38",
      " :39",
      " :4",
      " :40",
      " :41",
      " :42",
      " :43",
      " :44",
      " :45",
      " :46",
      " :47",
      " :48",
      " :49",
      " :5",
      " :50",
      " :51",
      " :52",
      " :53",
      " :55",
      " :56",
      " :57",
      " :58",
      " :59",
      " :6",
      " :60",
      " :61",
      " :62",
      " :63",
      " :64",
      " :65",
      " :66",
      " :67",
      " :68",
      " :69",
      " :7",
      " :70",
      " :8",
      " :9"
    ],
    " :55": [
      " :1",
      " :10",
      " :11",
      " :12",
      " :13",
      " :14",
      " :15",
      " :16",
      " :17",
      " :18",
      " :19",
      " :2",
      " :20",
      " :21",
      " :22",
      " :23",
      " :24",
      " :25",
      " :26",
      " :27",
      " :28",
      " :29",
      " :3",
      " :30",
      " :31",
      " :32",
      " :33",
      " :34",
      " :35",
      " :36",
      " :37",
      " :38",
      " :39",
      " :4",
      " :40",
      " :41",
      " :42",
      " :43",
      " :44",
      " :45",
      " :46",
      " :47",
      " :48",
      " :49",
      " :5",
      " :50",
      " :51",
      " :52",
      " :53",
      " :54",
      " :56",
      " :57",
      " :58",
      " :59",
      " :6",
      " :60",
      " :61",
      " :62",
      " :63",
      " :64",
      " :65",
      " :66",
      " :67",
      " :68",
      " :69",
      " :7",
      " :70",
      " :8",
      " :9"
    ],
    " :56": [
      " :1",
      " :10",
      " :11",
      " :12",
      " :13",
      " :14",
      " :15",
      " :16",
      " :17",
      " :18",
      " :19",
      " :2",
      " :20",
      " :21",
      " :22",
      " :23",
      " :24",
      " :25",
      " :26",
      " :27",
      " :28",
      " :29",
      " :3",
      " :30",
      " :31",
      " :32",
      " :33",
      " :34",
      " :35",
      " :36",
      " :37",
      " :38",
      " :39",
      " :4",
      " :40",
      " :41",
      " :42",
      " :43",
      " :44",
      " :45",
      " :46",
      " :47",
      " :48",
      " :49",
      " :5",
      " :50",
      " :51",
      " :52",
      " :53",
      " :54",
      " :55",
      " :57",
      " :58",
      " :59",
      " :6",
      " :60",
      " :61",
      " :62",
      " :63",
      " :64",
      " :65",
      " :66",
      " :67",
      " :68",
      " :69",
      " :7",
      " :70",
      " :8",
      " :9"
    ],
    " :57": [
      " :1",
      " :10",
      " :11",
      " :12",
      " :13",
      " :14",
      " :15",
      " :16",
      " :17",
      " :18",
      " :19",
      " :2",
      " :20",
      " :21",
      " :22",
      " :23",
      " :24",
      " :25",
      " :26",
      " :27",
      " :28",
      " :29",
      " :3",
      " :30",
      " :31",
      " :32",
      " :33",
      " :34",
      " :35",
      " :36",
      " :37",
      " :38",
      " :39",
      " :4",
      " :40",
      " :41",
      " :42",
      " :43",
      " :44",
      " :45",
      " :46",
      " :47",
      " :48",
      " :49",
      " :5",
      " :50",
      " :51",
      " :52",
      " :53",
      " :54",
      " :55",
      " :56",
      " :58",
      " :59",
      " :6",
      " :60",
      " :61",
      " :62",
      " :63",
      " :64",
      " :65",
      " :66",
      " :67",
      " :68",
      " :69",
      " :7",
      " :70",
      " :8",
      " :9"
    ],
    " :58": [
      " :1",
      " :10",
      " :11",
      " :12",
      " :13",
      " :14",
      " :15",
      " :16",
      " :17",
      " :18",
      " :19",
      " :2",
      " :20",
      " :21",
      " :22",
      " :23",
      " :24",
      " :25",
      " :26",
      " :27",
      " :28",
      " :29",
      " :3",
      " :30",
      " :31",
      " :32",
      " :33",
      " :34",
      " :35",
      " :36",
      " :37",
      " :38",
      " :39",
      " :4",
      " :40",
      " :41",
      " :42",
      " :43",
      " :44",
      " :45",
      " :46",
      " :47",
      " :48",
      " :49",
      " :5",
      " :50",
      " :51",
      " :52",
      " :53",
      " :54",
      " :55",
      " :56",
      " :57",
      " :59",
      " :6",
      " :60",
      " :61",
      " :62",
      " :63",
      " :64",
      " :65",
      " :66",
      " :67",
      " :68",
      " :69",
      " :7",
      " :70",
      " :8",
      " :9"
    ],
    " :59": [
      " :1",
      " :10",
      " :11",
      " :12",
      " :13",
      " :14",
      " :15",
      " :16",
      " :17",
      " :18",
      " :19",
      " :2",
      " :20",
      " :21",
      " :22",
      " :23",
      " :24",
      " :25",
      " :26",
      " :27",
      " :28",
      " :29",
      " :3",
      " :30",
      " :31",
      " :32",
      " :33",
      " :34",
      " :35",
      " :36",
      " :37",
      " :38",
      " :39",
      " :4",
      " :40",
      " :41",
      " :42",
      " :43",
      " :44",
      " :45",
      " :46",
      " :47",
      " :48",
      " :49",
      " :5",
      " :50",
      " :51",
      " :52",
      " :53",
      " :54",
      " :55",
      " :56",
      " :57",
      " :58",
      " :6",
      " :60",
      " :61",
      " :62",
      " :63",
      " :64",
      " :65",
      " :66",
      " :67",
      " :68",
      " :69",
      " :7",
      " :70",
      " :8",
      " :9"
    ],
    " :60": [
      " :1",
      " :10",
      " :11",
      " :12",
      " :13",
      " :14",
      " :15",
      " :16",
      " :17",
      " :18",
      " :19",
      " :2",
      " :20",
      " :21",
      " :22",
      " :23",
      " :24",
      " :25",
      " :26",
      " :27",
      " :28",
      " :29",
      " :3",
      " :30",
      " :31",
      " :32",
      " :33",
      " :34",
      " :35",
      " :36",
      " :37",
      " :38",
      " :39",
      " :4",
      " :40",
      " :41",
      " :42",
      " :43",
      " :44",
      " :45",
      " :46",
      " :47",
      " :48",
      " :49",
      " :5",
      " :50",
      " :51",
      " :52",
      " :53",
      " :54",
      " :55",
      " :56",
      " :57",
      " :58",
      " :59",
      " :6",
      " :61",
      " :62",
      " :63",
      " :64",
      " :65",
      " :66",
      " :67",
      " :68",
      " :69",
      " :7",
      " :70",
      " :8",
      " :9"
    ],
    " :61": [
      " :1",
      " :10",
      " :11",
      " :12",
      " :13",
      " :14",
      " :15",
      " :16",
      " :17",
      " :18",
      " :19",
      " :2",
      " :20",
      " :21",
      " :22",
      " :23",
      " :24",
      " :25",
      " :26",
      " :27",
      " :28",
      " :29",
      " :3",
      " :30",
      " :31",
      " :32",
      " :33",
      " :34",
      " :35",
      " :36",
      " :37",
      " :38",
      " :39",
      " :4",
      " :40",
      " :41",
      " :42",
      " :43",
      " :44",
      " :45",
      " :46",
      " :47",
      " :48",
      " :49",
      " :5",
      " :50",
      " :51",
      " :52",
      " :53",
      " :54",
      " :55",
      " :56",
      " :57",
      " :58",
      " :59",
      " :6",
      " :60",
      " :62",
      " :63",
      " :64",
      " :65",
      " :66",
      " :67",
      " :68",
      " :69",
      " :7",
      " :70",
      " :8",
      " :9"
    ],
    " :62": [
      " :1",
      " :10",
      " :11",
      " :12",
      " :13",
      " :14",
      " :15",
      " :16",
      " :17",
      " :18",
      " :19",
      " :2",
      " :20",
      " :21",
      " :22",
      " :23",
      " :24",
      " :25",
      " :26",
      " :27",
      " :28",
      " :29",
      " :3",
      " :30",
      " :31",
      " :32",
      " :33",
      " :34",
      " :35",
      " :36",
      " :37",
      " :38",
      " :39",
      " :4",
      " :40",
      " :41",
      " :42",
      " :43",
      " :44",
      " :45",
      " :46",
      " :47",
      " :48",
      " :49",
      " :5",
      " :50",
      " :51",
      " :52",
      " :53",
      " :54",
      " :55",
      " :56",
      " :57",
      " :58",
      " :59",
      " :6",
      " :60",
      " :61",
      " :63",
      " :64",
      " :65",
      " :66",
      " :67",
      " :68",
      " :69",
      " :7",
      " :70",
      " :8",
      " :9"
    ],
    " :63": [
      " :1",
      " :10",
      " :11",
      " :12",
      " :13",
      " :14",
      " :15",
      " :16",
      " :17",
      " :18",
      " :19",
      " :2",
      " :20",
      " :21",
      " :22",
      " :23",
      " :24",
      " :25",
      " :26",
      " :27",
      " :28",
      " :29",
      " :3",
      " :30",
      " :31",
      " :32",
      " :33",
      " :34",
      " :35",
      " :36",
      " :37",
      " :38",
      " :39",
      " :4",
      " :40",
      " :41",
      " :42",
      " :43",
      " :44",
      " :45",
      " :46",
      " :47",
      " :48",
      " :49",
      " :5",
      " :50",
      " :51",
      " :52",
      " :53",
      " :54",
      " :55",
      " :56",
      " :57",
      " :58",
      " :59",
      " :6",
      " :60",
      " :61",
      " :62",
      " :64",
      " :65",
      " :66",
      " :67",
      " :68",
      " :69",
      " :7",
      " :70",
      " :8",
      " :9"
    ],
    " :64": [
      " :1",
      " :10",
      " :11",
      " :12",
      " :13",
      " :14",
      " :15",
      " :16",
      " :17",
      " :18",
      " :19",
      " :2",
      " :20",
      " :21",
      " :22",
      " :23",
      " :24",
      " :25",
      " :26",
      " :27",
      " :28",
      " :29",
      " :3",
      " :30",
      " :31",
      " :32",
      " :33",
      " :34",
      " :35",
      " :36",
      " :37",
      " :38",
      " :39",
      " :4",
      " :40",
      " :41",
      " :42",
      " :43",
      " :44",
      " :45",
      " :46",
      " :47",
      " :48",
      " :49",
      " :5",
      " :50",
      " :51",
      " :52",
      " :53",
      " :54",
      " :55",
      " :56",
      " :57",
      " :58",
      " :59",
      " :6",
      " :60",
      " :61",
      " :62",
      " :63",
      " :65",
      " :66",
      " :67",
      " :68",
      " :69",
      " :7",
      " :70",
      " :8",
      " :9"
    ],
    " :65": [
      " :1",
      " :10",
      " :11",
      " :12",
      " :13",
      " :14",
      " :15",
      " :16",
      " :17",
      " :18",
      " :19",
      " :2",
      " :20",
      " :21",
      " :22",
      " :23",
      " :24",
      " :25",
      " :26",
      " :27",
      " :28",
      " :29",
      " :3",
      " :30",
      " :31",
      " :32",
      " :33",
      " :34",
      " :35",
      " :36",
      " :37",
      " :38",
      " :39",
      " :4",
      " :40",
      " :41",
      " :42",
      " :43",
      " :44",
      " :45",
      " :46",
      " :47",
      " :48",
      " :49",
      " :5",
      " :50",
      " :51",
      " :52",
      " :53",
      " :54",
      " :55",
      " :56",
      " :57",
      " :58",
      " :59",
      " :6",
      " :60",
      " :61",
      " :62",
      " :63",
      " :64",
      " :66",
      " :67",
      " :68",
      " :69",
      " :7",
      " :70",
      " :8",
      " :9"
    ],
    " :66": [
      " :1",
      " :10",
      " :11",
      " :12",
      " :13",
      " :14",
      " :15",
      " :16",
      " :17",
      " :18",
      " :19",
      " :2",
      " :20",
      " :21",
      " :22",
      " :23",
      " :24",
      " :25",
      " :26",
      " :27",
      " :28",
      " :29",
      " :3",
      " :30",
      " :31",
      " :32",
      " :33",
      " :34",
      " :35",
      " :36",
      " :37",
      " :38",
      " :39",
      " :4",
      " :40",
      " :41",
      " :42",
      " :43",
      " :44",
      " :45",
      " :46",
      " :47",
      " :48",
      " :49",
      " :5",
      " :50",
      " :51",
      " :52",
      " :53",
      " :54",
      " :55",
      " :56",
      " :57",
      " :58",
      " :59",
      " :6",
      " :60",
      " :61",
      " :62",
      " :63",
      " :64",
      " :65",
      " :67",
      " :68",
      " :69",
      " :7",
      " :70",
      " :8",
      " :9"
    ],
    " :67": [
      " :1",
      " :10",
      " :11",
      " :12",
      " :13",
      " :14",
      " :15",
      " :16",
      " :17",
      " :18",
      " :19",
      " :2",
      " :20",
      " :21",
      " :22",
      " :23",
      " :24",
      " :25",
      " :26",
      " :27",
      " :28",
      " :29",
      " :3",
      " :30",
      " :31",
      " :32",
      " :33",
      " :34",
      " :35",
      " :36",
      " :37",
      " :38",
      " :39",
      " :4",
      " :40",
      " :41",
      " :42",
      " :43",
      " :44",
      " :45",
      " :46",
      " :47",
      " :48",
      " :49",
      " :5",
      " :50",
      " :51",
      " :52",
      " :53",
      " :54",
      " :55",
      " :56",
      " :57",
      " :58",
      " :59",
      " :6",
      " :60",
      " :61",
      " :62",
      " :63",
      " :64",
      " :65",
      " :66",
      " :68",
      " :69",
      " :7",
      " :70",
      " :8",
      " :9"
    ],
    " :68": [
      " :1",
      " :10",
      " :11",
      " :12",
      " :13",
      " :14",
      " :15",
      " :16",
      " :17",
      " :18",
      " :19",
      " :2",
      " :20",
      " :21",
      " :22",
      " :23",
      " :24",
      " :25",
      " :26",
      " :27",
      " :28",
      " :29",
      " :3",
      " :30",
      " :31",
      " :32",
      " :33",
      " :34",
      " :35",
      " :36",
      " :37",
      " :38",
      " :39",
      " :4",
      " :40",
      " :41",
      " :42",
      " :43",
      " :44",
      " :45",
      " :46",
      " :47",
      " :48",
      " :49",
      " :5",
      " :50",
      " :51",
      " :52",
      " :53",
      " :54",
      " :55",
      " :56",
      " :57",
      " :58",
      " :59",
      " :6",
      " :60",
      " :61",
      " :62",
      " :63",
      " :64",
      " :65",
      " :66",
      " :67",
      " :69",
      " :7",
      " :70",
      " :8",
      " :9"
    ],
    " :69": [
      " :1",
      " :10",
      " :11",
      " :12",
      " :13",
      " :14",
      " :15",
      " :16",
      " :17",
      " :18",
      " :19",
      " :2",
      " :20",
      " :21",
      " :22",
      " :23",
      " :24",
      " :25",
      " :26",
      " :27",
      " :28",
      " :29",
      " :3",
      " :30",
      " :31",
      " :32",
      " :33",
      " :34",
      " :35",
      " :36",
      " :37",
      " :38",
      " :39",
      " :4",
      " :40",
      " :41",
      " :42",
      " :43",
      " :44",
      " :45",
      " :46",
      " :47",
      " :48",
      " :49",
      " :5",
      " :50",
      " :51",
      " :52",
      " :53",
      " :54",
      " :55",
      " :56",
      " :57",
      " :58",
      " :59",
      " :6",
      " :60",
      " :61",
      " :62",
      " :63",
      " :64",
      " :65",
      " :66",
      " :67",
      " :68",
      " :7",
      " :70",
      " :8",
      " :9"
    ],
    " :70": [
      " :1",
      " :10",
      " :11",
      " :12",
      " :13",
      " :14",
      " :15",
      " :16",
      " :17",
      " :18",
      " :19",
      " :2",
      " :20",
      " :21",
      " :22",
      " :23",
      " :24",
      " :25",
      " :26",
      " :27",
      " :28",
      " :29",
      " :3",
      " :30",
      " :31",
      " :32",
      " :33",
      " :34",
      " :35",
      " :36",
      " :37",
      " :38",
      " :39",
      " :4",
      " :40",
      " :41",
      " :42",
      " :43",
      " :44",
      " :45",
      " :46",
      " :47",
      " :48",
      " :49",
      " :5",
      " :50",
      " :51",
      " :52",
      " :53",
      " :54",
      " :55",
      " :56",
      " :57",
      " :58",
      " :59",
      " :6",
      " :60",
      " :61",
      " :62",
      " :63",
      " :64",
      " :65",
      " :66",
      " :67",
      " :68",
      " :69",
      " :7",
      " :8",
      " :9"
    ]
  },
  "pair_contacts": {}
}
```
