## Supplementary material for "Localized Reactivity on Proteins as Riemannian Manifolds: A Quantum-Inspired Geometric Model for Deterministic, Metal-Aware Reactive-Site Prediction": code bundle: result_bound_labels_unbound_features.json

```
{
  "case": "DB55_1ACB_L",
  "AUROC_mean": 0.7992424242424241,
  "AUROC_std": 0.12086242169112436,
  "fold_AUROCs": [
    1.0,
    0.8125,
    0.7708333333333333,
    0.7916666666666666,
    0.6212121212121211
  ],
  "AUPRC_mean": 0.6178571428571428,
  "AUPRC_std": 0.21568327328844314,
  "fold_AUPRCs": [
    1.0,
    0.6428571428571428,
    0.625,
    0.41666666666666663,
    0.40476190476190477
  ],
  "policyP_info": {
    "K_target": 5,
    "K_min": 2,
    "min_valid_folds": 2,
    "n_pos_groups": 10,
    "K_used": 5,
    "n_total_folds": 5,
    "n_valid_folds": 5,
    "n_skipped_train_single_class": 0,
    "n_skipped_test_single_class": 0,
    "reason": "OK"
  },
  "n_pos": 10,
  "n_neg": 60,
  "unbound_positive_residue_ids": [
    " :41",
    " :42",
    " :43",
    " :44",
    " :45",
    " :46",
    " :47",
    " :48",
    " :49",
    " :55"
  ],
  "unbound_positive_residue_ids_path": "/content/benchmark_workdir/DB55_1ACB_L/unbound_positive_residue_ids.json",
  "bound_positive_residue_ids_used": [
    "I:41",
    "I:42",
    "I:43",
    "I:44",
    "I:45",
    "I:46",
    "I:47",
    "I:48",
    "I:49",
    "I:55"
  ],
  "bound_interface_report": {
    "cutoff_angstrom": 5.0,
    "coarse_margin_angstrom": 4.0,
    "scheme": "closest-heavy",
    "protein_only": true,
    "target_bound_chains": [
      "I"
    ],
    "n_target_res": 63,
    "n_other_res": 241,
    "n_candidate_pairs": 82,
    "n_interface_target_res": 10,
    "backend_kdtree": "scipy.cKDTree",
    "auto_interface_labels": true
  },
  "mapping": {
    "n_bound_labels": 10,
    "n_mapped": 10,
    "n_dropped": 0,
    "mapped_examples": [
      {
        "bound": "I:41",
        "unbound": " :41",
        "idx": 40
      },
      {
        "bound": "I:42",
        "unbound": " :42",
        "idx": 41
      },
      {
        "bound": "I:43",
        "unbound": " :43",
        "idx": 42
      },
      {
        "bound": "I:44",
        "unbound": " :44",
        "idx": 43
      },
      {
        "bound": "I:45",
        "unbound": " :45",
        "idx": 44
      },
      {
        "bound": "I:46",
        "unbound": " :46",
        "idx": 45
      },
      {
        "bound": "I:47",
        "unbound": " :47",
        "idx": 46
      },
      {
        "bound": "I:48",
        "unbound": " :48",
        "idx": 47
      },
      {
        "bound": "I:49",
        "unbound": " :49",
        "idx": 48
      },
      {
        "bound": "I:55",
        "unbound": " :55",
        "idx": 54
      }
    ],
    "dropped_examples": []
  },
  "mapping_extra": {
    "bound_to_unbound_chain_map": {
      "I": " "
    },
    "chain_assignment": {
      "forced_hints": [],
      "unmatched_bound_chains": [
        "E"
      ],
      "unmatched_unbound_chains": [],
      "ambiguity": [],
      "pair_details_top": {
        "I": [
          {
            "unbound": " ",
            "identity": 1.0,
            "coverage": 1.0,
            "weight": 1.0
          }
        ],
        "E": [
          {
            "unbound": " ",
            "identity": 0.11428571428571428,
            "coverage": 1.0,
            "weight": 0.11428571428571428
          }
        ]
      }
    },
    "dropped_chains_low_quality": [],
    "n_bound_chains_total": 2,
    "n_unbound_chains_total": 1
  },
  "symmetry": {
    "symmetry_groups": {
      " ": 0
    },
    "symmetry_policy": {
      "min_identity": 0.95,
      "min_coverage": 0.9
    },
    "collapse_only_within_symmetry_groups": true
  },
  "solvent": {
    "solvent_filter_applied": true,
    "source": "meta.json",
    "n_total": 70,
    "n_removed": 0,
    "n_unknown_resname": 0,
    "n_retained": 70,
    "solvent_codes": [
      "WAT",
      "HOH",
      "DOD",
      "TIP3"
    ]
  },
  "unbound_out_dir": "/content/benchmark_workdir/DB55_1ACB_L/out_unbound",
  "unbound_structure": "/content/benchmark_workdir/_dataset_unpacked/1ACB_l_u.pdb",
  "bound_structure": "/content/benchmark_workdir/_dataset_unpacked/1ACB_bound_complex.pdb"
}
```
