## Supplementary material for "Localized Reactivity on Proteins as Riemannian Manifolds: A Quantum-Inspired Geometric Model for Deterministic, Metal-Aware Reactive-Site Prediction": code bundle: unbound_positive_residue_ids.json

```
{
  "unbound_positive_residue_ids": [
    "B:39",
    "B:40",
    "B:41",
    "B:42",
    "B:57",
    "B:58",
    "B:99",
    "B:143",
    "B:172",
    "B:190",
    "B:191",
    "B:192",
    "B:193",
    "B:194",
    "B:195",
    "B:213",
    "B:214",
    "B:215",
    "B:216",
    "B:217",
    "B:218"
  ]
}
```
