## Supplementary material for "Localized Reactivity on Proteins as Riemannian Manifolds: A Quantum-Inspired Geometric Model for Deterministic, Metal-Aware Reactive-Site Prediction": code bundle: result_bound_labels_unbound_features.json

```
{
  "case": "DB55_1AHW_L",
  "AUROC_mean": 0.7721380534670008,
  "AUROC_std": 0.09868186823103306,
  "fold_AUROCs": [
    0.6535087719298245,
    0.6622807017543859,
    0.888888888888889,
    0.8645833333333334,
    0.7914285714285715
  ],
  "AUPRC_mean": 0.41672113689292567,
  "AUPRC_std": 0.17286715410592066,
  "fold_AUPRCs": [
    0.24661246612466123,
    0.19131652661064424,
    0.65625,
    0.4866071428571428,
    0.5028195488721805
  ],
  "policyP_info": {
    "K_target": 5,
    "K_min": 2,
    "min_valid_folds": 2,
    "n_pos_groups": 19,
    "K_used": 5,
    "n_total_folds": 5,
    "n_valid_folds": 5,
    "n_skipped_train_single_class": 0,
    "n_skipped_test_single_class": 0,
    "reason": "OK"
  },
  "n_pos": 19,
  "n_neg": 183,
  "unbound_positive_residue_ids": [
    "A:152",
    "A:154",
    "A:156",
    "A:164",
    "A:165",
    "A:166",
    "A:167",
    "A:168",
    "A:169",
    "A:170",
    "A:192",
    "A:194",
    "A:197",
    "A:198",
    "A:199",
    "A:200",
    "A:201",
    "A:203",
    "A:204"
  ],
  "unbound_positive_residue_ids_path": "/content/benchmark_workdir/DB55_1AHW_L/unbound_positive_residue_ids.json",
  "bound_positive_residue_ids_used": [
    "C:152",
    "C:154",
    "C:156",
    "C:164",
    "C:165",
    "C:166",
    "C:167",
    "C:168",
    "C:169",
    "C:170",
    "C:192",
    "C:194",
    "C:197",
    "C:198",
    "C:199",
    "C:200",
    "C:201",
    "C:203",
    "C:204"
  ],
  "bound_interface_report": {
    "cutoff_angstrom": 5.0,
    "coarse_margin_angstrom": 4.0,
    "scheme": "closest-heavy",
    "protein_only": true,
    "target_bound_chains": [
      "C"
    ],
    "n_target_res": 200,
    "n_other_res": 428,
    "n_candidate_pairs": 64,
    "n_interface_target_res": 19,
    "backend_kdtree": "scipy.cKDTree",
    "auto_interface_labels": true
  },
  "mapping": {
    "n_bound_labels": 19,
    "n_mapped": 19,
    "n_dropped": 0,
    "mapped_examples": [
      {
        "bound": "C:152",
        "unbound": "A:152",
        "idx": 142
      },
      {
        "bound": "C:154",
        "unbound": "A:154",
        "idx": 144
      },
      {
        "bound": "C:156",
        "unbound": "A:156",
        "idx": 146
      },
      {
        "bound": "C:164",
        "unbound": "A:164",
        "idx": 154
      },
      {
        "bound": "C:165",
        "unbound": "A:165",
        "idx": 155
      },
      {
        "bound": "C:166",
        "unbound": "A:166",
        "idx": 156
      },
      {
        "bound": "C:167",
        "unbound": "A:167",
        "idx": 157
      },
      {
        "bound": "C:168",
        "unbound": "A:168",
        "idx": 158
      },
      {
        "bound": "C:169",
        "unbound": "A:169",
        "idx": 159
      },
      {
        "bound": "C:170",
        "unbound": "A:170",
        "idx": 160
      },
      {
        "bound": "C:192",
        "unbound": "A:192",
        "idx": 182
      },
      {
        "bound": "C:194",
        "unbound": "A:194",
        "idx": 184
      },
      {
        "bound": "C:197",
        "unbound": "A:197",
        "idx": 187
      },
      {
        "bound": "C:198",
        "unbound": "A:198",
        "idx": 188
      },
      {
        "bound": "C:199",
        "unbound": "A:199",
        "idx": 189
      },
      {
        "bound": "C:200",
        "unbound": "A:200",
        "idx": 190
      },
      {
        "bound": "C:201",
        "unbound": "A:201",
        "idx": 191
      },
      {
        "bound": "C:203",
        "unbound": "A:203",
        "idx": 193
      },
      {
        "bound": "C:204",
        "unbound": "A:204",
        "idx": 194
      }
    ],
    "dropped_examples": []
  },
  "mapping_extra": {
    "bound_to_unbound_chain_map": {
      "C": "A"
    },
    "chain_assignment": {
      "forced_hints": [],
      "unmatched_bound_chains": [
        "A",
        "B"
      ],
      "unmatched_unbound_chains": [],
      "ambiguity": [],
      "pair_details_top": {
        "C": [
          {
            "unbound": "A",
            "identity": 1.0,
            "coverage": 0.995,
            "weight": 0.995
          }
        ],
        "A": [
          {
            "unbound": "A",
            "identity": 0.09345794392523364,
            "coverage": 0.5297029702970297,
            "weight": 0.04950495049504951
          }
        ],
        "B": [
          {
            "unbound": "A",
            "identity": 0.0891089108910891,
            "coverage": 1.0,
            "weight": 0.0891089108910891
          }
        ]
      }
    },
    "dropped_chains_low_quality": [],
    "n_bound_chains_total": 3,
    "n_unbound_chains_total": 1
  },
  "symmetry": {
    "symmetry_groups": {
      "A": 0
    },
    "symmetry_policy": {
      "min_identity": 0.95,
      "min_coverage": 0.9
    },
    "collapse_only_within_symmetry_groups": true
  },
  "solvent": {
    "solvent_filter_applied": true,
    "source": "meta.json",
    "n_total": 202,
    "n_removed": 0,
    "n_unknown_resname": 0,
    "n_retained": 202,
    "solvent_codes": [
      "WAT",
      "HOH",
      "DOD",
      "TIP3"
    ]
  },
  "unbound_out_dir": "/content/benchmark_workdir/DB55_1AHW_L/out_unbound",
  "unbound_structure": "/content/benchmark_workdir/_dataset_unpacked/1AHW_l_u.pdb",
  "bound_structure": "/content/benchmark_workdir/_dataset_unpacked/1AHW_bound_complex.pdb"
}
```
