## Supplementary material for "Localized Reactivity on Proteins as Riemannian Manifolds: A Quantum-Inspired Geometric Model for Deterministic, Metal-Aware Reactive-Site Prediction": code bundle: unbound_positive_residue_ids.json

```
{
  "unbound_positive_residue_ids": [
    "A:152",
    "A:154",
    "A:156",
    "A:164",
    "A:165",
    "A:166",
    "A:167",
    "A:168",
    "A:169",
    "A:170",
    "A:192",
    "A:194",
    "A:197",
    "A:198",
    "A:199",
    "A:200",
    "A:201",
    "A:203",
    "A:204"
  ]
}
```
