## Supplementary material for "Localized Reactivity on Proteins as Riemannian Manifolds: A Quantum-Inspired Geometric Model for Deterministic, Metal-Aware Reactive-Site Prediction": code bundle: meta.json (part 1 of 4)

```
{
  "pdb": "1AHW_r_u.pdb",
  "radius": 4.7,
  "residues": [
    {
      "id": "L:1",
      "chain": "L",
      "resseq": 1,
      "icode": "",
      "resname": "ASP",
      "hetflag": " ",
      "sasa": 2.8692171573638916,
      "atoms": [
        {
          "atom_index": 0,
          "name": "N",
          "element": "N",
          "coord": [
            -0.8152999877929688,
            0.916100025177002,
            4.690800189971924
          ]
        },
        {
          "atom_index": 1,
          "name": "CA",
          "element": "C",
          "coord": [
            -0.8353000283241272,
            0.8730000257492065,
            4.8317999839782715
          ]
        },
        {
          "atom_index": 2,
          "name": "C",
          "element": "C",
          "coord": [
            -0.7021999955177307,
            0.8220999836921692,
            4.885700225830078
          ]
        },
        {
          "atom_index": 3,
          "name": "O",
          "element": "O",
          "coord": [
            -0.657800018787384,
            0.8683000206947327,
            4.990200042724609
          ]
        },
        {
          "atom_index": 4,
          "name": "CB",
          "element": "C",
          "coord": [
            -0.9455000162124634,
            0.7666000127792358,
            4.842400074005127
          ]
        },
        {
          "atom_index": 5,
          "name": "CG",
          "element": "C",
          "coord": [
            -0.97079998254776,
            0.7200999855995178,
            4.986499786376953
          ]
        },
        {
          "atom_index": 6,
          "name": "OD1",
          "element": "O",
          "coord": [
            -0.9718000292778015,
            0.8046000003814697,
            5.079100131988525
          ]
        },
        {
          "atom_index": 7,
          "name": "OD2",
          "element": "O",
          "coord": [
            -0.991599977016449,
            0.5975000262260437,
            5.00629997253418
          ]
        }
      ]
    },
    {
      "id": "L:2",
      "chain": "L",
      "resseq": 2,
      "icode": "",
      "resname": "ILE",
      "hetflag": " ",
      "sasa": 0.0,
      "atoms": [
        {
          "atom_index": 8,
          "name": "N",
          "element": "N",
          "coord": [
            -0.6384000182151794,
            0.7282000184059143,
            4.8165998458862305
          ]
        },
        {
          "atom_index": 9,
          "name": "CA",
          "element": "C",
          "coord": [
            -0.5074999928474426,
            0.6802999973297119,
            4.861499786376953
          ]
        },
        {
          "atom_index": 10,
          "name": "C",
          "element": "C",
          "coord": [
            -0.39739999175071716,
            0.7407000064849854,
            4.770500183105469
          ]
        },
        {
          "atom_index": 11,
          "name": "O",
          "element": "O",
          "coord": [
            -0.398499995470047,
            0.7225000262260437,
            4.648499965667725
          ]
        },
        {
          "atom_index": 12,
          "name": "CB",
          "element": "C",
          "coord": [
            -0.5034999847412109,
            0.5245000123977661,
            4.877099990844727
          ]
        },
        {
          "atom_index": 13,
          "name": "CG1",
          "element": "C",
          "coord": [
            -0.36800000071525574,
            0.46889999508857727,
            4.836900234222412
          ]
        },
        {
          "atom_index": 14,
          "name": "CG2",
          "element": "C",
          "coord": [
            -0.6197999715805054,
            0.4578999876976013,
            4.807300090789795
          ]
        },
        {
          "atom_index": 15,
          "name": "CD1",
          "element": "C",
          "coord": [
            -0.26409998536109924,
            0.4830000102519989,
            4.94350004196167
          ]
        }
      ]
    },
    {
      "id": "L:3",
      "chain": "L",
      "resseq": 3,
      "icode": "",
      "resname": "LYS",
      "hetflag": " ",
      "sasa": 4.337533950805664,
      "atoms": [
        {
          "atom_index": 16,
          "name": "N",
          "element": "N",
          "coord": [
            -0.3125,
            0.8245000243186951,
            4.83050012588501
          ]
        },
        {
          "atom_index": 17,
          "name": "CA",
          "element": "C",
          "coord": [
            -0.20430000126361847,
            0.8956000208854675,
            4.760900020599365
          ]
        },
        {
          "atom_index": 18,
          "name": "C",
          "element": "C",
          "coord": [
            -0.07339999824762344,
            0.8172000050544739,
            4.752600193023682
          ]
        },
        {
          "atom_index": 19,
          "name": "O",
          "element": "O",
          "coord": [
            -0.019700000062584877,
            0.7768999934196472,
            4.855199813842773
          ]
        },
        {
          "atom_index": 20,
          "name": "CB",
          "element": "C",
          "coord": [
            -0.17870000004768372,
            1.0295000076293945,
            4.831099987030029
          ]
        },
        {
          "atom_index": 21,
          "name": "CG",
          "element": "C",
          "coord": [
            -0.0820000022649765,
            1.1231000423431396,
            4.758900165557861
          ]
        },
        {
          "atom_index": 22,
          "name": "CD",
          "element": "C",
          "coord": [
            -0.09749999642372131,
            1.270300030708313,
            4.802700042724609
          ]
        },
        {
          "atom_index": 23,
          "name": "CE",
          "element": "C",
          "coord": [
            -0.2312999963760376,
            1.3353999853134155,
            4.755899906158447
          ]
        },
        {
          "atom_index": 24,
          "name": "NZ",
          "element": "N",
          "coord": [
            -0.23749999701976776,
            1.4860999584197998,
            4.773900032043457
          ]
        }
      ]
    },
    {
      "id": "L:4",
      "chain": "L",
      "resseq": 4,
      "icode": "",
      "resname": "MET",
      "hetflag": " ",
      "sasa": 0.0,
      "atoms": [
        {
          "atom_index": 25,
          "name": "N",
          "element": "N",
          "coord": [
            -0.021299999207258224,
            0.8007000088691711,
            4.6305999755859375
          ]
        },
        {
          "atom_index": 26,
          "name": "CA",
          "element": "C",
          "coord": [
            0.10279999673366547,
            0.7272999882698059,
            4.604899883270264
          ]
        },
        {
          "atom_index": 27,
          "name": "C",
          "element": "C",
          "coord": [
            0.2223999947309494,
            0.8195000290870667,
            4.582399845123291
          ]
        },
        {
          "atom_index": 28,
          "name": "O",
          "element": "O",
          "coord": [
            0.21789999306201935,
            0.9057999849319458,
            4.495500087738037
          ]
        },
        {
          "atom_index": 29,
          "name": "CB",
          "element": "C",
          "coord": [
            0.08839999884366989,
            0.6442000269889832,
            4.478899955749512
          ]
        },
        {
          "atom_index": 30,
          "name": "CG",
          "element": "C",
          "coord": [
            -0.023800000548362732,
            0.5489000082015991,
            4.480199813842773
          ]
        },
        {
          "atom_index": 31,
          "name": "SD",
          "element": "S",
          "coord": [
            -0.005400000140070915,
            0.42340001463890076,
            4.6016998291015625
          ]
        },
        {
          "atom_index": 32,
          "name": "CE",
          "element": "C",
          "coord": [
            0.16500000655651093,
            0.3659999966621399,
            4.577400207519531
          ]
        }
      ]
    },
    {
      "id": "L:5",
      "chain": "L",
      "resseq": 5,
      "icode": "",
      "resname": "THR",
      "hetflag": " ",
      "sasa": 0.4839819371700287,
      "atoms": [
        {
          "atom_index": 33,
          "name": "N",
          "element": "N",
          "coord": [
            0.3314000070095062,
            0.7986000180244446,
            4.654799938201904
          ]
        },
        {
          "atom_index": 34,
          "name": "CA",
          "element": "C",
          "coord": [
            0.44859999418258667,
            0.8816999793052673,
            4.633200168609619
          ]
        },
        {
          "atom_index": 35,
          "name": "C",
          "element": "C",
          "coord": [
            0.5651999711990356,
            0.8008999824523926,
            4.576399803161621
          ]
        },
        {
          "atom_index": 36,
          "name": "O",
          "element": "O",
          "coord": [
            0.6111999750137329,
            0.7067000269889832,
            4.639699935913086
          ]
        },
        {
          "atom_index": 37,
          "name": "CB",
          "element": "C",
          "coord": [
            0.4900999963283539,
            0.9549000263214111,
            4.760700225830078
          ]
        },
        {
          "atom_index": 38,
          "name": "OG1",
          "element": "O",
          "coord": [
            0.38499999046325684,
            1.044600009918213,
            4.797100067138672
          ]
        },
        {
          "atom_index": 39,
          "name": "CG2",
          "element": "C",
          "coord": [
            0.6169000267982483,
            1.0365999937057495,
            4.736299991607666
          ]
        }
      ]
    },
    {
      "id": "L:6",
      "chain": "L",
      "resseq": 6,
      "icode": "",
      "resname": "GLN",
      "hetflag": " ",
      "sasa": 0.0,
      "atoms": [
        {
          "atom_index": 40,
          "name": "N",
          "element": "N",
          "coord": [
            0.6101999878883362,
            0.8381999731063843,
            4.456399917602539
          ]
        },
        {
          "atom_index": 41,
          "name": "CA",
          "element": "C",
          "coord": [
            0.7200999855995178,
            0.7692000269889832,
            4.388299942016602
          ]
        },
        {
          "atom_index": 42,
          "name": "C",
          "element": "C",
          "coord": [
            0.8481000065803528,
            0.8511000275611877,
            4.399799823760986
          ]
        },
        {
          "atom_index": 43,
          "name": "O",
          "element": "O",
          "coord": [
            0.8457000255584717,
            0.9728999733924866,
            4.388899803161621
          ]
        },
        {
          "atom_index": 44,
          "name": "CB",
          "element": "C",
          "coord": [
            0.6862000226974487,
            0.7455000281333923,
            4.2399001121521
          ]
        },
        {
          "atom_index": 45,
          "name": "CG",
          "element": "C",
          "coord": [
            0.7283999919891357,
            0.6105999946594238,
            4.187399864196777
          ]
        },
        {
          "atom_index": 46,
          "name": "CD",
          "element": "C",
          "coord": [
            0.6758999824523926,
            0.5799000263214111,
            4.0467000007629395
          ]
        },
        {
          "atom_index": 47,
          "name": "OE1",
          "element": "O",
          "coord": [
            0.5550000071525574,
            0.5752000212669373,
            4.02209997177124
          ]
        },
        {
          "atom_index": 48,
          "name": "NE2",
          "element": "N",
          "coord": [
            0.7674000263214111,
            0.5497000217437744,
            3.9560999870300293
          ]
        }
      ]
    },
    {
      "id": "L:7",
      "chain": "L",
      "resseq": 7,
      "icode": "",
      "resname": "SER",
      "hetflag": " ",
      "sasa": 0.1613273024559021,
      "atoms": [
        {
          "atom_index": 49,
          "name": "N",
          "element": "N",
          "coord": [
            0.9588000178337097,
            0.7839999794960022,
            4.42579984664917
          ]
        },
        {
          "atom_index": 50,
          "name": "CA",
          "element": "C",
          "coord": [
            1.087499976158142,
            0.8514999747276306,
            4.436999797821045
          ]
        },
        {
          "atom_index": 51,
          "name": "C",
          "element": "C",
          "coord": [
            1.2003999948501587,
            0.760699987411499,
            4.382500171661377
          ]
        },
        {
          "atom_index": 52,
          "name": "O",
          "element": "O",
          "coord": [
            1.1985000371932983,
            0.6384000182151794,
            4.401400089263916
          ]
        },
        {
          "atom_index": 53,
          "name": "CB",
          "element": "C",
          "coord": [
            1.1138999462127686,
            0.8881999850273132,
            4.582900047302246
          ]
        },
        {
          "atom_index": 54,
          "name": "OG",
          "element": "O",
          "coord": [
            0.991100013256073,
            0.8966000080108643,
            4.6545000076293945
          ]
        }
      ]
    },
    {
      "id": "L:8",
      "chain": "L",
      "resseq": 8,
      "icode": "",
      "resname": "PRO",
      "hetflag": " ",
      "sasa": 0.8389019966125488,
      "atoms": [
        {
          "atom_index": 55,
          "name": "N",
          "element": "N",
          "coord": [
            1.2949999570846558,
            0.8184999823570251,
            4.306600093841553
          ]
        },
        {
          "atom_index": 56,
          "name": "CA",
          "element": "C",
          "coord": [
            1.3030999898910522,
            0.9605000019073486,
            4.268700122833252
          ]
        },
        {
          "atom_index": 57,
          "name": "C",
          "element": "C",
          "coord": [
            1.2157000303268433,
            0.9901000261306763,
            4.145400047302246
          ]
        },
        {
          "atom_index": 58,
          "name": "O",
          "element": "O",
          "coord": [
            1.1438000202178955,
            0.9023000001907349,
            4.099400043487549
          ]
        },
        {
          "atom_index": 59,
          "name": "CB",
          "element": "C",
          "coord": [
            1.451799988746643,
            0.9764999747276306,
            4.237199783325195
          ]
        },
        {
          "atom_index": 60,
          "name": "CG",
          "element": "C",
          "coord": [
            1.486899971961975,
            0.8442999720573425,
            4.17579984664917
          ]
        },
        {
          "atom_index": 61,
          "name": "CD",
          "element": "C",
          "coord": [
            1.416200041770935,
            0.7447999715805054,
            4.264699935913086
          ]
        }
      ]
    },
    {
      "id": "L:9",
      "chain": "L",
      "resseq": 9,
      "icode": "",
      "resname": "SER",
      "hetflag": " ",
      "sasa": 1.4247283935546875,
      "atoms": [
        {
          "atom_index": 62,
          "name": "N",
          "element": "N",
          "coord": [
            1.2142000198364258,
            1.1145999431610107,
            4.098599910736084
          ]
        },
        {
          "atom_index": 63,
          "name": "CA",
          "element": "C",
          "coord": [
            1.138700008392334,
            1.1491999626159668,
            3.9781999588012695
          ]
        },
        {
          "atom_index": 64,
          "name": "C",
          "element": "C",
          "coord": [
            1.2161999940872192,
            1.1104999780654907,
            3.855299949645996
          ]
        },
        {
          "atom_index": 65,
          "name": "O",
          "element": "O",
          "coord": [
            1.1589000225067139,
            1.0703999996185303,
            3.7548999786376953
          ]
        },
        {
          "atom_index": 66,
          "name": "CB",
          "element": "C",
          "coord": [
            1.1124999523162842,
            1.2976000308990479,
            3.9697000980377197
          ]
        },
        {
          "atom_index": 67,
          "name": "OG",
          "element": "O",
          "coord": [
            0.9995999932289124,
            1.3286999464035034,
            4.046000003814697
          ]
        }
      ]
    },
    {
      "id": "L:10",
      "chain": "L",
      "resseq": 10,
      "icode": "",
      "resname": "SER",
      "hetflag": " ",
      "sasa": 0.472947895526886,
      "atoms": [
        {
          "atom_index": 68,
          "name": "N",
          "element": "N",
          "coord": [
            1.3461999893188477,
            1.1337000131607056,
            3.8584001064300537
          ]
        },
        {
          "atom_index": 69,
          "name": "CA",
          "element": "C",
          "coord": [
            1.4270000457763672,
            1.0973999500274658,
            3.744800090789795
          ]
        },
        {
          "atom_index": 70,
          "name": "C",
          "element": "C",
          "coord": [
            1.5635000467300415,
            1.062000036239624,
            3.795599937438965
          ]
        },
        {
          "atom_index": 71,
          "name": "O",
          "element": "O",
          "coord": [
            1.6100000143051147,
            1.1200000047683716,
            3.8949999809265137
          ]
        },
        {
          "atom_index": 72,
          "name": "CB",
          "element": "C",
          "coord": [
            1.4351999759674072,
            1.2105000019073486,
            3.6417999267578125
          ]
        },
        {
          "atom_index": 73,
          "name": "OG",
          "element": "O",
          "coord": [
            1.4907000064849854,
            1.326200008392334,
            3.6979000568389893
          ]
        }
      ]
    },
    {
      "id": "L:11",
      "chain": "L",
      "resseq": 11,
      "icode": "",
      "resname": "MET",
      "hetflag": " ",
      "sasa": 0.0,
      "atoms": [
        {
          "atom_index": 74,
          "name": "N",
          "element": "N",
          "coord": [
            1.6265000104904175,
            0.9660999774932861,
            3.72760009765625
          ]
        },
        {
          "atom_index": 75,
          "name": "CA",
          "element": "C",
          "coord": [
            1.7568999528884888,
            0.9207000136375427,
            3.765399932861328
          ]
        },
        {
          "atom_index": 76,
          "name": "C",
          "element": "C",
          "coord": [
            1.8422000408172607,
            0.873199999332428,
            3.6510000228881836
          ]
        },
        {
          "atom_index": 77,
          "name": "O",
          "element": "O",
          "coord": [
            1.792099952697754,
            0.8335999846458435,
            3.5446999073028564
          ]
        },
        {
          "atom_index": 78,
          "name": "CB",
          "element": "C",
          "coord": [
            1.7431000471115112,
            0.8119999766349792,
            3.869800090789795
          ]
        },
        {
          "atom_index": 79,
          "name": "CG",
          "element": "C",
          "coord": [
            1.6467000246047974,
            0.7031999826431274,
            3.834700107574463
          ]
        },
        {
          "atom_index": 80,
          "name": "SD",
          "element": "S",
          "coord": [
            1.6323000192642212,
            0.586899995803833,
            3.9691998958587646
          ]
        },
        {
          "atom_index": 81,
          "name": "CE",
          "element": "C",
          "coord": [
            1.777400016784668,
            0.6305000185966492,
            4.069799900054932
          ]
        }
      ]
    },
    {
      "id": "L:12",
      "chain": "L",
      "resseq": 12,
      "icode": "",
      "resname": "TYR",
      "hetflag": " ",
      "sasa": 0.41724419593811035,
      "atoms": [
        {
          "atom_index": 82,
          "name": "N",
          "element": "N",
          "coord": [
            1.9731999635696411,
            0.8812000155448914,
            3.67549991607666
          ]
        },
        {
          "atom_index": 83,
          "name": "CA",
          "element": "C",
          "coord": [
            2.0810000896453857,
            0.8422999978065491,
            3.58240008354187
          ]
        },
        {
          "atom_index": 84,
          "name": "C",
          "element": "C",
          "coord": [
            2.164799928665161,
            0.7315000295639038,
            3.64739990234375
          ]
        },
        {
          "atom_index": 85,
          "name": "O",
          "element": "O",
          "coord": [
            2.2023000717163086,
            0.7405999898910522,
            3.765000104904175
          ]
        },
        {
          "atom_index": 86,
          "name": "CB",
          "element": "C",
          "coord": [
            2.1717000007629395,
            0.9628000259399414,
            3.550600051879883
          ]
        },
        {
          "atom_index": 87,
          "name": "CG",
          "element": "C",
          "coord": [
            2.0977001190185547,
            1.083899974822998,
            3.498800039291382
          ]
        },
        {
          "atom_index": 88,
          "name": "CD1",
          "element": "C",
          "coord": [
            2.016200065612793,
            1.1597000360488892,
            3.5834999084472656
          ]
        },
        {
          "atom_index": 89,
          "name": "CD2",
          "element": "C",
          "coord": [
            2.1048998832702637,
            1.1205999851226807,
            3.364300012588501
          ]
        },
        {
          "atom_index": 90,
          "name": "CE1",
          "element": "C",
          "coord": [
            1.94350004196167,
            1.2680000066757202,
            3.536099910736084
          ]
        },
        {
          "atom_index": 91,
          "name": "CE2",
          "element": "C",
          "coord": [
            2.033099889755249,
            1.2289999723434448,
            3.316499948501587
          ]
        },
        {
          "atom_index": 92,
          "name": "CZ",
          "element": "C",
          "coord": [
            1.9527000188827515,
            1.3016999959945679,
            3.402600049972534
          ]
        },
        {
          "atom_index": 93,
          "name": "OH",
          "element": "O",
          "coord": [
            1.8797999620437622,
            1.4079999923706055,
            3.3559999465942383
          ]
        }
      ]
    },
    {
      "id": "L:13",
      "chain": "L",
      "resseq": 13,
      "icode": "",
      "resname": "ALA",
      "hetflag": " ",
      "sasa": 0.0,
      "atoms": [
        {
          "atom_index": 94,
          "name": "N",
          "element": "N",
          "coord": [
            2.1975998878479004,
            0.6299999952316284,
            3.569700002670288
          ]
        },
        {
          "atom_index": 95,
          "name": "CA",
          "element": "C",
          "coord": [
            2.2732999324798584,
            0.5189999938011169,
            3.6208999156951904
          ]
        },
        {
          "atom_index": 96,
          "name": "C",
          "element": "C",
          "coord": [
            2.3517000675201416,
            0.4569000005722046,
            3.507200002670288
          ]
        },
        {
          "atom_index": 97,
          "name": "O",
          "element": "O",
          "coord": [
            2.3087000846862793,
            0.4611000120639801,
            3.3942999839782715
          ]
        },
        {
          "atom_index": 98,
          "name": "CB",
          "element": "C",
          "coord": [
            2.1772000789642334,
            0.41760000586509705,
            3.6816000938415527
          ]
        }
      ]
    },
    {
      "id": "L:14",
      "chain": "L",
      "resseq": 14,
      "icode": "",
      "resname": "SER",
      "hetflag": " ",
      "sasa": 0.4428892135620117,
      "atoms": [
        {
          "atom_index": 99,
          "name": "N",
          "element": "N",
          "coord": [
            2.4653000831604004,
            0.39719998836517334,
            3.5387001037597656
          ]
        },
        {
          "atom_index": 100,
          "name": "CA",
          "element": "C",
          "coord": [
            2.552999973297119,
            0.3345000147819519,
            3.4400999546051025
          ]
        },
        {
          "atom_index": 101,
          "name": "C",
          "element": "C",
          "coord": [
            2.5234999656677246,
            0.18770000338554382,
            3.4189000129699707
          ]
        },
        {
          "atom_index": 102,
          "name": "O",
          "element": "O",
          "coord": [
            2.470599889755249,
            0.12080000340938568,
            3.5081000328063965
          ]
        },
        {
          "atom_index": 103,
          "name": "CB",
          "element": "C",
          "coord": [
            2.6963999271392822,
            0.34940001368522644,
            3.4851999282836914
          ]
        },
        {
          "atom_index": 104,
          "name": "OG",
          "element": "O",
          "coord": [
            2.7197000980377197,
            0.4837000072002411,
            3.522200107574463
          ]
        }
      ]
    },
    {
      "id": "L:15",
      "chain": "L",
      "resseq": 15,
      "icode": "",
      "resname": "LEU",
      "hetflag": " ",
      "sasa": 1.1820523738861084,
      "atoms": [
        {
          "atom_index": 105,
          "name": "N",
          "element": "N",
          "coord": [
            2.5617001056671143,
            0.1362999975681305,
            3.302299976348877
          ]
        },
        {
          "atom_index": 106,
          "name": "CA",
          "element": "C",
          "coord": [
            2.536900043487549,
            -0.003800000064074993,
            3.2690999507904053
          ]
        },
        {
          "atom_index": 107,
          "name": "C",
          "element": "C",
          "coord": [
            2.5954999923706055,
            -0.09179999679327011,
            3.3752999305725098
          ]
        },
        {
          "atom_index": 108,
          "name": "O",
          "element": "O",
          "coord": [
            2.6972999572753906,
            -0.059700001031160355,
            3.4328999519348145
          ]
        },
        {
          "atom_index": 109,
          "name": "CB",
          "element": "C",
          "coord": [
            2.5971999168395996,
            -0.039799999445676804,
            3.1338999271392822
          ]
        },
        {
          "atom_index": 110,
          "name": "CG",
          "element": "C",
          "coord": [
            2.5243000984191895,
            0.014100000262260437,
            3.0113000869750977
          ]
        },
        {
          "atom_index": 111,
          "name": "CD1",
          "element": "C",
          "coord": [
            2.599900007247925,
            -0.02449999935925007,
            2.8847999572753906
          ]
        },
        {
          "atom_index": 112,
          "name": "CD2",
          "element": "C",
          "coord": [
            2.3826000690460205,
            -0.04089999943971634,
            3.009500026702881
          ]
        }
      ]
    },
    {
      "id": "L:16",
      "chain": "L",
      "resseq": 16,
      "icode": "",
      "resname": "GLY",
      "hetflag": " ",
      "sasa": 2.5620102882385254,
      "atoms": [
        {
          "atom_index": 113,
          "name": "N",
          "element": "N",
          "coord": [
            2.529900074005127,
            -0.2029999941587448,
            3.402600049972534
          ]
        },
        {
          "atom_index": 114,
          "name": "CA",
          "element": "C",
          "coord": [
            2.5801000595092773,
            -0.29109999537467957,
            3.505199909210205
          ]
        },
        {
          "atom_index": 115,
          "name": "C",
          "element": "C",
          "coord": [
            2.565999984741211,
            -0.2320999950170517,
            3.644399881362915
          ]
        },
        {
          "atom_index": 116,
          "name": "O",
          "element": "O",
          "coord": [
            2.629300117492676,
            -0.2802000045776367,
            3.73799991607666
          ]
        }
      ]
    },
    {
      "id": "L:17",
      "chain": "L",
      "resseq": 17,
      "icode": "",
      "resname": "GLU",
      "hetflag": " ",
      "sasa": 1.4239928722381592,
      "atoms": [
        {
          "atom_index": 117,
          "name": "N",
          "element": "N",
          "coord": [
            2.484100103378296,
            -0.12919999659061432,
            3.66129994392395
          ]
        },
        {
          "atom_index": 118,
          "name": "CA",
          "element": "C",
          "coord": [
            2.4672000408172607,
            -0.07129999995231628,
            3.794100046157837
          ]
        },
        {
          "atom_index": 119,
          "name": "C",
          "element": "C",
          "coord": [
            2.3350000381469727,
            -0.1264999955892563,
            3.8526999950408936
          ]
        },
        {
          "atom_index": 120,
          "name": "O",
          "element": "O",
          "coord": [
            2.251199960708618,
            -0.179299995303154,
            3.777400016784668
          ]
        },
        {
          "atom_index": 121,
          "name": "CB",
          "element": "C",
          "coord": [
            2.468899965286255,
            0.08259999752044678,
            3.7816998958587646
          ]
        },
        {
          "atom_index": 122,
          "name": "CG",
          "element": "C",
          "coord": [
            2.4853999614715576,
            0.1639000028371811,
            3.910399913787842
          ]
        },
        {
          "atom_index": 123,
          "name": "CD",
          "element": "C",
          "coord": [
            2.50219988822937,
            0.31459999084472656,
            3.882499933242798
          ]
        },
        {
          "atom_index": 124,
          "name": "OE1",
          "element": "O",
          "coord": [
            2.589900016784668,
            0.3481999933719635,
            3.7999000549316406
          ]
        },
        {
          "atom_index": 125,
          "name": "OE2",
          "element": "O",
          "coord": [
            2.429800033569336,
            0.4000000059604645,
            3.941800117492676
          ]
        }
      ]
    },
    {
      "id": "L:18",
      "chain": "L",
      "resseq": 18,
      "icode": "",
      "resname": "ARG",
      "hetflag": " ",
      "sasa": 5.452712535858154,
      "atoms": [
        {
          "atom_index": 126,
          "name": "N",
          "element": "N",
          "coord": [
            2.3234000205993652,
            -0.12849999964237213,
            3.98580002784729
          ]
        },
        {
          "atom_index": 127,
          "name": "CA",
          "element": "C",
          "coord": [
            2.200000047683716,
            -0.17409999668598175,
            4.052599906921387
          ]
        },
        {
          "atom_index": 128,
          "name": "C",
          "element": "C",
          "coord": [
            2.115600109100342,
            -0.05040000006556511,
            4.085000038146973
          ]
        },
        {
          "atom_index": 129,
          "name": "O",
          "element": "O",
          "coord": [
            2.164900064468384,
            0.04529999941587448,
            4.145999908447266
          ]
        },
        {
          "atom_index": 130,
          "name": "CB",
          "element": "C",
          "coord": [
            2.2265000343322754,
            -0.2515000104904175,
            4.183300018310547
          ]
        },
        {
          "atom_index": 131,
          "name": "CG",
          "element": "C",
          "coord": [
            2.0950000286102295,
            -0.2806999981403351,
            4.260300159454346
          ]
        },
        {
          "atom_index": 132,
          "name": "CD",
          "element": "C",
          "coord": [
            2.1073999404907227,
            -0.34450000524520874,
            4.4029998779296875
          ]
        },
        {
          "atom_index": 133,
          "name": "NE",
          "element": "N",
          "coord": [
            2.1514999866485596,
            -0.25529998540878296,
            4.513400077819824
          ]
        },
        {
          "atom_index": 134,
          "name": "CZ",
          "element": "C",
          "coord": [
            2.094899892807007,
            -0.13950000703334808,
            4.5518999099731445
          ]
        },
        {
          "atom_index": 135,
          "name": "NH1",
          "element": "N",
          "coord": [
            1.9876999855041504,
            -0.09099999815225601,
            4.490200042724609
          ]
        },
        {
          "atom_index": 136,
          "name": "NH2",
          "element": "N",
          "coord": [
            2.148099899291992,
            -0.06970000267028809,
            4.6528000831604
          ]
        }
      ]
    },
    {
      "id": "L:19",
      "chain": "L",
      "resseq": 19,
      "icode": "",
      "resname": "VAL",
      "hetflag": " ",
      "sasa": 0.0,
      "atoms": [
        {
          "atom_index": 137,
          "name": "N",
          "element": "N",
          "coord": [
            1.9878000020980835,
            -0.05590000003576279,
            4.048600196838379
          ]
        },
        {
          "atom_index": 138,
          "name": "CA",
          "element": "C",
          "coord": [
            1.8947999477386475,
            0.05400000140070915,
            4.0690999031066895
          ]
        },
        {
          "atom_index": 139,
          "name": "C",
          "element": "C",
          "coord": [
            1.7747000455856323,
            0.019200000911951065,
            4.1596999168396
          ]
        },
        {
          "atom_index": 140,
          "name": "O",
          "element": "O",
          "coord": [
            1.7244999408721924,
            -0.09359999746084213,
            4.1595001220703125
          ]
        },
        {
          "atom_index": 141,
          "name": "CB",
          "element": "C",
          "coord": [
            1.8437000513076782,
            0.10300000011920929,
            3.930799961090088
          ]
        },
        {
          "atom_index": 142,
          "name": "CG1",
          "element": "C",
          "coord": [
            1.7244999408721924,
            0.19499999284744263,
            3.94569993019104
          ]
        },
        {
          "atom_index": 143,
          "name": "CG2",
          "element": "C",
          "coord": [
            1.954699993133545,
            0.17319999635219574,
            3.8570001125335693
          ]
        }
      ]
    },
    {
      "id": "L:20",
      "chain": "L",
      "resseq": 20,
      "icode": "",
      "resname": "THR",
      "hetflag": " ",
      "sasa": 0.0,
      "atoms": [
        {
          "atom_index": 144,
          "name": "N",
          "element": "N",
          "coord": [
            1.726099967956543,
            0.11810000240802765,
            4.2332000732421875
          ]
        },
        {
          "atom_index": 145,
          "name": "CA",
          "element": "C",
          "coord": [
            1.6116000413894653,
            0.0997999981045723,
            4.319200038909912
          ]
        },
        {
          "atom_index": 146,
          "name": "C",
          "element": "C",
          "coord": [
            1.5176000595092773,
            0.218299999833107,
            4.31279993057251
          ]
        },
        {
          "atom_index": 147,
          "name": "O",
          "element": "O",
          "coord": [
            1.5585999488830566,
            0.3327000141143799,
            4.333099842071533
          ]
        },
        {
          "atom_index": 148,
          "name": "CB",
          "element": "C",
          "coord": [
            1.6536999940872192,
            0.07760000228881836,
            4.462699890136719
          ]
        },
        {
          "atom_index": 149,
          "name": "OG1",
          "element": "O",
          "coord": [
            1.7336000204086304,
            -0.041200000792741776,
            4.468699932098389
          ]
        },
        {
          "atom_index": 150,
          "name": "CG2",
          "element": "C",
          "coord": [
            1.5305999517440796,
            0.060600001364946365,
            4.553100109100342
          ]
        }
      ]
    },
    {
      "id": "L:21",
      "chain": "L",
      "resseq": 21,
      "icode": "",
      "resname": "ILE",
      "hetflag": " ",
      "sasa": 0.0,
      "atoms": [
        {
          "atom_index": 151,
          "name": "N",
          "element": "N",
          "coord": [
            1.3914999961853027,
            0.1890999972820282,
            4.282800197601318
          ]
        },
        {
          "atom_index": 152,
          "name": "CA",
          "element": "C",
          "coord": [
            1.2860000133514404,
            0.2890999913215637,
            4.273799896240234
          ]
        },
        {
          "atom_index": 153,
          "name": "C",
          "element": "C",
          "coord": [
            1.1928999423980713,
            0.26179999113082886,
            4.39139986038208
          ]
        },
        {
          "atom_index": 154,
          "name": "O",
          "element": "O",
          "coord": [
            1.1644999980926514,
            0.14720000326633453,
            4.421899795532227
          ]
        },
        {
          "atom_index": 155,
          "name": "CB",
          "element": "C",
          "coord": [
            1.208899974822998,
            0.2754000127315521,
            4.139699935913086
          ]
        },
        {
          "atom_index": 156,
          "name": "CG1",
          "element": "C",
          "coord": [
            1.304800033569336,
            0.3061000108718872,
            4.022500038146973
          ]
        },
        {
          "atom_index": 157,
          "name": "CG2",
          "element": "C",
          "coord": [
            1.0836000442504883,
            0.36390000581741333,
            4.140999794006348
          ]
        },
        {
          "atom_index": 158,
          "name": "CD1",
          "element": "C",
          "coord": [
            1.2587000131607056,
            0.25519999861717224,
            3.885699987411499
          ]
        }
      ]
    },
    {
      "id": "L:22",
      "chain": "L",
      "resseq": 22,
      "icode": "",
      "resname": "THR",
      "hetflag": " ",
      "sasa": 0.0,
      "atoms": [
        {
          "atom_index": 159,
          "name": "N",
          "element": "N",
          "coord": [
            1.1395000219345093,
            0.3677000105381012,
            4.4506001472473145
          ]
        },
        {
          "atom_index": 160,
          "name": "CA",
          "element": "C",
          "coord": [
            1.0521999597549438,
            0.35910001397132874,
            4.56820011138916
          ]
        },
        {
          "atom_index": 161,
          "name": "C",
          "element": "C",
          "coord": [
            0.9067000150680542,
            0.4065999984741211,
            4.551700115203857
          ]
        },
        {
          "atom_index": 162,
          "name": "O",
          "element": "O",
          "coord": [
            0.8797000050544739,
            0.5026999711990356,
            4.481500148773193
          ]
        },
        {
          "atom_index": 163,
          "name": "CB",
          "element": "C",
          "coord": [
            1.11489999294281,
            0.44359999895095825,
            4.680699825286865
          ]
        },
        {
          "atom_index": 164,
          "name": "OG1",
          "element": "O",
          "coord": [
            1.24590003490448,
            0.39399999380111694,
            4.708899974822998
          ]
        },
        {
          "atom_index": 165,
          "name": "CG2",
          "element": "C",
          "coord": [
            1.033400058746338,
            0.4399999976158142,
            4.803299903869629
          ]
        }
      ]
    },
    {
      "id": "L:23",
      "chain": "L",
      "resseq": 23,
      "icode": "",
      "resname": "CYS",
      "hetflag": " ",
      "sasa": 0.0,
      "atoms": [
        {
          "atom_index": 166,
          "name": "N",
          "element": "N",
          "coord": [
            0.8147000074386597,
            0.3402000069618225,
            4.620100021362305
          ]
        },
        {
          "atom_index": 167,
          "name": "CA",
          "element": "C",
          "coord": [
            0.6751000285148621,
            0.3806000053882599,
            4.619100093841553
          ]
        },
        {
          "atom_index": 168,
          "name": "C",
          "element": "C",
          "coord": [
            0.616599977016449,
            0.36320000886917114,
            4.7565999031066895
          ]
        },
        {
          "atom_index": 169,
          "name": "O",
          "element": "O",
          "coord": [
            0.6345000267028809,
            0.2581999897956848,
            4.818399906158447
          ]
        },
        {
          "atom_index": 170,
          "name": "CB",
          "element": "C",
          "coord": [
            0.5936999917030334,
            0.30309998989105225,
            4.518199920654297
          ]
        },
        {
          "atom_index": 171,
          "name": "SG",
          "element": "S",
          "coord": [
            0.5479999780654907,
            0.4108999967575073,
            4.388400077819824
          ]
        }
      ]
    },
    {
      "id": "L:24",
      "chain": "L",
      "resseq": 24,
      "icode": "",
      "resname": "LYS",
      "hetflag": " ",
      "sasa": 3.8615286350250244,
      "atoms": [
        {
          "atom_index": 172,
          "name": "N",
          "element": "N",
          "coord": [
            0.554099977016449,
            0.46889999508857727,
            4.807000160217285
          ]
        },
        {
          "atom_index": 173,
          "name": "CA",
          "element": "C",
          "coord": [
            0.49410000443458557,
            0.4677000045776367,
            4.9394001960754395
          ]
        },
        {
          "atom_index": 174,
          "name": "C",
          "element": "C",
          "coord": [
            0.34950000047683716,
            0.515500009059906,
            4.933300018310547
          ]
        },
        {
          "atom_index": 175,
          "name": "O",
          "element": "O",
          "coord": [
            0.3163999915122986,
            0.6133000254631042,
            4.864299774169922
          ]
        },
        {
          "atom_index": 176,
          "name": "CB",
          "element": "C",
          "coord": [
            0.5751000046730042,
            0.5572999715805054,
            5.033699989318848
          ]
        },
        {
          "atom_index": 177,
          "name": "CG",
          "element": "C",
          "coord": [
            0.7229999899864197,
            0.517799973487854,
            5.046500205993652
          ]
        },
        {
          "atom_index": 178,
          "name": "CD",
          "element": "C",
          "coord": [
            0.8073999881744385,
            0.6366000175476074,
            5.093699932098389
          ]
        },
        {
          "atom_index": 179,
          "name": "CE",
          "element": "C",
          "coord": [
            0.9448000192642212,
            0.5932000279426575,
            5.146299839019775
          ]
        },
        {
          "atom_index": 180,
          "name": "NZ",
          "element": "N",
          "coord": [
            1.0206999778747559,
            0.7099999785423279,
            5.201900005340576
          ]
        }
      ]
    },
    {
      "id": "L:25",
      "chain": "L",
      "resseq": 25,
      "icode": "",
      "resname": "ALA",
      "hetflag": " ",
      "sasa": 0.0,
      "atoms": [
        {
          "atom_index": 181,
          "name": "N",
          "element": "N",
          "coord": [
            0.2630999982357025,
            0.44589999318122864,
            5.005000114440918
          ]
        },
        {
          "atom_index": 182,
          "name": "CA",
          "element": "C",
          "coord": [
            0.1216999962925911,
            0.4794999957084656,
            5.00600004196167
          ]
        },
        {
          "atom_index": 183,
          "name": "C",
          "element": "C",
          "coord": [
            0.08240000158548355,
            0.5557000041007996,
            5.132699966430664
          ]
        },
        {
          "atom_index": 184,
          "name": "O",
          "element": "O",
          "coord": [
            0.1559000015258789,
            0.5552999973297119,
            5.230800151824951
          ]
        },
        {
          "atom_index": 185,
          "name": "CB",
          "element": "C",
          "coord": [
            0.03970000147819519,
            0.35179999470710754,
            4.990799903869629
          ]
        }
      ]
    },
    {
      "id": "L:26",
      "chain": "L",
      "resseq": 26,
      "icode": "",
      "resname": "SER",
      "hetflag": " ",
      "sasa": 1.5449631214141846,
      "atoms": [
        {
          "atom_index": 186,
          "name": "N",
          "element": "N",
          "coord": [
            -0.0333000011742115,
            0.621399998664856,
            5.129499912261963
          ]
        },
        {
          "atom_index": 187,
          "name": "CA",
          "element": "C",
          "coord": [
            -0.08410000056028366,
            0.6974999904632568,
            5.2434000968933105
          ]
        },
        {
          "atom_index": 188,
          "name": "C",
          "element": "C",
          "coord": [
            -0.1485999971628189,
            0.6057999730110168,
            5.347499847412109
          ]
        },
        {
          "atom_index": 189,
          "name": "O",
          "element": "O",
          "coord": [
            -0.18369999527931213,
            0.6492000222206116,
            5.457200050354004
          ]
        },
        {
          "atom_index": 190,
          "name": "CB",
          "element": "C",
          "coord": [
            -0.1834000051021576,
            0.8026000261306763,
            5.1956000328063965
          ]
        },
        {
          "atom_index": 191,
          "name": "OG",
          "element": "O",
          "coord": [
            -0.2736000120639801,
            0.746999979019165,
            5.10129976272583
          ]
        }
      ]
    },
    {
      "id": "L:27",
      "chain": "L",
      "resseq": 27,
      "icode": "",
      "resname": "GLN",
      "hetflag": " ",
      "sasa": 1.201931118965149,
      "atoms": [
        {
          "atom_index": 192,
          "name": "N",
          "element": "N",
          "coord": [
            -0.1712000072002411,
            0.4805000126361847,
            5.310500144958496
          ]
        },
        {
          "atom_index": 193,
          "name": "CA",
          "element": "C",
          "coord": [
            -0.2257000058889389,
            0.384799987077713,
            5.405200004577637
          ]
        },
        {
          "atom_index": 194,
          "name": "C",
          "element": "C",
          "coord": [
            -0.1860000044107437,
            0.24639999866485596,
            5.357100009918213
          ]
        },
        {
          "atom_index": 195,
          "name": "O",
          "element": "O",
          "coord": [
            -0.1527000069618225,
            0.2287999987602234,
            5.240600109100342
          ]
        },
        {
          "atom_index": 196,
          "name": "CB",
          "element": "C",
          "coord": [
            -0.3779999911785126,
            0.39890000224113464,
            5.417300224304199
          ]
        },
        {
          "atom_index": 197,
          "name": "CG",
          "element": "C",
          "coord": [
            -0.45669999718666077,
            0.357699990272522,
            5.295000076293945
          ]
        },
        {
          "atom_index": 198,
          "name": "CD",
          "element": "C",
          "coord": [
            -0.6057000160217285,
            0.35530000925064087,
            5.321300029754639
          ]
        },
        {
          "atom_index": 199,
          "name": "OE1",
          "element": "O",
          "coord": [
            -0.6675000190734863,
            0.460099995136261,
            5.342599868774414
          ]
        },
        {
          "atom_index": 200,
          "name": "NE2",
          "element": "N",
          "coord": [
            -0.664900004863739,
            0.2354000061750412,
            5.3206000328063965
          ]
        }
      ]
    },
    {
      "id": "L:28",
      "chain": "L",
      "resseq": 28,
      "icode": "",
      "resname": "ASP",
      "hetflag": " ",
      "sasa": 1.9240570068359375,
      "atoms": [
        {
          "atom_index": 201,
          "name": "N",
          "element": "N",
          "coord": [
            -0.1834000051021576,
            0.1500999927520752,
            5.4475998878479
          ]
        },
        {
          "atom_index": 202,
          "name": "CA",
          "element": "C",
          "coord": [
            -0.14920000731945038,
            0.014299999922513962,
            5.411399841308594
          ]
        },
        {
          "atom_index": 203,
          "name": "C",
          "element": "C",
          "coord": [
            -0.23389999568462372,
            -0.03440000116825104,
            5.293799877166748
          ]
        },
        {
          "atom_index": 204,
          "name": "O",
          "element": "O",
          "coord": [
            -0.3560999929904938,
            -0.03739999979734421,
            5.304999828338623
          ]
        },
        {
          "atom_index": 205,
          "name": "CB",
          "element": "C",
          "coord": [
            -0.17470000684261322,
            -0.0754999965429306,
            5.531799793243408
          ]
        },
        {
          "atom_index": 206,
          "name": "CG",
          "element": "C",
          "coord": [
            -0.17000000178813934,
            -0.2240999937057495,
            5.497499942779541
          ]
        },
        {
          "atom_index": 207,
          "name": "OD1",
          "element": "O",
          "coord": [
            -0.08609999716281891,
            -0.26649999618530273,
            5.41510009765625
          ]
        },
        {
          "atom_index": 208,
          "name": "OD2",
          "element": "O",
          "coord": [
            -0.25099998712539673,
            -0.2994000017642975,
            5.555099964141846
          ]
        }
      ]
    },
    {
      "id": "L:29",
      "chain": "L",
      "resseq": 29,
      "icode": "",
      "resname": "ILE",
      "hetflag": " ",
      "sasa": 0.0,
      "atoms": [
        {
          "atom_index": 209,
          "name": "N",
          "element": "N",
          "coord": [
            -0.1712999939918518,
            -0.07559999823570251,
            5.1834001541137695
          ]
        },
        {
          "atom_index": 210,
          "name": "CA",
          "element": "C",
          "coord": [
            -0.24869999289512634,
            -0.12430000305175781,
            5.068299770355225
          ]
        },
        {
          "atom_index": 211,
          "name": "C",
          "element": "C",
          "coord": [
            -0.2567000091075897,
            -0.27399998903274536,
            5.051000118255615
          ]
        },
        {
          "atom_index": 212,
          "name": "O",
          "element": "O",
          "coord": [
            -0.3019999861717224,
            -0.32249999046325684,
            4.9471001625061035
          ]
        },
        {
          "atom_index": 213,
          "name": "CB",
          "element": "C",
          "coord": [
            -0.2094999998807907,
            -0.05700000002980232,
            4.935800075531006
          ]
        },
        {
          "atom_index": 214,
          "name": "CG1",
          "element": "C",
          "coord": [
            -0.05660000070929527,
            -0.052000001072883606,
            4.92080020904541
          ]
        },
        {
          "atom_index": 215,
          "name": "CG2",
          "element": "C",
          "coord": [
            -0.2757999897003174,
            0.08070000261068344,
            4.930300235748291
          ]
        },
        {
          "atom_index": 216,
          "name": "CD1",
          "element": "C",
          "coord": [
            -0.010900000110268593,
            0.010300000198185444,
            4.796199798583984
          ]
        }
      ]
    },
    {
      "id": "L:30",
      "chain": "L",
      "resseq": 30,
      "icode": "",
      "resname": "ARG",
      "hetflag": " ",
      "sasa": 3.559122085571289,
      "atoms": [
        {
          "atom_index": 217,
          "name": "N",
          "element": "N",
          "coord": [
            -0.2142000049352646,
            -0.34470000863075256,
            5.155900001525879
          ]
        },
        {
          "atom_index": 218,
          "name": "CA",
          "element": "C",
          "coord": [
            -0.2175000011920929,
            -0.49070000648498535,
            5.166600227355957
          ]
        },
        {
          "atom_index": 219,
          "name": "C",
          "element": "C",
          "coord": [
            -0.14650000631809235,
            -0.5691999793052673,
            5.056399822235107
          ]
        },
        {
          "atom_index": 220,
          "name": "O",
          "element": "O",
          "coord": [
            -0.18719999492168427,
            -0.6814000010490417,
            5.023099899291992
          ]
        },
        {
          "atom_index": 221,
          "name": "CB",
          "element": "C",
          "coord": [
            -0.3628000020980835,
            -0.5376999974250793,
            5.182700157165527
          ]
        },
        {
          "atom_index": 222,
          "name": "CG",
          "element": "C",
          "coord": [
            -0.438400000333786,
            -0.4713999927043915,
            5.30109977722168
          ]
        },
        {
          "atom_index": 223,
          "name": "CD",
          "element": "C",
          "coord": [
            -0.59170001745224,
            -0.48910000920295715,
            5.2932000160217285
          ]
        },
        {
          "atom_index": 224,
          "name": "NE",
          "element": "N",
          "coord": [
            -0.6485999822616577,
            -0.4345000088214874,
            5.169000148773193
          ]
        },
        {
          "atom_index": 225,
          "name": "CZ",
          "element": "C",
          "coord": [
            -0.7616000175476074,
            -0.4763000011444092,
            5.110899925231934
          ]
        },
        {
          "atom_index": 226,
          "name": "NH1",
          "element": "N",
          "coord": [
            -0.8363999724388123,
            -0.5733000040054321,
            5.164400100708008
          ]
        },
        {
          "atom_index": 227,
          "name": "NH2",
          "element": "N",
          "coord": [
            -0.7947999835014343,
            -0.42879998683929443,
            4.991399765014648
          ]
        }
      ]
    },
    {
      "id": "L:31",
      "chain": "L",
      "resseq": 31,
      "icode": "",
      "resname": "LYS",
      "hetflag": " ",
      "sasa": 1.1114970445632935,
      "atoms": [
        {
          "atom_index": 228,
          "name": "N",
          "element": "N",
          "coord": [
            -0.037300001829862595,
            -0.511900007724762,
            5.005199909210205
          ]
        },
        {
          "atom_index": 229,
          "name": "CA",
          "element": "C",
          "coord": [
            0.045899998396635056,
            -0.5720999836921692,
            4.899799823760986
          ]
        },
        {
          "atom_index": 230,
          "name": "C",
          "element": "C",
          "coord": [
            -0.011900000274181366,
            -0.5659999847412109,
            4.758800029754639
          ]
        },
        {
          "atom_index": 231,
          "name": "O",
          "element": "O",
          "coord": [
            0.042899999767541885,
            -0.6248000264167786,
            4.664299964904785
          ]
        },
        {
          "atom_index": 232,
          "name": "CB",
          "element": "C",
          "coord": [
            0.08720000088214874,
            -0.7156000137329102,
            4.9355998039245605
          ]
        },
        {
          "atom_index": 233,
          "name": "CG",
          "element": "C",
          "coord": [
            0.20260000228881836,
            -0.7245000004768372,
            5.033899784088135
          ]
        },
        {
          "atom_index": 234,
          "name": "CD",
          "element": "C",
          "coord": [
            0.22550000250339508,
            -0.8666999936103821,
            5.0802001953125
          ]
        },
        {
          "atom_index": 235,
          "name": "CE",
          "element": "C",
          "coord": [
            0.2669999897480011,
            -0.9556000232696533,
            4.9653000831604
          ]
        },
        {
          "atom_index": 236,
          "name": "NZ",
          "element": "N",
          "coord": [
            0.41429999470710754,
            -0.9825000166893005,
            4.96619987487793
          ]
        }
      ]
    },
    {
      "id": "L:32",
      "chain": "L",
      "resseq": 32,
      "icode": "",
      "resname": "TYR",
      "hetflag": " ",
      "sasa": 0.6936569213867188,
      "atoms": [
        {
          "atom_index": 237,
          "name": "N",
          "element": "N",
          "coord": [
            -0.11779999732971191,
            -0.48809999227523804,
            4.743000030517578
          ]
        },
        {
          "atom_index": 238,
          "name": "CA",
          "element": "C",
          "coord": [
            -0.1818999946117401,
            -0.4726000130176544,
            4.613900184631348
          ]
        },
        {
          "atom_index": 239,
          "name": "C",
          "element": "C",
          "coord": [
            -0.1185000017285347,
            -0.3578999936580658,
            4.536900043487549
          ]
        },
        {
          "atom_index": 240,
          "name": "O",
          "element": "O",
          "coord": [
            -0.1835000067949295,
            -0.257099986076355,
            4.507299900054932
          ]
        },
        {
          "atom_index": 241,
          "name": "CB",
          "element": "C",
          "coord": [
            -0.33079999685287476,
            -0.4487000107765198,
            4.633500099182129
          ]
        },
        {
          "atom_index": 242,
          "name": "CG",
          "element": "C",
          "coord": [
            -0.40059998631477356,
            -0.5666999816894531,
            4.6940999031066895
          ]
        },
        {
          "atom_index": 243,
          "name": "CD1",
          "element": "C",
          "coord": [
            -0.41999998688697815,
            -0.6822999715805054,
            4.620299816131592
          ]
        },
        {
          "atom_index": 244,
          "name": "CD2",
          "element": "C",
          "coord": [
            -0.447299987077713,
            -0.5630000233650208,
            4.82450008392334
          ]
        },
        {
          "atom_index": 245,
          "name": "CE1",
          "element": "C",
          "coord": [
            -0.48420000076293945,
            -0.7925000190734863,
            4.674799919128418
          ]
        },
        {
          "atom_index": 246,
          "name": "CE2",
          "element": "C",
          "coord": [
            -0.5116999745368958,
            -0.6714000105857849,
            4.879499912261963
          ]
        },
        {
          "atom_index": 247,
          "name": "CZ",
          "element": "C",
          "coord": [
            -0.5297999978065491,
            -0.7864000201225281,
            4.804500102996826
          ]
        },
        {
          "atom_index": 248,
          "name": "OH",
          "element": "O",
          "coord": [
            -0.5928999781608582,
            -0.8967000246047974,
            4.858500003814697
          ]
        }
      ]
    },
    {
      "id": "L:33",
      "chain": "L",
      "resseq": 33,
      "icode": "",
      "resname": "LEU",
      "hetflag": " ",
      "sasa": 0.0,
      "atoms": [
        {
          "atom_index": 249,
          "name": "N",
          "element": "N",
          "coord": [
            0.006500000134110451,
            -0.3806999921798706,
            4.496699810028076
          ]
        },
        {
          "atom_index": 250,
          "name": "CA",
          "element": "C",
          "coord": [
            0.08540000021457672,
            -0.28349998593330383,
            4.425300121307373
          ]
        },
        {
          "atom_index": 251,
          "name": "C",
          "element": "C",
          "coord": [
            0.15369999408721924,
            -0.35040000081062317,
            4.30649995803833
          ]
        },
        {
          "atom_index": 252,
          "name": "O",
          "element": "O",
          "coord": [
            0.21449999511241913,
            -0.45570001006126404,
            4.320499897003174
          ]
        },
        {
          "atom_index": 253,
          "name": "CB",
          "element": "C",
          "coord": [
            0.19120000302791595,
            -0.2305999994277954,
            4.519100189208984
          ]
        },
        {
          "atom_index": 254,
          "name": "CG",
          "element": "C",
          "coord": [
            0.26170000433921814,
            -0.11079999804496765,
            4.4593000411987305
          ]
        },
        {
          "atom_index": 255,
          "name": "CD1",
          "element": "C",
          "coord": [
            0.2029000073671341,
            0.01640000008046627,
            4.517300128936768
          ]
        },
        {
          "atom_index": 256,
          "name": "CD2",
          "element": "C",
          "coord": [
            0.4090999960899353,
            -0.11999999731779099,
            4.484000205993652
          ]
        }
      ]
    },
    {
      "id": "L:34",
      "chain": "L",
      "resseq": 34,
      "icode": "",
      "resname": "ASN",
      "hetflag": " ",
      "sasa": 0.0,
      "atoms": [
        {
          "atom_index": 257,
          "name": "N",
          "element": "N",
          "coord": [
            0.14880000054836273,
            -0.2847999930381775,
            4.191299915313721
          ]
        },
        {
          "atom_index": 258,
          "name": "CA",
          "element": "C",
          "coord": [
            0.2054000049829483,
            -0.33410000801086426,
            4.066100120544434
          ]
        },
        {
          "atom_index": 259,
          "name": "C",
          "element": "C",
          "coord": [
            0.30149999260902405,
            -0.23160000145435333,
            4.007599830627441
          ]
        },
        {
          "atom_index": 260,
          "name": "O",
          "element": "O",
          "coord": [
            0.290800005197525,
            -0.11320000141859055,
            4.039100170135498
          ]
        },
        {
          "atom_index": 261,
          "name": "CB",
          "element": "C",
          "coord": [
            0.09130000323057175,
            -0.3573000133037567,
            3.9651999473571777
          ]
        },
        {
          "atom_index": 262,
          "name": "CG",
          "element": "C",
          "coord": [
            -0.002400000113993883,
            -0.46950000524520874,
            4.006800174713135
          ]
        },
        {
          "atom_index": 263,
          "name": "OD1",
          "element": "O",
          "coord": [
            -0.0966000035405159,
            -0.5016999840736389,
            3.9351999759674072
          ]
        },
        {
          "atom_index": 264,
          "name": "ND2",
          "element": "N",
          "coord": [
            0.026000000536441803,
            -0.5332000255584717,
            4.119999885559082
          ]
        }
      ]
    },
    {
      "id": "L:35",
      "chain": "L",
      "resseq": 35,
      "icode": "",
      "resname": "TRP",
      "hetflag": " ",
      "sasa": 0.0,
      "atoms": [
        {
          "atom_index": 265,
          "name": "N",
          "element": "N",
          "coord": [
            0.3926999866962433,
            -0.27619999647140503,
            3.921099901199341
          ]
        },
        {
          "atom_index": 266,
          "name": "CA",
          "element": "C",
          "coord": [
            0.49050000309944153,
            -0.18770000338554382,
            3.8564999103546143
          ]
        },
        {
          "atom_index": 267,
          "name": "C",
          "element": "C",
          "coord": [
            0.47189998626708984,
            -0.19920000433921814,
            3.705899953842163
          ]
        },
        {
          "atom_index": 268,
          "name": "O",
          "element": "O",
          "coord": [
            0.4499000012874603,
            -0.30820000171661377,
            3.652899980545044
          ]
        },
        {
          "atom_index": 269,
          "name": "CB",
          "element": "C",
          "coord": [
            0.6358000040054321,
            -0.22599999606609344,
            3.8928000926971436
          ]
        },
        {
          "atom_index": 270,
          "name": "CG",
          "element": "C",
          "coord": [
            0.6729000210762024,
            -0.19900000095367432,
            4.033999919891357
          ]
        },
        {
          "atom_index": 271,
          "name": "CD1",
          "element": "C",
          "coord": [
            0.6606000065803528,
            -0.28439998626708984,
            4.141600131988525
          ]
        },
        {
          "atom_index": 272,
          "name": "CD2",
          "element": "C",
          "coord": [
            0.7190999984741211,
            -0.07519999891519547,
            4.0868000984191895
          ]
        },
        {
          "atom_index": 273,
          "name": "NE1",
          "element": "N",
          "coord": [
            0.6948999762535095,
            -0.21969999372959137,
            4.257800102233887
          ]
        },
        {
          "atom_index": 274,
          "name": "CE2",
          "element": "C",
          "coord": [
            0.7307000160217285,
            -0.09080000221729279,
            4.227099895477295
          ]
        },
        {
          "atom_index": 275,
          "name": "CE3",
          "element": "C",
          "coord": [
            0.7511000037193298,
            0.04839999973773956,
            4.029900074005127
          ]
        },
        {
          "atom_index": 276,
          "name": "CZ2",
          "element": "C",
          "coord": [
            0.7720999717712402,
            0.01360000018030405,
            4.310299873352051
          ]
        },
        {
          "atom_index": 277,
          "name": "CZ3",
          "element": "C",
          "coord": [
            0.7925999760627747,
            0.15209999680519104,
            4.113399982452393
          ]
        },
        {
          "atom_index": 278,
          "name": "CH2",
          "element": "C",
          "coord": [
            0.8023999929428101,
            0.13439999520778656,
            4.250899791717529
          ]
        }
      ]
    },
    {
      "id": "L:36",
      "chain": "L",
      "resseq": 36,
      "icode": "",
      "resname": "TYR",
      "hetflag": " ",
      "sasa": 0.0,
      "atoms": [
        {
          "atom_index": 279,
          "name": "N",
          "element": "N",
          "coord": [
            0.4805999994277954,
            -0.08669999986886978,
            3.6373000144958496
          ]
        },
        {
          "atom_index": 280,
          "name": "CA",
          "element": "C",
          "coord": [
            0.4652999937534332,
            -0.08399999886751175,
            3.492500066757202
          ]
        },
        {
          "atom_index": 281,
          "name": "C",
          "element": "C",
          "coord": [
            0.5813000202178955,
            -0.00989999994635582,
            3.432800054550171
          ]
        },
        {
          "atom_index": 282,
          "name": "O",
          "element": "O",
          "coord": [
            0.6373000144958496,
            0.07980000227689743,
            3.495300054550171
          ]
        },
        {
          "atom_index": 283,
          "name": "CB",
          "element": "C",
          "coord": [
            0.3386000096797943,
            -0.008999999612569809,
            3.4526000022888184
          ]
        },
        {
          "atom_index": 284,
          "name": "CG",
          "element": "C",
          "coord": [
            0.21240000426769257,
            -0.08540000021457672,
            3.4760000705718994
          ]
        },
        {
          "atom_index": 285,
          "name": "CD1",
          "element": "C",
          "coord": [
            0.16419999301433563,
            -0.1720999926328659,
            3.378700017929077
          ]
        },
        {
          "atom_index": 286,
          "name": "CD2",
          "element": "C",
          "coord": [
            0.1437000036239624,
            -0.07530000060796738,
            3.5966999530792236
          ]
        },
        {
          "atom_index": 287,
          "name": "CE1",
          "element": "C",
          "coord": [
            0.052000001072883606,
            -0.24799999594688416,
            3.4001998901367188
          ]
        },
        {
          "atom_index": 288,
          "name": "CE2",
          "element": "C",
          "coord": [
            0.029899999499320984,
            -0.15209999680519104,
            3.619499921798706
          ]
        },
        {
          "atom_index": 289,
          "name": "CZ",
          "element": "C",
          "coord": [
            -0.014399999752640724,
            -0.2387000024318695,
            3.5202999114990234
          ]
        },
        {
          "atom_index": 290,
          "name": "OH",
          "element": "O",
          "coord": [
            -0.12300000339746475,
            -0.3203999996185303,
            3.5411999225616455
          ]
        }
      ]
    },
    {
      "id": "L:37",
      "chain": "L",
      "resseq": 37,
      "icode": "",
      "resname": "GLN",
      "hetflag": " ",
      "sasa": 0.0,
      "atoms": [
        {
          "atom_index": 291,
          "name": "N",
          "element": "N",
          "coord": [
            0.6158000230789185,
            -0.046799998730421066,
            3.3106000423431396
          ]
        },
        {
          "atom_index": 292,
          "name": "CA",
          "element": "C",
          "coord": [
            0.7228999733924866,
            0.017899999395012856,
            3.2397000789642334
          ]
        },
        {
          "atom_index": 293,
          "name": "C",
          "element": "C",
          "coord": [
            0.6638000011444092,
            0.07609999924898148,
            3.113300085067749
          ]
        },
        {
          "atom_index": 294,
          "name": "O",
          "element": "O",
          "coord": [
            0.5907999873161316,
            0.008700000122189522,
            3.041800022125244
          ]
        },
        {
          "atom_index": 295,
          "name": "CB",
          "element": "C",
          "coord": [
            0.8317999839782715,
            -0.08169999718666077,
            3.2014000415802
          ]
        },
        {
          "atom_index": 296,
          "name": "CG",
          "element": "C",
          "coord": [
            0.9384999871253967,
            -0.02019999921321869,
            3.1080000400543213
          ]
        },
        {
          "atom_index": 297,
          "name": "CD",
          "element": "C",
          "coord": [
            1.041599988937378,
            -0.12070000171661377,
            3.0631000995635986
          ]
        },
        {
          "atom_index": 298,
          "name": "OE1",
          "element": "O",
          "coord": [
            1.1553000211715698,
            -0.11580000072717667,
            3.1070001125335693
          ]
        },
        {
          "atom_index": 299,
          "name": "NE2",
          "element": "N",
          "coord": [
            1.0018999576568604,
            -0.21459999680519104,
            2.9786999225616455
          ]
        }
      ]
    },
    {
      "id": "L:38",
      "chain": "L",
      "resseq": 38,
      "icode": "",
      "resname": "GLN",
      "hetflag": " ",
      "sasa": 0.0,
      "atoms": [
        {
          "atom_index": 300,
          "name": "N",
          "element": "N",
          "coord": [
            0.6901000142097473,
            0.20280000567436218,
            3.0878000259399414
          ]
        },
        {
          "atom_index": 301,
          "name": "CA",
          "element": "C",
          "coord": [
            0.641700029373169,
            0.2628999948501587,
            2.966599941253662
          ]
        },
        {
          "atom_index": 302,
          "name": "C",
          "element": "C",
          "coord": [
            0.7537000179290771,
            0.3098999857902527,
            2.872499942779541
          ]
        },
        {
          "atom_index": 303,
          "name": "O",
          "element": "O",
          "coord": [
            0.835099995136261,
            0.3953999876976013,
            2.9065001010894775
          ]
        },
        {
          "atom_index": 304,
          "name": "CB",
          "element": "C",
          "coord": [
            0.5465999841690063,
            0.3785000145435333,
            2.9958999156951904
          ]
        },
        {
          "atom_index": 305,
          "name": "CG",
          "element": "C",
          "coord": [
            0.4853000044822693,
            0.43140000104904175,
            2.867300033569336
          ]
        },
        {
          "atom_index": 306,
          "name": "CD",
          "element": "C",
          "coord": [
            0.3750999867916107,
            0.531499981880188,
            2.887399911880493
          ]
        },
        {
          "atom_index": 307,
          "name": "OE1",
          "element": "O",
          "coord": [
            0.3864000141620636,
            0.6251000165939331,
            2.967099905014038
          ]
        },
        {
          "atom_index": 308,
          "name": "NE2",
          "element": "N",
          "coord": [
            0.27090001106262207,
            0.5175999999046326,
            2.8080999851226807
          ]
        }
      ]
    },
    {
      "id": "L:39",
      "chain": "L",
      "resseq": 39,
      "icode": "",
      "resname": "LYS",
      "hetflag": " ",
      "sasa": 0.0,
      "atoms": [
        {
          "atom_index": 309,
          "name": "N",
          "element": "N",
          "coord": [
            0.7613000273704529,
            0.24779999256134033,
            2.75600004196167
          ]
        },
        {
          "atom_index": 310,
          "name": "CA",
          "element": "C",
          "coord": [
            0.858299970626831,
            0.28949999809265137,
            2.656599998474121
          ]
        },
        {
          "atom_index": 311,
          "name": "C",
          "element": "C",
          "coord": [
            0.7886000275611877,
            0.4020000100135803,
            2.5813000202178955
          ]
        },
        {
          "atom_index": 312,
          "name": "O",
          "element": "O",
          "coord": [
            0.667900025844574,
            0.39750000834465027,
            2.560499906539917
          ]
        },
        {
          "atom_index": 313,
          "name": "CB",
          "element": "C",
          "coord": [
            0.8948000073432922,
            0.17399999499320984,
            2.5652999877929688
          ]
        },
        {
          "atom_index": 314,
          "name": "CG",
          "element": "C",
          "coord": [
            0.9944000244140625,
            0.07699999958276749,
            2.6273999214172363
          ]
        },
        {
          "atom_index": 315,
          "name": "CD",
          "element": "C",
          "coord": [
            1.1303000450134277,
            0.14069999754428864,
            2.6342999935150146
          ]
        },
        {
          "atom_index": 316,
          "name": "CE",
          "element": "C",
          "coord": [
            1.2395000457763672,
            0.03440000116825104,
            2.64520001411438
          ]
        },
        {
          "atom_index": 317,
          "name": "NZ",
          "element": "N",
          "coord": [
            1.3773000240325928,
            0.08879999816417694,
            2.620500087738037
          ]
        }
      ]
    },
    {
      "id": "L:40",
      "chain": "L",
      "resseq": 40,
      "icode": "",
      "resname": "PRO",
      "hetflag": " ",
      "sasa": 0.0,
      "atoms": [
        {
          "atom_index": 318,
          "name": "N",
          "element": "N",
          "coord": [
            0.8623999953269958,
            0.508400022983551,
            2.546299934387207
          ]
        },
        {
          "atom_index": 319,
          "name": "CA",
          "element": "C",
          "coord": [
            0.8052999973297119,
            0.6227999925613403,
            2.4753000736236572
          ]
        },
        {
          "atom_index": 320,
          "name": "C",
          "element": "C",
          "coord": [
            0.7109000086784363,
            0.592199981212616,
            2.36080002784729
          ]
        },
        {
          "atom_index": 321,
          "name": "O",
          "element": "O",
          "coord": [
            0.7475000023841858,
            0.5292999744415283,
            2.2607998847961426
          ]
        },
        {
          "atom_index": 322,
          "name": "CB",
          "element": "C",
          "coord": [
            0.9289000034332275,
            0.6988999843597412,
            2.4302000999450684
          ]
        },
        {
          "atom_index": 323,
          "name": "CG",
          "element": "C",
          "coord": [
            1.0227999687194824,
            0.6759999990463257,
            2.5464000701904297
          ]
        },
        {
          "atom_index": 324,
          "name": "CD",
          "element": "C",
          "coord": [
            1.0075000524520874,
            0.5277000069618225,
            2.566499948501587
          ]
        }
      ]
    },
    {
      "id": "L:41",
      "chain": "L",
      "resseq": 41,
      "icode": "",
      "resname": "TRP",
      "hetflag": " ",
      "sasa": 0.0,
      "atoms": [
        {
          "atom_index": 325,
          "name": "N",
          "element": "N",
          "coord": [
            0.5870000123977661,
            0.6360999941825867,
            2.38070011138916
          ]
        },
        {
          "atom_index": 326,
          "name": "CA",
          "element": "C",
          "coord": [
            0.47940000891685486,
            0.6207000017166138,
            2.28410005569458
          ]
        },
        {
          "atom_index": 327,
          "name": "C",
          "element": "C",
          "coord": [
            0.44510000944137573,
            0.47679999470710754,
            2.2460999488830566
          ]
        },
        {
          "atom_index": 328,
          "name": "O",
          "element": "O",
          "coord": [
            0.4357999861240387,
            0.439300000667572,
            2.1282999515533447
          ]
        },
        {
          "atom_index": 329,
          "name": "CB",
          "element": "C",
          "coord": [
            0.5048999786376953,
            0.7091000080108643,
            2.163100004196167
          ]
        },
        {
          "atom_index": 330,
          "name": "CG",
          "element": "C",
          "coord": [
            0.5113999843597412,
            0.854200005531311,
            2.2014999389648438
          ]
        },
        {
          "atom_index": 331,
          "name": "CD1",
          "element": "C",
          "coord": [
            0.5968999862670898,
            0.9120000004768372,
            2.2925000190734863
          ]
        },
        {
          "atom_index": 332,
          "name": "CD2",
          "element": "C",
          "coord": [
            0.4325999915599823,
            0.9610000252723694,
            2.147200107574463
          ]
        },
        {
          "atom_index": 333,
          "name": "NE1",
          "element": "N",
          "coord": [
            0.5766000151634216,
            1.047700047492981,
            2.2969000339508057
          ]
        },
        {
          "atom_index": 334,
          "name": "CE2",
          "element": "C",
          "coord": [
            0.4763999879360199,
            1.080899953842163,
            2.2090001106262207
          ]
        },
        {
          "atom_index": 335,
          "name": "CE3",
          "element": "C",
          "coord": [
            0.3296000063419342,
            0.9674000144004822,
            2.052000045776367
          ]
        },
        {
          "atom_index": 336,
          "name": "CZ2",
          "element": "C",
          "coord": [
            0.4203000068664551,
            1.2064000368118286,
            2.1782000064849854
          ]
        },
        {
          "atom_index": 337,
          "name": "CZ3",
          "element": "C",
          "coord": [
            0.27390000224113464,
            1.0922000408172607,
            2.021399974822998
          ]
        },
        {
          "atom_index": 338,
          "name": "CH2",
          "element": "C",
          "coord": [
            0.3197999894618988,
            1.2100000381469727,
            2.0845999717712402
          ]
        }
      ]
    },
    {
      "id": "L:42",
      "chain": "L",
      "resseq": 42,
      "icode": "",
      "resname": "LYS",
      "hetflag": " ",
      "sasa": 0.0,
      "atoms": [
        {
          "atom_index": 339,
          "name": "N",
          "element": "N",
          "coord": [
            0.43230000138282776,
            0.3968000113964081,
            2.3510000705718994
          ]
        },
        {
          "atom_index": 340,
          "name": "CA",
          "element": "C",
          "coord": [
            0.392300009727478,
            0.2581999897956848,
            2.3450000286102295
          ]
        },
        {
          "atom_index": 341,
          "name": "C",
          "element": "C",
          "coord": [
            0.3084000051021576,
            0.2506999969482422,
            2.4707999229431152
          ]
        },
        {
          "atom_index": 342,
          "name": "O",
          "element": "O",
          "coord": [
            0.3231000006198883,
            0.3343000113964081,
            2.559000015258789
          ]
        },
        {
          "atom_index": 343,
          "name": "CB",
          "element": "C",
          "coord": [
            0.510200023651123,
            0.16369999945163727,
            2.3587000370025635
          ]
        },
        {
          "atom_index": 344,
          "name": "CG",
          "element": "C",
          "coord": [
            0.5978999733924866,
            0.15279999375343323,
            2.2365000247955322
          ]
        },
        {
          "atom_index": 345,
          "name": "CD",
          "element": "C",
          "coord": [
            0.6452999711036682,
            0.008700000122189522,
            2.217900037765503
          ]
        },
        {
          "atom_index": 346,
          "name": "CE",
          "element": "C",
          "coord": [
            0.7346000075340271,
            -0.040699999779462814,
            2.3320999145507812
          ]
        },
        {
          "atom_index": 347,
          "name": "NZ",
          "element": "N",
          "coord": [
            0.6669999957084656,
            -0.05860000103712082,
            2.465399980545044
          ]
        }
      ]
    },
    {
      "id": "L:43",
      "chain": "L",
      "resseq": 43,
      "icode": "",
      "resname": "SER",
      "hetflag": " ",
      "sasa": 0.0,
      "atoms": [
        {
          "atom_index": 348,
          "name": "N",
          "element": "N",
          "coord": [
            0.21289999783039093,
            0.1597999930381775,
            2.476300001144409
          ]
        },
        {
          "atom_index": 349,
          "name": "CA",
          "element": "C",
          "coord": [
            0.13249999284744263,
            0.14890000224113464,
            2.5959999561309814
          ]
        },
        {
          "atom_index": 350,
          "name": "C",
          "element": "C",
          "coord": [
            0.22349999845027924,
            0.08560000360012054,
            2.7011001110076904
          ]
        },
        {
          "atom_index": 351,
          "name": "O",
          "element": "O",
          "coord": [
            0.33340001106262207,
            0.03799999877810478,
            2.6673998832702637
          ]
        },
        {
          "atom_index": 352,
          "name": "CB",
          "element": "C",
          "coord": [
            0.008500000461935997,
            0.06539999693632126,
            2.5673999786376953
          ]
        },
        {
          "atom_index": 353,
          "name": "OG",
          "element": "O",
          "coord": [
            0.03869999945163727,
            -0.03449999913573265,
            2.4719998836517334
          ]
        }
      ]
    },
    {
      "id": "L:44",
      "chain": "L",
      "resseq": 44,
      "icode": "",
      "resname": "PRO",
      "hetflag": " ",
      "sasa": 0.0,
      "atoms": [
        {
          "atom_index": 354,
          "name": "N",
          "element": "N",
          "coord": [
            0.1882999986410141,
            0.10100000351667404,
            2.8301000595092773
          ]
        },
        {
          "atom_index": 355,
          "name": "CA",
          "element": "C",
          "coord": [
            0.2630000114440918,
            0.047200001776218414,
            2.9446001052856445
          ]
        },
        {
          "atom_index": 356,
          "name": "C",
          "element": "C",
          "coord": [
            0.2745000123977661,
            -0.10639999806880951,
            2.9463000297546387
          ]
        },
        {
          "atom_index": 357,
          "name": "O",
          "element": "O",
          "coord": [
            0.1906999945640564,
            -0.1761000007390976,
            2.8898000717163086
          ]
        },
        {
          "atom_index": 358,
          "name": "CB",
          "element": "C",
          "coord": [
            0.18140000104904175,
            0.09809999912977219,
            3.064300060272217
          ]
        },
        {
          "atom_index": 359,
          "name": "CG",
          "element": "C",
          "coord": [
            0.13220000267028809,
            0.22789999842643738,
            3.017400026321411
          ]
        },
        {
          "atom_index": 360,
          "name": "CD",
          "element": "C",
          "coord": [
            0.08619999885559082,
            0.1972000002861023,
            2.875699996948242
          ]
        }
      ]
    },
    {
      "id": "L:45",
      "chain": "L",
      "resseq": 45,
      "icode": "",
      "resname": "LYS",
      "hetflag": " ",
      "sasa": 0.0,
      "atoms": [
        {
          "atom_index": 361,
          "name": "N",
          "element": "N",
          "coord": [
            0.38019999861717224,
            -0.15860000252723694,
            3.008500099182129
          ]
        },
        {
          "atom_index": 362,
          "name": "CA",
          "element": "C",
          "coord": [
            0.4002000093460083,
            -0.30309998989105225,
            3.0199999809265137
          ]
        },
        {
          "atom_index": 363,
          "name": "C",
          "element": "C",
          "coord": [
            0.4187000095844269,
            -0.33959999680519104,
            3.1672000885009766
          ]
        },
        {
          "atom_index": 364,
          "name": "O",
          "element": "O",
          "coord": [
            0.48989999294281006,
            -0.27239999175071716,
            3.2428998947143555
          ]
        },
        {
          "atom_index": 365,
          "name": "CB",
          "element": "C",
          "coord": [
            0.5184999704360962,
            -0.35199999809265137,
            2.9358999729156494
          ]
        },
        {
          "atom_index": 366,
          "name": "CG",
          "element": "C",
          "coord": [
            0.5142999887466431,
            -0.5042999982833862,
            2.914299964904785
          ]
        },
        {
          "atom_index": 367,
          "name": "CD",
          "element": "C",
          "coord": [
            0.6334999799728394,
            -0.5619999766349792,
            2.831899881362915
          ]
        },
        {
          "atom_index": 368,
          "name": "CE",
          "element": "C",
          "coord": [
            0.7634999752044678,
            -0.570900022983551,
            2.9121999740600586
          ]
        },
        {
          "atom_index": 369,
          "name": "NZ",
          "element": "N",
          "coord": [
            0.754800021648407,
            -0.6600000262260437,
            3.0336999893188477
          ]
        }
      ]
    },
    {
      "id": "L:46",
      "chain": "L",
      "resseq": 46,
      "icode": "",
      "resname": "THR",
      "hetflag": " ",
      "sasa": 0.0,
      "atoms": [
        {
          "atom_index": 370,
          "name": "N",
          "element": "N",
          "coord": [
            0.35109999775886536,
            -0.4438999891281128,
            3.210700035095215
          ]
        },
        {
          "atom_index": 371,
          "name": "CA",
          "element": "C",
          "coord": [
            0.3621000051498413,
            -0.47850000858306885,
            3.3498001098632812
          ]
        },
        {
          "atom_index": 372,
          "name": "C",
          "element": "C",
          "coord": [
            0.48969998955726624,
            -0.5586000084877014,
            3.376699924468994
          ]
        },
        {
          "atom_index": 373,
          "name": "O",
          "element": "O",
          "coord": [
            0.5274999737739563,
            -0.6445000171661377,
            3.297499895095825
          ]
        },
        {
          "atom_index": 374,
          "name": "CB",
          "element": "C",
          "coord": [
            0.22769999504089355,
            -0.5404000282287598,
            3.40339994430542
          ]
        },
        {
          "atom_index": 375,
          "name": "OG1",
          "element": "O",
          "coord": [
            0.24719999730587006,
            -0.6074000000953674,
            3.5288000106811523
          ]
        },
        {
          "atom_index": 376,
          "name": "CG2",
          "element": "C",
          "coord": [
            0.16680000722408295,
            -0.6313999891281128,
            3.3046998977661133
          ]
        }
      ]
    },
    {
      "id": "L:47",
      "chain": "L",
      "resseq": 47,
      "icode": "",
      "resname": "LEU",
      "hetflag": " ",
      "sasa": 0.0,
      "atoms": [
        {
          "atom_index": 377,
          "name": "N",
          "element": "N",
          "coord": [
            0.5633999705314636,
            -0.5170999765396118,
            3.47979998588562
          ]
        },
        {
          "atom_index": 378,
          "name": "CA",
          "element": "C",
          "coord": [
            0.6873999834060669,
            -0.5842999815940857,
            3.5213000774383545
          ]
        },
        {
          "atom_index": 379,
          "name": "C",
          "element": "C",
          "coord": [
            0.6621999740600586,
            -0.6783000230789185,
            3.6403000354766846
          ]
        },
        {
          "atom_index": 380,
          "name": "O",
          "element": "O",
          "coord": [
            0.6940000057220459,
            -0.7975999712944031,
            3.634399890899658
          ]
        },
        {
          "atom_index": 381,
          "name": "CB",
          "element": "C",
          "coord": [
            0.7922000288963318,
            -0.48159998655319214,
            3.565999984741211
          ]
        },
        {
          "atom_index": 382,
          "name": "CG",
          "element": "C",
          "coord": [
            0.8564000129699707,
            -0.3926999866962433,
            3.461899995803833
          ]
        },
        {
          "atom_index": 383,
          "name": "CD1",
          "element": "C",
          "coord": [
            0.9537000060081482,
            -0.30090001225471497,
            3.5329999923706055
          ]
        },
        {
          "atom_index": 384,
          "name": "CD2",
          "element": "C",
          "coord": [
            0.9243999719619751,
            -0.47749999165534973,
            3.359499931335449
          ]
        }
      ]
    },
    {
      "id": "L:48",
      "chain": "L",
      "resseq": 48,
      "icode": "",
      "resname": "ILE",
      "hetflag": " ",
      "sasa": 0.0,
      "atoms": [
        {
          "atom_index": 385,
          "name": "N",
          "element": "N",
          "coord": [
            0.6021999716758728,
            -0.6215000152587891,
            3.7455999851226807
          ]
        },
        {
          "atom_index": 386,
          "name": "CA",
          "element": "C",
          "coord": [
            0.5740000009536743,
            -0.6897000074386597,
            3.870699882507324
          ]
        },
        {
          "atom_index": 387,
          "name": "C",
          "element": "C",
          "coord": [
            0.4311999976634979,
            -0.6682000160217285,
            3.9221999645233154
          ]
        },
        {
          "atom_index": 388,
          "name": "O",
          "element": "O",
          "coord": [
            0.3749000132083893,
            -0.5600000023841858,
            3.908799886703491
          ]
        },
        {
          "atom_index": 389,
          "name": "CB",
          "element": "C",
          "coord": [
            0.6779999732971191,
            -0.6449999809265137,
            3.978800058364868
          ]
        },
        {
          "atom_index": 390,
          "name": "CG1",
          "element": "C",
          "coord": [
            0.8169999718666077,
            -0.6966000199317932,
            3.9393999576568604
          ]
        },
        {
          "atom_index": 391,
          "name": "CG2",
          "element": "C",
          "coord": [
            0.6385999917984009,
            -0.6927000284194946,
            4.120100021362305
          ]
        },
        {
          "atom_index": 392,
          "name": "CD1",
          "element": "C",
          "coord": [
            0.9225999712944031,
            -0.6664000153541565,
            4.037399768829346
          ]
        }
      ]
    },
    {
      "id": "L:49",
      "chain": "L",
      "resseq": 49,
      "icode": "",
      "resname": "TYR",
      "hetflag": " ",
      "sasa": 0.5990673303604126,
      "atoms": [
        {
          "atom_index": 393,
          "name": "N",
          "element": "N",
          "coord": [
            0.3720000088214874,
            -0.7749999761581421,
            3.9751999378204346
          ]
        },
        {
          "atom_index": 394,
          "name": "CA",
          "element": "C",
          "coord": [
            0.2386000007390976,
            -0.7694000005722046,
            4.029600143432617
          ]
        },
        {
          "atom_index": 395,
          "name": "C",
          "element": "C",
          "coord": [
            0.23899999260902405,
            -0.82669997215271,
            4.170499801635742
          ]
        },
        {
          "atom_index": 396,
          "name": "O",
          "element": "O",
          "coord": [
            0.32839998602867126,
            -0.9054999947547913,
            4.206500053405762
          ]
        },
        {
          "atom_index": 397,
          "name": "CB",
          "element": "C",
          "coord": [
            0.1370999962091446,
            -0.8378999829292297,
            3.937999963760376
          ]
        },
        {
          "atom_index": 398,
          "name": "CG",
          "element": "C",
          "coord": [
            0.1387999951839447,
            -0.9879000186920166,
            3.9351999759674072
          ]
        },
        {
          "atom_index": 399,
          "name": "CD1",
          "element": "C",
          "coord": [
            0.22089999914169312,
            -1.0578999519348145,
            3.845900058746338
          ]
        },
        {
          "atom_index": 400,
          "name": "CD2",
          "element": "C",
          "coord": [
            0.057500001043081284,
            -1.0605000257492065,
            4.02269983291626
          ]
        },
        {
          "atom_index": 401,
          "name": "CE1",
          "element": "C",
          "coord": [
            0.22179999947547913,
            -1.1974999904632568,
            3.844599962234497
          ]
        },
        {
          "atom_index": 402,
          "name": "CE2",
          "element": "C",
          "coord": [
            0.05689999833703041,
            -1.198799967765808,
            4.022600173950195
          ]
        },
        {
          "atom_index": 403,
          "name": "CZ",
          "element": "C",
          "coord": [
            0.13910000026226044,
            -1.267799973487854,
            3.9339001178741455
          ]
        },
        {
          "atom_index": 404,
          "name": "OH",
          "element": "O",
          "coord": [
            0.13729999959468842,
            -1.4069000482559204,
            3.938800096511841
          ]
        }
      ]
    },
    {
      "id": "L:50",
      "chain": "L",
      "resseq": 50,
      "icode": "",
      "resname": "TYR",
      "hetflag": " ",
      "sasa": 1.552319049835205,
      "atoms": [
        {
          "atom_index": 405,
          "name": "N",
          "element": "N",
          "coord": [
            0.14180000126361847,
            -0.781000018119812,
            4.250100135803223
          ]
        },
        {
          "atom_index": 406,
          "name": "CA",
          "element": "C",
          "coord": [
            0.12549999356269836,
            -0.8158000111579895,
            4.390699863433838
          ]
        },
        {
          "atom_index": 407,
          "name": "C",
          "element": "C",
          "coord": [
            0.2597000002861023,
            -0.8055999875068665,
            4.46150016784668
          ]
        },
        {
          "atom_index": 408,
          "name": "O",
          "element": "O",
          "coord": [
            0.31279999017715454,
            -0.9047999978065491,
            4.508699893951416
          ]
        },
        {
          "atom_index": 409,
          "name": "CB",
          "element": "C",
          "coord": [
            0.06289999932050705,
            -0.9531000256538391,
            4.409599781036377
          ]
        },
        {
          "atom_index": 410,
          "name": "CG",
          "element": "C",
          "coord": [
            0.004699999932199717,
            -0.9767000079154968,
            4.549300193786621
          ]
        },
        {
          "atom_index": 411,
          "name": "CD1",
          "element": "C",
          "coord": [
            -0.09809999912977219,
            -0.8966000080108643,
            4.600399971008301
          ]
        },
        {
          "atom_index": 412,
          "name": "CD2",
          "element": "C",
          "coord": [
            0.05290000140666962,
            -1.0781999826431274,
            4.629799842834473
          ]
        },
        {
          "atom_index": 413,
          "name": "CE1",
          "element": "C",
          "coord": [
            -0.15080000460147858,
            -0.9174000024795532,
            4.72790002822876
          ]
        },
        {
          "atom_index": 414,
          "name": "CE2",
          "element": "C",
          "coord": [
            0.0020000000949949026,
            -1.0997999906539917,
            4.756800174713135
          ]
        },
        {
          "atom_index": 415,
          "name": "CZ",
          "element": "C",
          "coord": [
            -0.0997999981045723,
            -1.0191999673843384,
            4.805600166320801
          ]
        },
        {
          "atom_index": 416,
          "name": "OH",
          "element": "O",
          "coord": [
            -0.14740000665187836,
            -1.0437999963760376,
            4.932499885559082
          ]
        }
      ]
    },
    {
      "id": "L:51",
      "chain": "L",
      "resseq": 51,
      "icode": "",
      "resname": "ALA",
      "hetflag": " ",
      "sasa": 0.0,
      "atoms": [
        {
          "atom_index": 417,
          "name": "N",
          "element": "N",
          "coord": [
            0.3181000053882599,
            -0.6865000128746033,
            4.455999851226807
          ]
        },
        {
          "atom_index": 418,
          "name": "CA",
          "element": "C",
          "coord": [
            0.446399986743927,
            -0.6546000242233276,
            4.518099784851074
          ]
        },
        {
          "atom_index": 419,
          "name": "C",
          "element": "C",
          "coord": [
            0.572700023651123,
            -0.7310000061988831,
            4.478499889373779
          ]
        },
        {
          "atom_index": 420,
          "name": "O",
          "element": "O",
          "coord": [
            0.6758000254631042,
            -0.6696000099182129,
            4.456200122833252
          ]
        },
        {
          "atom_index": 421,
          "name": "CB",
          "element": "C",
          "coord": [
            0.43309998512268066,
            -0.6531000137329102,
            4.67080020904541
          ]
        }
      ]
    },
    {
      "id": "L:52",
      "chain": "L",
      "resseq": 52,
      "icode": "",
      "resname": "THR",
      "hetflag": " ",
      "sasa": 0.8205119371414185,
      "atoms": [
        {
          "atom_index": 422,
          "name": "N",
          "element": "N",
          "coord": [
            0.5659000277519226,
            -0.8632000088691711,
            4.468100070953369
          ]
        },
        {
          "atom_index": 423,
          "name": "CA",
          "element": "C",
          "coord": [
            0.6843000054359436,
            -0.9399999976158142,
            4.438600063323975
          ]
        },
        {
          "atom_index": 424,
          "name": "C",
          "element": "C",
          "coord": [
            0.6812999844551086,
            -1.035599946975708,
            4.320700168609619
          ]
        },
        {
          "atom_index": 425,
          "name": "O",
          "element": "O",
          "coord": [
            0.7864000201225281,
            -1.0819000005722046,
            4.279600143432617
          ]
        },
        {
          "atom_index": 426,
          "name": "CB",
          "element": "C",
          "coord": [
            0.7279000282287598,
            -1.0196000337600708,
            4.560400009155273
          ]
        },
        {
          "atom_index": 427,
          "name": "OG1",
          "element": "O",
          "coord": [
            0.6363000273704529,
            -1.1269999742507935,
            4.5817999839782715
          ]
        },
        {
          "atom_index": 428,
          "name": "CG2",
          "element": "C",
          "coord": [
            0.7299000024795532,
            -0.9327999949455261,
            4.684700012207031
          ]
        }
      ]
    },
    {
      "id": "L:53",
      "chain": "L",
      "resseq": 53,
      "icode": "",
      "resname": "SER",
      "hetflag": " ",
      "sasa": 0.5044777393341064,
      "atoms": [
        {
          "atom_index": 429,
          "name": "N",
          "element": "N",
          "coord": [
            0.5649999976158142,
            -1.0636999607086182,
            4.263500213623047
          ]
        },
        {
          "atom_index": 430,
          "name": "CA",
          "element": "C",
          "coord": [
            0.5605999827384949,
            -1.1553000211715698,
            4.151199817657471
          ]
        },
        {
          "atom_index": 431,
          "name": "C",
          "element": "C",
          "coord": [
            0.5982000231742859,
            -1.0902999639511108,
            4.019899845123291
          ]
        },
        {
          "atom_index": 432,
          "name": "O",
          "element": "O",
          "coord": [
            0.560699999332428,
            -0.9761999845504761,
            3.9935998916625977
          ]
        },
        {
          "atom_index": 433,
          "name": "CB",
          "element": "C",
          "coord": [
            0.4246000051498413,
            -1.2206000089645386,
            4.1402997970581055
          ]
        },
        {
          "atom_index": 434,
          "name": "OG",
          "element": "O",
          "coord": [
            0.39480000734329224,
            -1.2874000072479248,
            4.260799884796143
          ]
        }
      ]
    },
    {
      "id": "L:54",
      "chain": "L",
      "resseq": 54,
      "icode": "",
      "resname": "LEU",
      "hetflag": " ",
      "sasa": 0.09458957612514496,
      "atoms": [
        {
          "atom_index": 435,
          "name": "N",
          "element": "N",
          "coord": [
            0.6705999970436096,
            -1.1660000085830688,
            3.9368999004364014
          ]
        },
        {
          "atom_index": 436,
          "name": "CA",
          "element": "C",
          "coord": [
            0.7175999879837036,
            -1.1193000078201294,
            3.80679988861084
          ]
        },
        {
          "atom_index": 437,
          "name": "C",
          "element": "C",
          "coord": [
            0.6128000020980835,
            -1.1502000093460083,
            3.7035999298095703
          ]
        },
        {
          "atom_index": 438,
          "name": "O",
          "element": "O",
          "coord": [
            0.5651000142097473,
            -1.2618999481201172,
            3.6953001022338867
          ]
        },
        {
          "atom_index": 439,
          "name": "CB",
          "element": "C",
          "coord": [
            0.8544999957084656,
            -1.1841000318527222,
            3.77020001411438
          ]
        },
        {
          "atom_index": 440,
          "name": "CG",
          "element": "C",
          "coord": [
            0.9778000116348267,
            -1.0901000499725342,
            3.7504000663757324
          ]
        },
        {
          "atom_index": 441,
          "name": "CD1",
          "element": "C",
          "coord": [
            1.00600004196167,
            -1.0077999830245972,
            3.8742001056671143
          ]
        },
        {
          "atom_index": 442,
          "name": "CD2",
          "element": "C",
          "coord": [
            1.1014000177383423,
            -1.1668000221252441,
            3.7165000438690186
          ]
        }
      ]
    },
    {
      "id": "L:55",
      "chain": "L",
      "resseq": 55,
      "icode": "",
      "resname": "ALA",
      "hetflag": " ",
      "sasa": 0.0,
      "atoms": [
        {
          "atom_index": 443,
          "name": "N",
          "element": "N",
          "coord": [
            0.57669997215271,
            -1.0505000352859497,
            3.6249001026153564
          ]
        },
        {
          "atom_index": 444,
          "name": "CA",
          "element": "C",
          "coord": [
            0.474700003862381,
            -1.0683000087738037,
            3.524199962615967
          ]
        },
        {
          "atom_index": 445,
          "name": "C",
          "element": "C",
          "coord": [
            0.5256999731063843,
            -1.1404999494552612,
            3.3991000652313232
          ]
        },
        {
          "atom_index": 446,
          "name": "O",
          "element": "O",
          "coord": [
            0.6328999996185303,
            -1.2010999917984009,
            3.4022998809814453
          ]
        },
        {
          "atom_index": 447,
          "name": "CB",
          "element": "C",
          "coord": [
            0.41100001335144043,
            -0.9337999820709229,
            3.4904000759124756
          ]
        }
      ]
    },
    {
      "id": "L:56",
      "chain": "L",
      "resseq": 56,
      "icode": "",
      "resname": "ASP",
      "hetflag": " ",
      "sasa": 1.2927242517471313,
      "atoms": [
        {
          "atom_index": 448,
          "name": "N",
          "element": "N",
          "coord": [
            0.45100000500679016,
            -1.1309000253677368,
            3.2892000675201416
          ]
        },
        {
          "atom_index": 449,
          "name": "CA",
          "element": "C",
          "coord": [
            0.48330000042915344,
            -1.19760000705719,
            3.1628000736236572
          ]
        },
        {
          "atom_index": 450,
          "name": "C",
          "element": "C",
          "coord": [
            0.6140999794006348,
            -1.1601999998092651,
            3.0924999713897705
          ]
        },
        {
          "atom_index": 451,
          "name": "O",
          "element": "O",
          "coord": [
            0.6331999897956848,
            -1.0465999841690063,
            3.0471999645233154
          ]
        },
        {
          "atom_index": 452,
          "name": "CB",
          "element": "C",
          "coord": [
            0.36399999260902405,
            -1.186900019645691,
            3.0659000873565674
          ]
        },
        {
          "atom_index": 453,
          "name": "CG",
          "element": "C",
          "coord": [
            0.3978999853134155,
            -1.2300000190734863,
            2.9245998859405518
          ]
        },
        {
          "atom_index": 454,
          "name": "OD1",
          "element": "O",
          "coord": [
            0.45249998569488525,
            -1.340000033378601,
            2.9056999683380127
          ]
        },
        {
          "atom_index": 455,
          "name": "OD2",
          "element": "O",
          "coord": [
            0.3695000112056732,
            -1.1532000303268433,
            2.8306000232696533
          ]
        }
      ]
    },
    {
      "id": "L:57",
      "chain": "L",
      "resseq": 57,
      "icode": "",
      "resname": "GLY",
      "hetflag": " ",
      "sasa": 1.1602075099945068,
      "atoms": [
        {
          "atom_index": 456,
          "name": "N",
          "element": "N",
          "coord": [
            0.7045000195503235,
            -1.2578999996185303,
            3.0866000652313232
          ]
        },
        {
          "atom_index": 457,
          "name": "CA",
          "element": "C",
          "coord": [
            0.8325999975204468,
            -1.240399956703186,
            3.019399881362915
          ]
        },
        {
          "atom_index": 458,
          "name": "C",
          "element": "C",
          "coord": [
            0.9300000071525574,
            -1.1335999965667725,
            3.0664000511169434
          ]
        },
        {
          "atom_index": 459,
          "name": "O",
          "element": "O",
          "coord": [
            1.0077999830245972,
            -1.0795999765396118,
            2.9869000911712646
          ]
        }
      ]
    },
    {
      "id": "L:58",
      "chain": "L",
      "resseq": 58,
      "icode": "",
      "resname": "VAL",
      "hetflag": " ",
      "sasa": 0.0,
      "atoms": [
        {
          "atom_index": 460,
          "name": "N",
          "element": "N",
          "coord": [
            0.929099977016449,
            -1.1043000221252441,
            3.1953999996185303
          ]
        },
        {
          "atom_index": 461,
          "name": "CA",
          "element": "C",
          "coord": [
            1.0195000171661377,
            -1.0049999952316284,
            3.246799945831299
          ]
        },
        {
          "atom_index": 462,
          "name": "C",
          "element": "C",
          "coord": [
            1.1482000350952148,
            -1.0716999769210815,
            3.294600009918213
          ]
        },
        {
          "atom_index": 463,
          "name": "O",
          "element": "O",
          "coord": [
            1.1442999839782715,
            -1.1783000230789185,
            3.3543999195098877
          ]
        },
        {
          "atom_index": 464,
          "name": "CB",
          "element": "C",
          "coord": [
            0.9538999795913696,
            -0.9297000169754028,
            3.359800100326538
          ]
        },
        {
          "atom_index": 465,
          "name": "CG1",
          "element": "C",
          "coord": [
            1.0444999933242798,
            -0.8154000043869019,
            3.4077999591827393
          ]
        },
        {
          "atom_index": 466,
          "name": "CG2",
          "element": "C",
          "coord": [
            0.8184999823570251,
            -0.8805000185966492,
            3.3138999938964844
          ]
        }
      ]
    },
    {
      "id": "L:59",
      "chain": "L",
      "resseq": 59,
      "icode": "",
      "resname": "PRO",
      "hetflag": " ",
      "sasa": 0.03226546198129654,
      "atoms": [
        {
          "atom_index": 467,
          "name": "N",
          "element": "N",
          "coord": [
            1.264799952507019,
            -1.0108000040054321,
            3.2678000926971436
          ]
        },
        {
          "atom_index": 468,
          "name": "CA",
          "element": "C",
          "coord": [
            1.3933000564575195,
            -1.0683000087738037,
            3.3106000423431396
          ]
        },
        {
          "atom_index": 469,
          "name": "C",
          "element": "C",
          "coord": [
            1.4061000347137451,
            -1.0827000141143799,
            3.462100028991699
          ]
        },
        {
          "atom_index": 470,
          "name": "O",
          "element": "O",
          "coord": [
            1.344099998474121,
            -1.0080000162124634,
            3.5394999980926514
          ]
        },
        {
          "atom_index": 471,
          "name": "CB",
          "element": "C",
          "coord": [
            1.4946000576019287,
            -0.9678000211715698,
            3.2581000328063965
          ]
        },
        {
          "atom_index": 472,
          "name": "CG",
          "element": "C",
          "coord": [
            1.4256000518798828,
            -0.9111999869346619,
            3.138200044631958
          ]
        },
        {
          "atom_index": 473,
          "name": "CD",
          "element": "C",
          "coord": [
            1.2862000465393066,
            -0.8894000053405762,
            3.1870999336242676
          ]
        }
      ]
    },
    {
      "id": "L:60",
      "chain": "L",
      "resseq": 60,
      "icode": "",
      "resname": "SER",
      "hetflag": " ",
      "sasa": 5.465800762176514,
      "atoms": [
        {
          "atom_index": 474,
          "name": "N",
          "element": "N",
          "coord": [
            1.493399977684021,
            -1.17330002784729,
            3.5037999153137207
          ]
        },
        {
          "atom_index": 475,
          "name": "CA",
          "element": "C",
          "coord": [
            1.514799952507019,
            -1.1979000568389893,
            3.6458001136779785
          ]
        },
        {
          "atom_index": 476,
          "name": "C",
          "element": "C",
          "coord": [
            1.5958000421524048,
            -1.0887000560760498,
            3.7137999534606934
          ]
        },
        {
          "atom_index": 477,
          "name": "O",
          "element": "O",
          "coord": [
            1.614300012588501,
            -1.0925999879837036,
            3.835200071334839
          ]
        },
        {
          "atom_index": 478,
          "name": "CB",
          "element": "C",
          "coord": [
            1.5817999839782715,
            -1.3341000080108643,
            3.667799949645996
          ]
        },
        {
          "atom_index": 479,
          "name": "OG",
          "element": "O",
          "coord": [
            1.5745999813079834,
            -1.3729000091552734,
            3.8041999340057373
          ]
        }
      ]
    },
    {
      "id": "L:61",
      "chain": "L",
      "resseq": 61,
      "icode": "",
      "resname": "ARG",
      "hetflag": " ",
      "sasa": 0.0,
      "atoms": [
        {
          "atom_index": 480,
          "name": "N",
          "element": "N",
          "coord": [
            1.648900032043457,
            -0.994700014591217,
            3.6363000869750977
          ]
        },
        {
          "atom_index": 481,
          "name": "CA",
          "element": "C",
          "coord": [
            1.726199984550476,
            -0.8852999806404114,
            3.6953999996185303
          ]
        },
        {
          "atom_index": 482,
          "name": "C",
          "element": "C",
          "coord": [
            1.6319999694824219,
            -0.7843000292778015,
            3.7567999362945557
          ]
        },
        {
          "atom_index": 483,
          "name": "O",
          "element": "O",
          "coord": [
            1.6770000457763672,
            -0.6862000226974487,
            3.816200017929077
          ]
        },
        {
          "atom_index": 484,
          "name": "CB",
          "element": "C",
          "coord": [
            1.8186999559402466,
            -0.8199999928474426,
            3.594099998474121
          ]
        },
        {
          "atom_index": 485,
          "name": "CG",
          "element": "C",
          "coord": [
            1.7506999969482422,
            -0.76419997215271,
            3.47189998626709
          ]
        },
        {
          "atom_index": 486,
          "name": "CD",
          "element": "C",
          "coord": [
            1.8507000207901,
            -0.6808000206947327,
            3.392400026321411
          ]
        },
        {
          "atom_index": 487,
          "name": "NE",
          "element": "N",
          "coord": [
            1.7869999408721924,
            -0.5830000042915344,
            3.304800033569336
          ]
        },
        {
          "atom_index": 488,
          "name": "CZ",
          "element": "C",
          "coord": [
            1.746399998664856,
            -0.6097000241279602,
            3.18149995803833
          ]
        },
        {
          "atom_index": 489,
          "name": "NH1",
          "element": "N",
          "coord": [
            1.7660000324249268,
            -0.73089998960495,
            3.13070011138916
          ]
        },
        {
          "atom_index": 490,
          "name": "NH2",
          "element": "N",
          "coord": [
            1.6897000074386597,
            -0.5156000256538391,
            3.1075000762939453
          ]
        }
      ]
    },
    {
      "id": "L:62",
      "chain": "L",
      "resseq": 62,
      "icode": "",
      "resname": "PHE",
      "hetflag": " ",
      "sasa": 0.0,
      "atoms": [
        {
          "atom_index": 491,
          "name": "N",
          "element": "N",
          "coord": [
            1.5012999773025513,
            -0.8080000281333923,
            3.7402000427246094
          ]
        },
        {
          "atom_index": 492,
          "name": "CA",
          "element": "C",
          "coord": [
            1.3976000547409058,
            -0.722599983215332,
            3.798099994659424
          ]
        },
        {
          "atom_index": 493,
          "name": "C",
          "element": "C",
          "coord": [
            1.3425999879837036,
            -0.7940000295639038,
            3.919800043106079
          ]
        },
        {
          "atom_index": 494,
          "name": "O",
          "element": "O",
          "coord": [
            1.3243000507354736,
            -0.9150000214576721,
            3.9179999828338623
          ]
        },
        {
          "atom_index": 495,
          "name": "CB",
          "element": "C",
          "coord": [
            1.2812000513076782,
            -0.7028999924659729,
            3.7011001110076904
          ]
        },
        {
          "atom_index": 496,
          "name": "CG",
          "element": "C",
          "coord": [
            1.3061000108718872,
            -0.6007000207901001,
            3.5945000648498535
          ]
        },
        {
          "atom_index": 497,
          "name": "CD1",
          "element": "C",
          "coord": [
            1.2762000560760498,
            -0.4675000011920929,
            3.616499900817871
          ]
        },
        {
          "atom_index": 498,
          "name": "CD2",
          "element": "C",
          "coord": [
            1.3559000492095947,
            -0.637499988079071,
            3.4727001190185547
          ]
        },
        {
          "atom_index": 499,
          "name": "CE1",
          "element": "C",
          "coord": [
            1.2958999872207642,
            -0.3732999861240387,
            3.5178000926971436
          ]
        },
        {
          "atom_index": 500,
          "name": "CE2",
          "element": "C",
          "coord": [
            1.375599980354309,
            -0.5442000031471252,
            3.3736000061035156
          ]
        },
        {
          "atom_index": 501,
          "name": "CZ",
          "element": "C",
          "coord": [
            1.3457000255584717,
            -0.4120999872684479,
            3.3956000804901123
          ]
        }
      ]
    },
    {
      "id": "L:63",
      "chain": "L",
      "resseq": 63,
      "icode": "",
      "resname": "SER",
      "hetflag": " ",
      "sasa": 0.09458957612514496,
      "atoms": [
        {
          "atom_index": 502,
          "name": "N",
          "element": "N",
          "coord": [
            1.3206000328063965,
            -0.7218000292778015,
            4.0278000831604
          ]
        },
        {
          "atom_index": 503,
          "name": "CA",
          "element": "C",
          "coord": [
            1.2618999481201172,
            -0.7829999923706055,
            4.1468000411987305
          ]
        },
        {
          "atom_index": 504,
          "name": "C",
          "element": "C",
          "coord": [
            1.1871999502182007,
            -0.6754999756813049,
            4.225200176239014
          ]
        },
        {
          "atom_index": 505,
          "name": "O",
          "element": "O",
          "coord": [
            1.2085000276565552,
            -0.5547000169754028,
            4.2058000564575195
          ]
        },
        {
          "atom_index": 506,
          "name": "CB",
          "element": "C",
          "coord": [
            1.368499994277954,
            -0.8507999777793884,
            4.235000133514404
          ]
        },
        {
          "atom_index": 507,
          "name": "OG",
          "element": "O",
          "coord": [
            1.3960000276565552,
            -0.7756999731063843,
            4.353499889373779
          ]
        }
      ]
    },
    {
      "id": "L:64",
      "chain": "L",
      "resseq": 64,
      "icode": "",
      "resname": "GLY",
      "hetflag": " ",
      "sasa": 0.0,
      "atoms": [
        {
          "atom_index": 508,
          "name": "N",
          "element": "N",
          "coord": [
            1.101199984550476,
            -0.7189000248908997,
            4.315299987792969
          ]
        },
        {
          "atom_index": 509,
          "name": "CA",
          "element": "C",
          "coord": [
            1.0255999565124512,
            -0.6230000257492065,
            4.392199993133545
          ]
        },
        {
          "atom_index": 510,
          "name": "C",
          "element": "C",
          "coord": [
            1.003100037574768,
            -0.6735000014305115,
            4.530799865722656
          ]
        },
        {
          "atom_index": 511,
          "name": "O",
          "element": "O",
          "coord": [
            1.0148999691009521,
            -0.7918999791145325,
            4.556700229644775
          ]
        }
      ]
    },
    {
      "id": "L:65",
      "chain": "L",
      "resseq": 65,
      "icode": "",
      "resname": "SER",
      "hetflag": " ",
      "sasa": 1.251732587814331,
      "atoms": [
        {
          "atom_index": 512,
          "name": "N",
          "element": "N",
          "coord": [
            0.9824000000953674,
            -0.5824999809265137,
            4.623300075531006
          ]
        },
        {
          "atom_index": 513,
          "name": "CA",
          "element": "C",
          "coord": [
            0.9563999772071838,
            -0.6227999925613403,
            4.758600234985352
          ]
        },
        {
          "atom_index": 514,
          "name": "C",
          "element": "C",
          "coord": [
            0.8867999911308289,
            -0.5059999823570251,
            4.820899963378906
          ]
        },
        {
          "atom_index": 515,
          "name": "O",
          "element": "O",
          "coord": [
            0.8738999962806702,
            -0.4016999900341034,
            4.757599830627441
          ]
        },
        {
          "atom_index": 516,
          "name": "CB",
          "element": "C",
          "coord": [
            1.0861999988555908,
            -0.6567999720573425,
            4.832499980926514
          ]
        },
        {
          "atom_index": 517,
          "name": "OG",
          "element": "O",
          "coord": [
            1.174399971961975,
            -0.5461000204086304,
            4.836900234222412
          ]
        }
      ]
    },
    {
      "id": "L:66",
      "chain": "L",
      "resseq": 66,
      "icode": "",
      "resname": "GLY",
      "hetflag": " ",
      "sasa": 0.0,
      "atoms": [
        {
          "atom_index": 518,
          "name": "N",
          "element": "N",
          "coord": [
            0.8420000076293945,
            -0.5241000056266785,
            4.944300174713135
          ]
        },
        {
          "atom_index": 519,
          "name": "CA",
          "element": "C",
          "coord": [
            0.7723000049591064,
            -0.4198000133037567,
            5.015699863433838
          ]
        },
        {
          "atom_index": 520,
          "name": "C",
          "element": "C",
          "coord": [
            0.6499999761581421,
            -0.4805999994277954,
            5.0802001953125
          ]
        },
        {
          "atom_index": 521,
          "name": "O",
          "element": "O",
          "coord": [
            0.6054999828338623,
            -0.5874000191688538,
            5.042500019073486
          ]
        }
      ]
    },
    {
      "id": "L:67",
      "chain": "L",
      "resseq": 67,
      "icode": "",
      "resname": "SER",
      "hetflag": " ",
      "sasa": 3.1735825538635254,
      "atoms": [
        {
          "atom_index": 522,
          "name": "N",
          "element": "N",
          "coord": [
            0.5950999855995178,
            -0.41130000352859497,
            5.177800178527832
          ]
        },
        {
          "atom_index": 523,
          "name": "CA",
          "element": "C",
          "coord": [
            0.4772000014781952,
            -0.4564000070095062,
            5.249599933624268
          ]
        },
        {
          "atom_index": 524,
          "name": "C",
          "element": "C",
          "coord": [
            0.42170000076293945,
            -0.33309999108314514,
            5.323599815368652
          ]
        },
        {
          "atom_index": 525,
          "name": "O",
          "element": "O",
          "coord": [
            0.4952999949455261,
            -0.23549999296665192,
            5.3471999168396
          ]
        },
        {
          "atom_index": 526,
          "name": "CB",
          "element": "C",
          "coord": [
            0.5162000060081482,
            -0.5677000284194946,
            5.346199989318848
          ]
        },
        {
          "atom_index": 527,
          "name": "OG",
          "element": "O",
          "coord": [
            0.4056999981403351,
            -0.6064000129699707,
            5.425300121307373
          ]
        }
      ]
    },
    {
      "id": "L:68",
      "chain": "L",
      "resseq": 68,
      "icode": "",
      "resname": "GLY",
      "hetflag": " ",
      "sasa": 0.0,
      "atoms": [
        {
          "atom_index": 528,
          "name": "N",
          "element": "N",
          "coord": [
            0.2912999987602234,
            -0.33379998803138733,
            5.351099967956543
          ]
        },
        {
          "atom_index": 529,
          "name": "CA",
          "element": "C",
          "coord": [
            0.22849999368190765,
            -0.22120000422000885,
            5.418399810791016
          ]
        },
        {
          "atom_index": 530,
          "name": "C",
          "element": "C",
          "coord": [
            0.21119999885559082,
            -0.0982000008225441,
            5.328999996185303
          ]
        },
        {
          "atom_index": 531,
          "name": "O",
          "element": "O",
          "coord": [
            0.11949999630451202,
            -0.09120000153779984,
            5.245800018310547
          ]
        }
      ]
    },
    {
      "id": "L:69",
      "chain": "L",
      "resseq": 69,
      "icode": "",
      "resname": "GLN",
      "hetflag": " ",
      "sasa": 3.226294994354248,
      "atoms": [
        {
          "atom_index": 532,
          "name": "N",
          "element": "N",
          "coord": [
            0.2985999882221222,
            0.00019999999494757503,
            5.347499847412109
          ]
        },
        {
          "atom_index": 533,
          "name": "CA",
          "element": "C",
          "coord": [
            0.2924000024795532,
            0.12219999730587006,
            5.270599842071533
          ]
        },
        {
          "atom_index": 534,
          "name": "C",
          "element": "C",
          "coord": [
            0.42089998722076416,
            0.14380000531673431,
            5.19350004196167
          ]
        },
        {
          "atom_index": 535,
          "name": "O",
          "element": "O",
          "coord": [
            0.42719998955726624,
            0.2328999936580658,
            5.1097002029418945
          ]
        },
        {
          "atom_index": 536,
          "name": "CB",
          "element": "C",
          "coord": [
            0.27070000767707825,
            0.24130000174045563,
            5.36299991607666
          ]
        },
        {
          "atom_index": 537,
          "name": "CG",
          "element": "C",
          "coord": [
            0.13650000095367432,
            0.24230000376701355,
            5.432300090789795
          ]
        },
        {
          "atom_index": 538,
          "name": "CD",
          "element": "C",
          "coord": [
            0.13330000638961792,
            0.33309999108314514,
            5.5553998947143555
          ]
        },
        {
          "atom_index": 539,
          "name": "OE1",
          "element": "O",
          "coord": [
            0.16349999606609344,
            0.45320001244544983,
            5.549900054931641
          ]
        },
        {
          "atom_index": 540,
          "name": "NE2",
          "element": "N",
          "coord": [
            0.09529999643564224,
            0.2750999927520752,
            5.667799949645996
          ]
        }
      ]
    },
    {
      "id": "L:70",
      "chain": "L",
      "resseq": 70,
      "icode": "",
      "resname": "ASP",
      "hetflag": " ",
      "sasa": 1.1123722791671753,
      "atoms": [
        {
          "atom_index": 541,
          "name": "N",
          "element": "N",
          "coord": [
            0.5220000147819519,
            0.061500001698732376,
            5.218500137329102
          ]
        },
        {
          "atom_index": 542,
          "name": "CA",
          "element": "C",
          "coord": [
            0.6500999927520752,
            0.07769999653100967,
            5.1504998207092285
          ]
        },
        {
          "atom_index": 543,
          "name": "C",
          "element": "C",
          "coord": [
            0.6819999814033508,
            -0.027899999171495438,
            5.05049991607666
          ]
        },
        {
          "atom_index": 544,
          "name": "O",
          "element": "O",
          "coord": [
            0.6730999946594238,
            -0.1468999981880188,
            5.0782999992370605
          ]
        },
        {
          "atom_index": 545,
          "name": "CB",
          "element": "C",
          "coord": [
            0.7627999782562256,
            0.09570000320672989,
            5.249899864196777
          ]
        },
        {
          "atom_index": 546,
          "name": "CG",
          "element": "C",
          "coord": [
            0.761900007724762,
            0.2345999926328659,
            5.3105998039245605
          ]
        },
        {
          "atom_index": 547,
          "name": "OD1",
          "element": "O",
          "coord": [
            0.6743000149726868,
            0.26339998841285706,
            5.396100044250488
          ]
        },
        {
          "atom_index": 548,
          "name": "OD2",
          "element": "O",
          "coord": [
            0.8454999923706055,
            0.31700000166893005,
            5.267600059509277
          ]
        }
      ]
    },
    {
      "id": "L:71",
      "chain": "L",
      "resseq": 71,
      "icode": "",
      "resname": "TYR",
      "hetflag": " ",
      "sasa": 0.0,
      "atoms": [
        {
          "atom_index": 549,
          "name": "N",
          "element": "N",
          "coord": [
            0.7131999731063843,
            0.01850000023841858,
            4.930699825286865
          ]
        },
        {
          "atom_index": 550,
          "name": "CA",
          "element": "C",
          "coord": [
            0.7409999966621399,
            -0.07050000131130219,
            4.820400238037109
          ]
        },
        {
          "atom_index": 551,
          "name": "C",
          "element": "C",
          "coord": [
            0.8600999712944031,
            -0.02239999920129776,
            4.738399982452393
          ]
        },
        {
          "atom_index": 552,
          "name": "O",
          "element": "O",
          "coord": [
            0.8939999938011169,
            0.09560000151395798,
            4.741600036621094
          ]
        },
        {
          "atom_index": 553,
          "name": "CB",
          "element": "C",
          "coord": [
            0.6140000224113464,
            -0.08290000259876251,
            4.734099864959717
          ]
        },
        {
          "atom_index": 554,
          "name": "CG",
          "element": "C",
          "coord": [
            0.49709999561309814,
            -0.13979999721050262,
            4.8125
          ]
        },
        {
          "atom_index": 555,
          "name": "CD1",
          "element": "C",
          "coord": [
            0.4178999960422516,
            -0.05829999968409538,
            4.89169979095459
          ]
        },
        {
          "atom_index": 556,
          "name": "CD2",
          "element": "C",
          "coord": [
            0.47209998965263367,
            -0.2775000035762787,
            4.8155999183654785
          ]
        },
        {
          "atom_index": 557,
          "name": "CE1",
          "element": "C",
          "coord": [
            0.3192000091075897,
            -0.11180000007152557,
            4.9721999168396
          ]
        },
        {
          "atom_index": 558,
          "name": "CE2",
          "element": "C",
          "coord": [
            0.3734000027179718,
            -0.33070001006126404,
            4.895899772644043
          ]
        },
        {
          "atom_index": 559,
          "name": "CZ",
          "element": "C",
          "coord": [
            0.2987000048160553,
            -0.24690000712871552,
            4.973400115966797
          ]
        },
        {
          "atom_index": 560,
          "name": "OH",
          "element": "O",
          "coord": [
            0.20419999957084656,
            -0.2976999878883362,
            5.056700229644775
          ]
        }
      ]
    },
    {
      "id": "L:72",
      "chain": "L",
      "resseq": 72,
      "icode": "",
      "resname": "SER",
      "hetflag": " ",
      "sasa": 0.0,
      "atoms": [
        {
          "atom_index": 561,
          "name": "N",
          "element": "N",
          "coord": [
            0.9244999885559082,
            -0.1145000010728836,
            4.668000221252441
          ]
        },
        {
          "atom_index": 562,
          "name": "CA",
          "element": "C",
          "coord": [
            1.0377000570297241,
            -0.07980000227689743,
            4.583399772644043
          ]
        },
        {
          "atom_index": 563,
          "name": "C",
          "element": "C",
          "coord": [
            1.055899977684021,
            -0.18060000240802765,
            4.4710001945495605
          ]
        },
        {
          "atom_index": 564,
          "name": "O",
          "element": "O",
          "coord": [
            1.0169999599456787,
            -0.2955000102519989,
            4.485599994659424
          ]
        },
        {
          "atom_index": 565,
          "name": "CB",
          "element": "C",
          "coord": [
            1.167199969291687,
            -0.07090000063180923,
            4.665299892425537
          ]
        },
        {
          "atom_index": 566,
          "name": "OG",
          "element": "O",
          "coord": [
            1.1449999809265137,
            -0.11110000312328339,
            4.798699855804443
          ]
        }
      ]
    },
    {
      "id": "L:73",
      "chain": "L",
      "resseq": 73,
      "icode": "",
      "resname": "LEU",
      "hetflag": " ",
      "sasa": 0.0,
      "atoms": [
        {
          "atom_index": 567,
          "name": "N",
          "element": "N",
          "coord": [
            1.1087000370025635,
            -0.13500000536441803,
            4.357900142669678
          ]
        },
        {
          "atom_index": 568,
          "name": "CA",
          "element": "C",
          "coord": [
            1.1360000371932983,
            -0.21979999542236328,
            4.241499900817871
          ]
        },
        {
          "atom_index": 569,
          "name": "C",
          "element": "C",
          "coord": [
            1.2863999605178833,
            -0.20970000326633453,
            4.231500148773193
          ]
        },
        {
          "atom_index": 570,
          "name": "O",
          "element": "O",
          "coord": [
            1.3413000106811523,
            -0.10409999638795853,
            4.258399963378906
          ]
        },
        {
          "atom_index": 571,
          "name": "CB",
          "element": "C",
          "coord": [
            1.0729000568389893,
            -0.15569999814033508,
            4.117800235748291
          ]
        },
        {
          "atom_index": 572,
          "name": "CG",
          "element": "C",
          "coord": [
            1.0893000364303589,
            -0.20499999821186066,
            3.973099946975708
          ]
        },
        {
          "atom_index": 573,
          "name": "CD1",
          "element": "C",
          "coord": [
            1.218000054359436,
            -0.1565999984741211,
            3.911900043487549
          ]
        },
        {
          "atom_index": 574,
          "name": "CD2",
          "element": "C",
          "coord": [
            1.0780999660491943,
            -0.35530000925064087,
            3.9672999382019043
          ]
        }
      ]
    },
    {
      "id": "L:74",
      "chain": "L",
      "resseq": 74,
      "icode": "",
      "resname": "THR",
      "hetflag": " ",
      "sasa": 0.0,
      "atoms": [
        {
          "atom_index": 575,
          "name": "N",
          "element": "N",
          "coord": [
            1.3559999465942383,
            -0.3167000114917755,
            4.199900150299072
          ]
        },
        {
          "atom_index": 576,
          "name": "CA",
          "element": "C",
          "coord": [
            1.5006999969482422,
            -0.3050999939441681,
            4.188600063323975
          ]
        },
        {
          "atom_index": 577,
          "name": "C",
          "element": "C",
          "coord": [
            1.5500999689102173,
            -0.37459999322891235,
            4.061800003051758
          ]
        },
        {
          "atom_index": 578,
          "name": "O",
          "element": "O",
          "coord": [
            1.4947999715805054,
            -0.4778999984264374,
            4.023799896240234
          ]
        },
        {
          "atom_index": 579,
          "name": "CB",
          "element": "C",
          "coord": [
            1.5713000297546387,
            -0.35339999198913574,
            4.3180999755859375
          ]
        },
        {
          "atom_index": 580,
          "name": "OG1",
          "element": "O",
          "coord": [
            1.7050000429153442,
            -0.39469999074935913,
            4.29040002822876
          ]
        },
        {
          "atom_index": 581,
          "name": "CG2",
          "element": "C",
          "coord": [
            1.4972000122070312,
            -0.4661000072956085,
            4.380799770355225
          ]
        }
      ]
    },
    {
      "id": "L:75",
      "chain": "L",
      "resseq": 75,
      "icode": "",
      "resname": "ILE",
      "hetflag": " ",
      "sasa": 0.0,
      "atoms": [
        {
          "atom_index": 582,
          "name": "N",
          "element": "N",
          "coord": [
            1.6371999979019165,
            -0.3066999912261963,
            3.985599994659424
          ]
        },
        {
          "atom_index": 583,
          "name": "CA",
          "element": "C",
          "coord": [
            1.6958999633789062,
            -0.36419999599456787,
            3.8617000579833984
          ]
        },
        {
          "atom_index": 584,
          "name": "C",
          "element": "C",
          "coord": [
            1.8416999578475952,
            -0.3885999917984009,
            3.899600028991699
          ]
        },
        {
          "atom_index": 585,
          "name": "O",
          "element": "O",
          "coord": [
            1.9177000522613525,
            -0.29350000619888306,
            3.920300006866455
          ]
        },
        {
          "atom_index": 586,
          "name": "CB",
          "element": "C",
          "coord": [
            1.6902999877929688,
            -0.26820001006126404,
            3.7402000427246094
          ]
        },
        {
          "atom_index": 587,
          "name": "CG1",
          "element": "C",
          "coord": [
            1.5513999462127686,
            -0.2069000005722046,
            3.7279000282287598
          ]
        },
        {
          "atom_index": 588,
          "name": "CG2",
          "element": "C",
          "coord": [
            1.7164000272750854,
            -0.34529998898506165,
            3.613800048828125
          ]
        },
        {
          "atom_index": 589,
          "name": "CD1",
          "element": "C",
          "coord": [
            1.5389000177383423,
            -0.10530000180006027,
            3.6191000938415527
          ]
        }
      ]
    },
    {
      "id": "L:76",
      "chain": "L",
      "resseq": 76,
      "icode": "",
      "resname": "SER",
      "hetflag": " ",
      "sasa": 0.6672762632369995,
      "atoms": [
        {
          "atom_index": 590,
          "name": "N",
          "element": "N",
          "coord": [
            1.8766000270843506,
            -0.515999972820282,
            3.91510009765625
          ]
        },
        {
          "atom_index": 591,
          "name": "CA",
          "element": "C",
          "coord": [
            2.0088000297546387,
            -0.5590999722480774,
            3.9598000049591064
          ]
        },
        {
          "atom_index": 592,
          "name": "C",
          "element": "C",
          "coord": [
            2.1328001022338867,
            -0.5175999999046326,
            3.8831000328063965
          ]
        },
        {
          "atom_index": 593,
          "name": "O",
          "element": "O",
          "coord": [
            2.234800100326538,
            -0.48330000042915344,
            3.9458000659942627
          ]
        },
        {
          "atom_index": 594,
          "name": "CB",
          "element": "C",
          "coord": [
            2.010699987411499,
            -0.7110000252723694,
            3.9760000705718994
          ]
        },
        {
          "atom_index": 595,
          "name": "OG",
          "element": "O",
          "coord": [
            1.9266999959945679,
            -0.7513999938964844,
            4.082399845123291
          ]
        }
      ]
    },
    {
      "id": "L:77",
      "chain": "L",
      "resseq": 77,
      "icode": "",
      "resname": "SER",
      "hetflag": " ",
      "sasa": 1.645437479019165,
      "atoms": [
        {
          "atom_index": 596,
          "name": "N",
          "element": "N",
          "coord": [
            2.1236000061035156,
            -0.521399974822998,
            3.7495999336242676
          ]
        },
        {
          "atom_index": 597,
          "name": "CA",
          "element": "C",
          "coord": [
            2.23580002784729,
            -0.4902999997138977,
            3.6607000827789307
          ]
        },
        {
          "atom_index": 598,
          "name": "C",
          "element": "C",
          "coord": [
            2.178499937057495,
            -0.4259999990463257,
            3.536099910736084
          ]
        },
        {
          "atom_index": 599,
          "name": "O",
          "element": "O",
          "coord": [
            2.1275999546051025,
            -0.49459999799728394,
            3.447700023651123
          ]
        },
        {
          "atom_index": 600,
          "name": "CB",
          "element": "C",
          "coord": [
            2.3083999156951904,
            -0.6222000122070312,
            3.625699996948242
          ]
        },
        {
          "atom_index": 601,
          "name": "OG",
          "element": "O",
          "coord": [
            2.4093000888824463,
            -0.6075000166893005,
            3.5271999835968018
          ]
        }
      ]
    },
    {
      "id": "L:78",
      "chain": "L",
      "resseq": 78,
      "icode": "",
      "resname": "LEU",
      "hetflag": " ",
      "sasa": 0.0,
      "atoms": [
        {
          "atom_index": 602,
          "name": "N",
          "element": "N",
          "coord": [
            2.1888999938964844,
            -0.29409998655319214,
            3.5292000770568848
          ]
        },
        {
          "atom_index": 603,
          "name": "CA",
          "element": "C",
          "coord": [
            2.134200096130371,
            -0.2167000025510788,
            3.418800115585327
          ]
        },
        {
          "atom_index": 604,
          "name": "C",
          "element": "C",
          "coord": [
            2.182800054550171,
            -0.2538999915122986,
            3.277600049972534
          ]
        },
        {
          "atom_index": 605,
          "name": "O",
          "element": "O",
          "coord": [
            2.303299903869629,
            -0.26919999718666077,
            3.2509000301361084
          ]
        },
        {
          "atom_index": 606,
          "name": "CB",
          "element": "C",
          "coord": [
            2.155400037765503,
            -0.0689999982714653,
            3.4465999603271484
          ]
        },
        {
          "atom_index": 607,
          "name": "CG",
          "element": "C",
          "coord": [
            2.0553998947143555,
            0.03709999844431877,
            3.4014999866485596
          ]
        },
        {
          "atom_index": 608,
          "name": "CD1",
          "element": "C",
          "coord": [
            1.9241000413894653,
            0.018200000748038292,
            3.4756999015808105
          ]
        },
        {
          "atom_index": 609,
          "name": "CD2",
          "element": "C",
          "coord": [
            2.1122000217437744,
            0.17710000276565552,
            3.4305999279022217
          ]
        }
      ]
    },
    {
      "id": "L:79",
      "chain": "L",
      "resseq": 79,
      "icode": "",
      "resname": "GLU",
      "hetflag": " ",
      "sasa": 1.4188437461853027,
      "atoms": [
        {
          "atom_index": 610,
          "name": "N",
          "element": "N",
          "coord": [
            2.08240008354187,
            -0.26989999413490295,
            3.190700054168701
          ]
        },
        {
          "atom_index": 611,
          "name": "CA",
          "element": "C",
          "coord": [
            2.0908000469207764,
            -0.303600013256073,
            3.04830002784729
          ]
        },
        {
          "atom_index": 612,
          "name": "C",
          "element": "C",
          "coord": [
            2.0436999797821045,
            -0.17710000276565552,
            2.9744999408721924
          ]
        },
        {
          "atom_index": 613,
          "name": "O",
          "element": "O",
          "coord": [
            1.948099970817566,
            -0.11410000175237656,
            3.0183000564575195
          ]
        },
        {
          "atom_index": 614,
          "name": "CB",
          "element": "C",
          "coord": [
            1.9910000562667847,
            -0.4146000146865845,
            3.017400026321411
          ]
        },
        {
          "atom_index": 615,
          "name": "CG",
          "element": "C",
          "coord": [
            2.041599988937378,
            -0.5214999914169312,
            2.9249000549316406
          ]
        },
        {
          "atom_index": 616,
          "name": "CD",
          "element": "C",
          "coord": [
            2.103300094604492,
            -0.6406999826431274,
            2.9990999698638916
          ]
        },
        {
          "atom_index": 617,
          "name": "OE1",
          "element": "O",
          "coord": [
            2.1912999153137207,
            -0.6211000084877014,
            3.0880000591278076
          ]
        },
        {
          "atom_index": 618,
          "name": "OE2",
          "element": "O",
          "coord": [
            2.0627999305725098,
            -0.7552000284194946,
            2.9670000076293945
          ]
        }
      ]
    },
    {
      "id": "L:80",
      "chain": "L",
      "resseq": 80,
      "icode": "",
      "resname": "SER",
      "hetflag": " ",
      "sasa": 0.0,
      "atoms": [
        {
          "atom_index": 619,
          "name": "N",
          "element": "N",
          "coord": [
            2.102299928665161,
            -0.14650000631809235,
            2.8589999675750732
          ]
        },
        {
          "atom_index": 620,
          "name": "CA",
          "element": "C",
          "coord": [
            2.0699000358581543,
            -0.025800000876188278,
            2.7832000255584717
          ]
        },
        {
          "atom_index": 621,
          "name": "C",
          "element": "C",
          "coord": [
            1.9239000082015991,
            -0.002300000051036477,
            2.7534000873565674
          ]
        },
        {
          "atom_index": 622,
          "name": "O",
          "element": "O",
          "coord": [
            1.8795000314712524,
            0.11249999701976776,
            2.740299940109253
          ]
        },
        {
          "atom_index": 623,
          "name": "CB",
          "element": "C",
          "coord": [
            2.1458001136779785,
            -0.023900000378489494,
            2.6517999172210693
          ]
        },
        {
          "atom_index": 624,
          "name": "OG",
          "element": "O",
          "coord": [
            2.1052000522613525,
            -0.13339999318122864,
            2.572000026702881
          ]
        }
      ]
    },
    {
      "id": "L:81",
      "chain": "L",
      "resseq": 81,
      "icode": "",
      "resname": "ASP",
      "hetflag": " ",
      "sasa": 0.0,
      "atoms": [
        {
          "atom_index": 625,
          "name": "N",
          "element": "N",
          "coord": [
            1.8473999500274658,
            -0.10920000076293945,
            2.739500045776367
          ]
        },
        {
          "atom_index": 626,
          "name": "CA",
          "element": "C",
          "coord": [
            1.7086999416351318,
            -0.08619999885559082,
            2.711199998855591
          ]
        },
        {
          "atom_index": 627,
          "name": "C",
          "element": "C",
          "coord": [
            1.6141999959945679,
            -0.08150000125169754,
            2.830399990081787
          ]
        },
        {
          "atom_index": 628,
          "name": "O",
          "element": "O",
          "coord": [
            1.4948999881744385,
            -0.10639999806880951,
            2.8194000720977783
          ]
        },
        {
          "atom_index": 629,
          "name": "CB",
          "element": "C",
          "coord": [
            1.6598000526428223,
            -0.17190000414848328,
            2.595599889755249
          ]
        },
        {
          "atom_index": 630,
          "name": "CG",
          "element": "C",
          "coord": [
            1.6409000158309937,
            -0.3131999969482422,
            2.6324000358581543
          ]
        },
        {
          "atom_index": 631,
          "name": "OD1",
          "element": "O",
          "coord": [
            1.7324999570846558,
            -0.3711000084877014,
            2.6946001052856445
          ]
        },
        {
          "atom_index": 632,
          "name": "OD2",
          "element": "O",
          "coord": [
            1.5321999788284302,
            -0.36489999294281006,
            2.5971999168395996
          ]
        }
      ]
    },
    {
      "id": "L:82",
      "chain": "L",
      "resseq": 82,
      "icode": "",
      "resname": "ASP",
      "hetflag": " ",
      "sasa": 0.0,
      "atoms": [
        {
          "atom_index": 633,
          "name": "N",
          "element": "N",
          "coord": [
            1.6694999933242798,
            -0.04769999906420708,
            2.9453999996185303
          ]
        },
        {
          "atom_index": 634,
          "name": "CA",
          "element": "C",
          "coord": [
            1.5881999731063843,
            -0.027000000700354576,
            3.062999963760376
          ]
        },
        {
          "atom_index": 635,
          "name": "C",
          "element": "C",
          "coord": [
            1.5549999475479126,
            0.1234000027179718,
            3.0687999725341797
          ]
        },
        {
          "atom_index": 636,
          "name": "O",
          "element": "O",
          "coord": [
            1.511299967765808,
            0.17069999873638153,
            3.172499895095825
          ]
        },
        {
          "atom_index": 637,
          "name": "CB",
          "element": "C",
          "coord": [
            1.659999966621399,
            -0.07339999824762344,
            3.18969988822937
          ]
        },
        {
          "atom_index": 638,
          "name": "CG",
          "element": "C",
          "coord": [
            1.6714999675750732,
            -0.22339999675750732,
            3.196700096130371
          ]
        },
        {
          "atom_index": 639,
          "name": "OD1",
          "element": "O",
          "coord": [
            1.5742000341415405,
            -0.2930000126361847,
            3.1612000465393066
          ]
        },
        {
          "atom_index": 640,
          "name": "OD2",
          "element": "O",
          "coord": [
            1.7781000137329102,
            -0.2732999920845032,
            3.234800100326538
          ]
        }
      ]
    },
    {
      "id": "L:83",
      "chain": "L",
      "resseq": 83,
      "icode": "",
      "resname": "THR",
      "hetflag": " ",
      "sasa": 0.0,
      "atoms": [
        {
          "atom_index": 641,
          "name": "N",
          "element": "N",
          "coord": [
            1.5885000228881836,
            0.1988999992609024,
            2.9621999263763428
          ]
        },
        {
          "atom_index": 642,
          "name": "CA",
          "element": "C",
          "coord": [
            1.552299976348877,
            0.34130001068115234,
            2.9530999660491943
          ]
        },
        {
          "atom_index": 643,
          "name": "C",
          "element": "C",
          "coord": [
            1.401900053024292,
            0.3352000117301941,
            2.9339001178741455
          ]
        },
        {
          "atom_index": 644,
          "name": "O",
          "element": "O",
          "coord": [
            1.3552000522613525,
            0.27790001034736633,
            2.835700035095215
          ]
        },
        {
          "atom_index": 645,
          "name": "CB",
          "element": "C",
          "coord": [
            1.601099967956543,
            0.4246000051498413,
            2.8227999210357666
          ]
        },
        {
          "atom_index": 646,
          "name": "OG1",
          "element": "O",
          "coord": [
            1.642699956893921,
            0.34209999442100525,
            2.7130000591278076
          ]
        },
        {
          "atom_index": 647,
          "name": "CG2",
          "element": "C",
          "coord": [
            1.7036000490188599,
            0.5224000215530396,
            2.8575000762939453
          ]
        }
      ]
    },
    {
      "id": "L:84",
      "chain": "L",
      "resseq": 84,
      "icode": "",
      "resname": "ALA",
      "hetflag": " ",
      "sasa": 0.0,
      "atoms": [
        {
          "atom_index": 648,
          "name": "N",
          "element": "N",
          "coord": [
            1.3278000354766846,
            0.40149998664855957,
            3.0211000442504883
          ]
        },
        {
          "atom_index": 649,
          "name": "CA",
          "element": "C",
          "coord": [
            1.1848000288009644,
            0.4009999930858612,
            3.0125999450683594
          ]
        },
        {
          "atom_index": 650,
          "name": "C",
          "element": "C",
          "coord": [
            1.1398999691009521,
            0.4788999855518341,
            3.1319000720977783
          ]
        },
        {
          "atom_index": 651,
          "name": "O",
          "element": "O",
          "coord": [
            1.2223999500274658,
            0.5299000144004822,
            3.2072999477386475
          ]
        },
        {
          "atom_index": 652,
          "name": "CB",
          "element": "C",
          "coord": [
            1.1342999935150146,
            0.2572000026702881,
            3.024399995803833
          ]
        }
      ]
    },
    {
      "id": "L:85",
      "chain": "L",
      "resseq": 85,
      "icode": "",
      "resname": "THR",
      "hetflag": " ",
      "sasa": 0.0,
      "atoms": [
        {
          "atom_index": 653,
          "name": "N",
          "element": "N",
          "coord": [
            1.0085999965667725,
            0.49050000309944153,
            3.1463000774383545
          ]
        },
        {
          "atom_index": 654,
          "name": "CA",
          "element": "C",
          "coord": [
            0.9492999911308289,
            0.555899977684021,
            3.261699914932251
          ]
        },
        {
          "atom_index": 655,
          "name": "C",
          "element": "C",
          "coord": [
            0.8791000247001648,
            0.44119998812675476,
            3.335700035095215
          ]
        },
        {
          "atom_index": 656,
          "name": "O",
          "element": "O",
          "coord": [
            0.8185999989509583,
            0.3531999886035919,
            3.275700092315674
          ]
        },
        {
          "atom_index": 657,
          "name": "CB",
          "element": "C",
          "coord": [
            0.849399983882904,
            0.6694999933242798,
            3.222100019454956
          ]
        },
        {
          "atom_index": 658,
          "name": "OG1",
          "element": "O",
          "coord": [
            0.9147999882698059,
            0.7623000144958496,
            3.133699893951416
          ]
        },
        {
          "atom_index": 659,
          "name": "CG2",
          "element": "C",
          "coord": [
            0.8015000224113464,
            0.7459999918937683,
            3.3485000133514404
          ]
        }
      ]
    },
    {
      "id": "L:86",
      "chain": "L",
      "resseq": 86,
      "icode": "",
      "resname": "TYR",
      "hetflag": " ",
      "sasa": 0.0,
      "atoms": [
        {
          "atom_index": 660,
          "name": "N",
          "element": "N",
          "coord": [
            0.8977000117301941,
            0.43639999628067017,
            3.46589994430542
          ]
        },
        {
          "atom_index": 661,
          "name": "CA",
          "element": "C",
          "coord": [
            0.840399980545044,
            0.33090001344680786,
            3.545799970626831
          ]
        },
        {
          "atom_index": 662,
          "name": "C",
          "element": "C",
          "coord": [
            0.7336000204086304,
            0.3935999870300293,
            3.634700059890747
          ]
        },
        {
          "atom_index": 663,
          "name": "O",
          "element": "O",
          "coord": [
            0.7506999969482422,
            0.5062000155448914,
            3.6821000576019287
          ]
        },
        {
          "atom_index": 664,
          "name": "CB",
          "element": "C",
          "coord": [
            0.9516000151634216,
            0.2660999894142151,
            3.6298999786376953
          ]
        },
        {
          "atom_index": 665,
          "name": "CG",
          "element": "C",
          "coord": [
            1.0625,
            0.20280000567436218,
            3.5471999645233154
          ]
        },
        {
          "atom_index": 666,
          "name": "CD1",
          "element": "C",
          "coord": [
            1.1586999893188477,
            0.2815000116825104,
            3.4835000038146973
          ]
        },
        {
          "atom_index": 667,
          "name": "CD2",
          "element": "C",
          "coord": [
            1.0683000087738037,
            0.06440000236034393,
            3.5283000469207764
          ]
        },
        {
          "atom_index": 668,
          "name": "CE1",
          "element": "C",
          "coord": [
            1.2585999965667725,
            0.22429999709129333,
            3.401400089263916
          ]
        },
        {
          "atom_index": 669,
          "name": "CE2",
          "element": "C",
          "coord": [
            1.1677000522613525,
            0.00570000009611249,
            3.4463000297546387
          ]
        },
        {
          "atom_index": 670,
          "name": "CZ",
          "element": "C",
          "coord": [
            1.2618000507354736,
            0.08659999817609787,
            3.38319993019104
          ]
        },
        {
          "atom_index": 671,
          "name": "OH",
          "element": "O",
          "coord": [
            1.3561999797821045,
            0.02969999983906746,
            3.300299882888794
          ]
        }
      ]
    },
    {
      "id": "L:87",
      "chain": "L",
      "resseq": 87,
      "icode": "",
      "resname": "TYR",
      "hetflag": " ",
      "sasa": 0.0,
      "atoms": [
        {
          "atom_index": 672,
          "name": "N",
          "element": "N",
          "coord": [
            0.6237999796867371,
            0.3215000033378601,
            3.6559998989105225
          ]
        },
        {
          "atom_index": 673,
          "name": "CA",
          "element": "C",
          "coord": [
            0.5134999752044678,
            0.3675999939441681,
            3.7393999099731445
          ]
        },
        {
          "atom_index": 674,
          "name": "C",
          "element": "C",
          "coord": [
            0.47119998931884766,
            0.25769999623298645,
            3.834199905395508
          ]
        },
        {
          "atom_index": 675,
          "name": "O",
          "element": "O",
          "coord": [
            0.4819999933242798,
            0.1395999938249588,
            3.8013999462127686
          ]
        },
        {
          "atom_index": 676,
          "name": "CB",
          "element": "C",
          "coord": [
            0.39010000228881836,
            0.3991999924182892,
            3.65310001373291
          ]
        },
        {
          "atom_index": 677,
          "name": "CG",
          "element": "C",
          "coord": [
            0.40630000829696655,
            0.5141000151634216,
            3.5585999488830566
          ]
        },
        {
          "atom_index": 678,
          "name": "CD1",
          "element": "C",
          "coord": [
            0.3889999985694885,
            0.6450999975204468,
            3.6013998985290527
          ]
        },
        {
          "atom_index": 679,
          "name": "CD2",
          "element": "C",
          "coord": [
            0.4390999972820282,
            0.492000013589859,
            3.425800085067749
          ]
        },
        {
          "atom_index": 680,
          "name": "CE1",
          "element": "C",
          "coord": [
            0.4043999910354614,
            0.7501000165939331,
            3.514899969100952
          ]
        },
        {
          "atom_index": 681,
          "name": "CE2",
          "element": "C",
          "coord": [
            0.4544999897480011,
            0.597100019454956,
            3.337599992752075
          ]
        },
        {
          "atom_index": 682,
          "name": "CZ",
          "element": "C",
          "coord": [
            0.4368000030517578,
            0.7258999943733215,
            3.382699966430664
          ]
        },
        {
          "atom_index": 683,
          "name": "OH",
          "element": "O",
          "coord": [
            0.4496999979019165,
            0.8295999765396118,
            3.2922000885009766
          ]
        }
      ]
    },
    {
      "id": "L:88",
      "chain": "L",
      "resseq": 88,
      "icode": "",
      "resname": "CYS",
      "hetflag": " ",
      "sasa": 0.0,
      "atoms": [
        {
          "atom_index": 684,
          "name": "N",
          "element": "N",
          "coord": [
            0.4300999939441681,
            0.295199990272522,
            3.9540998935699463
          ]
        },
        {
          "atom_index": 685,
          "name": "CA",
          "element": "C",
          "coord": [
            0.37439998984336853,
            0.19550000131130219,
            4.045499801635742
          ]
        },
        {
          "atom_index": 686,
          "name": "C",
          "element": "C",
          "coord": [
            0.22210000455379486,
            0.2198999971151352,
            4.043600082397461
          ]
        },
        {
          "atom_index": 687,
          "name": "O",
          "element": "O",
          "coord": [
            0.17520000040531158,
            0.33009999990463257,
            4.010700225830078
          ]
        },
        {
          "atom_index": 688,
          "name": "CB",
          "element": "C",
          "coord": [
            0.42719998955726624,
            0.2092999964952469,
            4.18720006942749
          ]
        },
        {
          "atom_index": 689,
          "name": "SG",
          "element": "S",
          "coord": [
            0.36980000138282776,
            0.3571000099182129,
            4.269899845123291
          ]
        }
      ]
    },
    {
      "id": "L:89",
      "chain": "L",
      "resseq": 89,
      "icode": "",
      "resname": "LEU",
      "hetflag": " ",
      "sasa": 0.0,
      "atoms": [
        {
          "atom_index": 690,
          "name": "N",
          "element": "N",
          "coord": [
            0.14560000598430634,
            0.11760000139474869,
            4.077700138092041
          ]
        },
        {
          "atom_index": 691,
          "name": "CA",
          "element": "C",
          "coord": [
            0.0012000000569969416,
            0.12849999964237213,
            4.0767998695373535
          ]
        },
        {
          "atom_index": 692,
          "name": "C",
          "element": "C",
          "coord": [
            -0.05469999834895134,
            0.0494999997317791,
            4.191199779510498
          ]
        },
        {
          "atom_index": 693,
          "name": "O",
          "element": "O",
          "coord": [
            -0.029200000688433647,
            -0.07100000232458115,
            4.2032999992370605
          ]
        },
        {
          "atom_index": 694,
          "name": "CB",
          "element": "C",
          "coord": [
            -0.0544000007212162,
            0.07479999959468842,
            3.94350004196167
          ]
        },
        {
          "atom_index": 695,
          "name": "CG",
          "element": "C",
          "coord": [
            -0.2029999941587448,
            0.05860000103712082,
            3.904900074005127
          ]
        },
        {
          "atom_index": 696,
          "name": "CD1",
          "element": "C",
          "coord": [
            -0.26660001277923584,
            -0.05869999900460243,
            3.973599910736084
          ]
        },
        {
          "atom_index": 697,
          "name": "CD2",
          "element": "C",
          "coord": [
            -0.28040000796318054,
            0.18359999358654022,
            3.927799940109253
          ]
        }
      ]
    },
    {
      "id": "L:90",
      "chain": "L",
      "resseq": 90,
      "icode": "",
      "resname": "GLN",
      "hetflag": " ",
      "sasa": 0.0,
      "atoms": [
        {
          "atom_index": 698,
          "name": "N",
          "element": "N",
          "coord": [
            -0.13109999895095825,
            0.11749999970197678,
            4.275300025939941
          ]
        },
        {
          "atom_index": 699,
          "name": "CA",
          "element": "C",
          "coord": [
            -0.19519999623298645,
            0.052799999713897705,
            4.388899803161621
          ]
        },
        {
          "atom_index": 700,
          "name": "C",
          "element": "C",
          "coord": [
            -0.33820000290870667,
            0.018400000408291817,
            4.349299907684326
          ]
        },
        {
          "atom_index": 701,
          "name": "O",
          "element": "O",
          "coord": [
            -0.40700000524520874,
            0.0966000035405159,
            4.282800197601318
          ]
        },
        {
          "atom_index": 702,
          "name": "CB",
          "element": "C",
          "coord": [
            -0.19009999930858612,
            0.14139999449253082,
            4.516499996185303
          ]
        },
        {
          "atom_index": 703,
          "name": "CG",
          "element": "C",
          "coord": [
            -0.29440000653266907,
            0.25589999556541443,
            4.531799793243408
          ]
        },
        {
          "atom_index": 704,
          "name": "CD",
          "element": "C",
          "coord": [
            -0.4334999918937683,
            0.2070000022649765,
            4.558000087738037
          ]
        },
        {
          "atom_index": 705,
          "name": "OE1",
          "element": "O",
          "coord": [
            -0.45399999618530273,
            0.09390000253915787,
            4.5995001792907715
          ]
        },
        {
          "atom_index": 706,
          "name": "NE2",
          "element": "N",
          "coord": [
            -0.5293999910354614,
            0.2883000075817108,
            4.5279998779296875
          ]
        }
      ]
    },
    {
      "id": "L:91",
      "chain": "L",
      "resseq": 91,
      "icode": "",
      "resname": "HIS",
      "hetflag": " ",
      "sasa": 0.0,
      "atoms": [
        {
          "atom_index": 707,
          "name": "N",
          "element": "N",
          "coord": [
            -0.382099986076355,
            -0.10080000013113022,
            4.385700225830078
          ]
        },
        {
          "atom_index": 708,
          "name": "CA",
          "element": "C",
          "coord": [
            -0.5178999900817871,
            -0.14079999923706055,
            4.354800224304199
          ]
        },
        {
          "atom_index": 709,
          "name": "C",
          "element": "C",
          "coord": [
            -0.5795000195503235,
            -0.2046000063419342,
            4.477399826049805
          ]
        },
        {
          "atom_index": 710,
          "name": "O",
          "element": "O",
          "coord": [
            -0.6596999764442444,
            -0.296999990940094,
            4.465700149536133
          ]
        },
        {
          "atom_index": 711,
          "name": "CB",
          "element": "C",
          "coord": [
            -0.5245000123977661,
            -0.23240000009536743,
            4.231599807739258
          ]
        },
        {
          "atom_index": 712,
          "name": "CG",
          "element": "C",
          "coord": [
            -0.44749999046325684,
            -0.3612000048160553,
            4.243100166320801
          ]
        },
        {
          "atom_index": 713,
          "name": "ND1",
          "element": "N",
          "coord": [
            -0.30979999899864197,
            -0.3668000102043152,
            4.23859977722168
          ]
        },
        {
          "atom_index": 714,
          "name": "CD2",
          "element": "C",
          "coord": [
            -0.4894999861717224,
            -0.49000000953674316,
            4.252299785614014
          ]
        },
        {
          "atom_index": 715,
          "name": "CE1",
          "element": "C",
          "coord": [
            -0.27070000767707825,
            -0.49300000071525574,
            4.2444000244140625
          ]
        },
        {
          "atom_index": 716,
          "name": "NE2",
          "element": "N",
          "coord": [
            -0.3774999976158142,
            -0.5697000026702881,
            4.252799987792969
          ]
        }
      ]
    },
    {
      "id": "L:92",
      "chain": "L",
      "resseq": 92,
      "icode": "",
      "resname": "GLY",
      "hetflag": " ",
      "sasa": 0.0,
      "atoms": [
        {
          "atom_index": 717,
          "name": "N",
          "element": "N",
          "coord": [
            -0.5357999801635742,
            -0.15809999406337738,
            4.594799995422363
          ]
        },
        {
          "atom_index": 718,
          "name": "CA",
          "element": "C",
          "coord": [
            -0.5871000289916992,
            -0.20990000665187836,
            4.719799995422363
          ]
        },
        {
          "atom_index": 719,
          "name": "C",
          "element": "C",
          "coord": [
            -0.7208999991416931,
            -0.14630000293254852,
            4.752799987792969
          ]
        },
        {
          "atom_index": 720,
          "name": "O",
          "element": "O",
          "coord": [
            -0.8066999912261963,
            -0.20890000462532043,
            4.813899993896484
          ]
        }
      ]
    },
    {
      "id": "L:93",
      "chain": "L",
      "resseq": 93,
      "icode": "",
      "resname": "GLU",
      "hetflag": " ",
      "sasa": 0.8513062000274658,
      "atoms": [
        {
          "atom_index": 721,
          "name": "N",
          "element": "N",
          "coord": [
            -0.7390999794006348,
            -0.021800000220537186,
            4.709400177001953
          ]
        },
        {
          "atom_index": 722,
          "name": "CA",
          "element": "C",
          "coord": [
            -0.861299991607666,
            0.05290000140666962,
            4.731500148773193
          ]
        },
        {
          "atom_index": 723,
          "name": "C",
          "element": "C",
          "coord": [
            -0.9041000008583069,
            0.11590000241994858,
            4.599899768829346
          ]
        },
        {
          "atom_index": 724,
          "name": "O",
          "element": "O",
          "coord": [
            -0.8227999806404114,
            0.13750000298023224,
            4.510799884796143
          ]
        },
        {
          "atom_index": 725,
          "name": "CB",
          "element": "C",
          "coord": [
            -0.8342999815940857,
            0.16619999706745148,
            4.829599857330322
          ]
        },
        {
          "atom_index": 726,
          "name": "CG",
          "element": "C",
          "coord": [
            -0.7736999988555908,
            0.1234000027179718,
            4.9618000984191895
          ]
        },
        {
          "atom_index": 727,
          "name": "CD",
          "element": "C",
          "coord": [
            -0.8716999888420105,
            0.12860000133514404,
            5.077300071716309
          ]
        },
        {
          "atom_index": 728,
          "name": "OE1",
          "element": "O",
          "coord": [
            -0.9225000143051147,
            0.24060000479221344,
            5.105500221252441
          ]
        },
        {
          "atom_index": 729,
          "name": "OE2",
          "element": "O",
          "coord": [
            -0.8966000080108643,
            0.022199999541044235,
            5.140200138092041
          ]
        }
      ]
    },
    {
      "id": "L:94",
      "chain": "L",
      "resseq": 94,
      "icode": "",
      "resname": "SER",
      "hetflag": " ",
      "sasa": 0.0,
      "atoms": [
        {
          "atom_index": 730,
          "name": "N",
          "element": "N",
          "coord": [
            -1.0332000255584717,
            0.1420000046491623,
            4.586599826812744
          ]
        },
        {
          "atom_index": 731,
          "name": "CA",
          "element": "C",
          "coord": [
            -1.0880000591278076,
            0.2093999981880188,
            4.469600200653076
          ]
        },
        {
          "atom_index": 732,
          "name": "C",
          "element": "C",
          "coord": [
            -1.098099946975708,
            0.3528999984264374,
            4.517600059509277
          ]
        },
        {
          "atom_index": 733,
          "name": "O",
          "element": "O",
          "coord": [
            -1.1325000524520874,
            0.375900000333786,
            4.632900238037109
          ]
        },
        {
          "atom_index": 734,
          "name": "CB",
          "element": "C",
          "coord": [
            -1.2264000177383423,
            0.15459999442100525,
            4.436100006103516
          ]
        },
        {
          "atom_index": 735,
          "name": "OG",
          "element": "O",
          "coord": [
            -1.215000033378601,
            0.026200000196695328,
            4.376299858093262
          ]
        }
      ]
    },
    {
      "id": "L:95",
      "chain": "L",
      "resseq": 95,
      "icode": "",
      "resname": "PRO",
      "hetflag": " ",
      "sasa": 0.0,
      "atoms": [
        {
          "atom_index": 736,
          "name": "N",
          "element": "N",
          "coord": [
            -1.0595999956130981,
            0.45100000500679016,
            4.4344000816345215
          ]
        },
        {
          "atom_index": 737,
          "name": "CA",
          "element": "C",
          "coord": [
            -1.0077999830245972,
            0.4350000023841858,
            4.298699855804443
          ]
        },
        {
          "atom_index": 738,
          "name": "C",
          "element": "C",
          "coord": [
            -0.8604000210762024,
            0.39640000462532043,
            4.296999931335449
          ]
        },
        {
          "atom_index": 739,
          "name": "O",
          "element": "O",
          "coord": [
            -0.7836999893188477,
            0.43320000171661377,
            4.387700080871582
          ]
        },
        {
          "atom_index": 740,
          "name": "CB",
          "element": "C",
          "coord": [
            -1.0276999473571777,
            0.5734999775886536,
            4.240200042724609
          ]
        },
        {
          "atom_index": 741,
          "name": "CG",
          "element": "C",
          "coord": [
            -0.9919999837875366,
            0.6611999869346619,
            4.3572998046875
          ]
        },
        {
          "atom_index": 742,
          "name": "CD",
          "element": "C",
          "coord": [
            -1.0647000074386597,
            0.5939000248908997,
            4.4720001220703125
          ]
        }
      ]
    },
    {
      "id": "L:96",
      "chain": "L",
      "resseq": 96,
      "icode": "",
      "resname": "TYR",
      "hetflag": " ",
      "sasa": 0.0,
      "atoms": [
        {
          "atom_index": 743,
          "name": "N",
          "element": "N",
          "coord": [
            -0.8220000267028809,
            0.3222000002861023,
            4.1930999755859375
          ]
        },
        {
          "atom_index": 744,
          "name": "CA",
          "element": "C",
          "coord": [
            -0.6855000257492065,
            0.2806999981403351,
            4.17579984664917
          ]
        },
        {
          "atom_index": 745,
          "name": "C",
          "element": "C",
          "coord": [
            -0.6011999845504761,
            0.4049000144004822,
            4.152200222015381
          ]
        },
        {
          "atom_index": 746,
          "name": "O",
          "element": "O",
          "coord": [
            -0.6431000232696533,
            0.4970000088214874,
            4.081699848175049
          ]
        },
        {
          "atom_index": 747,
          "name": "CB",
          "element": "C",
          "coord": [
            -0.6759999990463257,
            0.18400000035762787,
            4.059899806976318
          ]
        },
        {
          "atom_index": 748,
          "name": "CG",
          "element": "C",
          "coord": [
            -0.744700014591217,
            0.053700000047683716,
            4.088500022888184
          ]
        },
        {
          "atom_index": 749,
          "name": "CD1",
          "element": "C",
          "coord": [
            -0.7943000197410583,
            0.024900000542402267,
            4.2164998054504395
          ]
        },
        {
          "atom_index": 750,
          "name": "CD2",
          "element": "C",
          "coord": [
            -0.7634000182151794,
            -0.039799999445676804,
            3.9883999824523926
          ]
        },
        {
          "atom_index": 751,
          "name": "CE1",
          "element": "C",
          "coord": [
            -0.8607000112533569,
            -0.09390000253915787,
            4.243100166320801
          ]
        },
        {
          "atom_index": 752,
          "name": "CE2",
          "element": "C",
          "coord": [
            -0.8303999900817871,
            -0.15809999406337738,
            4.014699935913086
          ]
        },
        {
          "atom_index": 753,
          "name": "CZ",
          "element": "C",
          "coord": [
            -0.8780999779701233,
            -0.18379999697208405,
            4.142000198364258
          ]
        },
        {
          "atom_index": 754,
          "name": "OH",
          "element": "O",
          "coord": [
            -0.9412999749183655,
            -0.30230000615119934,
            4.16510009765625
          ]
        }
      ]
    },
    {
      "id": "L:97",
      "chain": "L",
      "resseq": 97,
      "icode": "",
      "resname": "THR",
      "hetflag": " ",
      "sasa": 0.0,
      "atoms": [
        {
          "atom_index": 755,
          "name": "N",
          "element": "N",
          "coord": [
            -0.4799000024795532,
            0.40450000762939453,
            4.2067999839782715
          ]
        },
        {
          "atom_index": 756,
          "name": "CA",
          "element": "C",
          "coord": [
            -0.39250001311302185,
            0.5194000005722046,
            4.1971001625061035
          ]
        },
        {
          "atom_index": 757,
          "name": "C",
          "element": "C",
          "coord": [
            -0.24819999933242798,
            0.48980000615119934,
            4.150400161743164
          ]
        },
        {
          "atom_index": 758,
          "name": "O",
          "element": "O",
          "coord": [
            -0.18369999527931213,
            0.39660000801086426,
            4.197999954223633
          ]
        },
        {
          "atom_index": 759,
          "name": "CB",
          "element": "C",
          "coord": [
            -0.3977000117301941,
            0.5964999794960022,
            4.332699775695801
          ]
        },
        {
          "atom_index": 760,
          "name": "OG1",
          "element": "O",
          "coord": [
            -0.5321000218391418,
            0.6431999802589417,
            4.354100227355957
          ]
        },
        {
          "atom_index": 761,
          "name": "CG2",
          "element": "C",
          "coord": [
            -0.3019999861717224,
            0.714900016784668,
            4.336299896240234
          ]
        }
      ]
    },
    {
      "id": "L:98",
      "chain": "L",
      "resseq": 98,
      "icode": "",
      "resname": "PHE",
      "hetflag": " ",
      "sasa": 0.0,
      "atoms": [
        {
          "atom_index": 762,
          "name": "N",
          "element": "N",
          "coord": [
            -0.20350000262260437,
            0.5677000284194946,
            4.051400184631348
          ]
        },
        {
          "atom_index": 763,
          "name": "CA",
          "element": "C",
          "coord": [
            -0.06949999928474426,
            0.5587999820709229,
            3.9930999279022217
          ]
        },
        {
          "atom_index": 764,
          "name": "C",
          "element": "C",
          "coord": [
            0.02250000089406967,
            0.6554999947547913,
            4.065800189971924
          ]
        },
        {
          "atom_index": 765,
          "name": "O",
          "element": "O",
          "coord": [
            -0.02019999921321869,
            0.7634999752044678,
            4.10699987411499
          ]
        },
        {
          "atom_index": 766,
          "name": "CB",
          "element": "C",
          "coord": [
            -0.0714000016450882,
            0.6047000288963318,
            3.8457999229431152
          ]
        },
        {
          "atom_index": 767,
          "name": "CG",
          "element": "C",
          "coord": [
            -0.11559999734163284,
            0.5001000165939331,
            3.747499942779541
          ]
        },
        {
          "atom_index": 768,
          "name": "CD1",
          "element": "C",
          "coord": [
            -0.026599999517202377,
            0.4072999954223633,
            3.6986000537872314
          ]
        },
        {
          "atom_index": 769,
          "name": "CD2",
          "element": "C",
          "coord": [
            -0.2460000067949295,
            0.49559998512268066,
            3.703200101852417
          ]
        },
        {
          "atom_index": 770,
          "name": "CE1",
          "element": "C",
          "coord": [
            -0.06769999861717224,
            0.3109999895095825,
            3.6066999435424805
          ]
        },
        {
          "atom_index": 771,
          "name": "CE2",
          "element": "C",
          "coord": [
            -0.28850001096725464,
            0.4000999927520752,
            3.6113998889923096
          ]
        },
        {
          "atom_index": 772,
          "name": "CZ",
          "element": "C",
          "coord": [
            -0.19949999451637268,
            0.3077999949455261,
            3.5634000301361084
          ]
        }
      ]
    },
    {
      "id": "L:99",
      "chain": "L",
      "resseq": 99,
      "icode": "",
      "resname": "GLY",
      "hetflag": " ",
      "sasa": 0.0,
      "atoms": [
        {
          "atom_index": 773,
          "name": "N",
          "element": "N",
          "coord": [
            0.14869999885559082,
            0.6172000169754028,
            4.080900192260742
          ]
        },
        {
          "atom_index": 774,
          "name": "CA",
          "element": "C",
          "coord": [
            0.24539999663829803,
            0.7067000269889832,
            4.141300201416016
          ]
        },
        {
          "atom_index": 775,
          "name": "C",
          "element": "C",
          "coord": [
            0.2833000123500824,
            0.8007000088691711,
            4.026899814605713
          ]
        },
        {
          "atom_index": 776,
          "name": "O",
          "element": "O",
          "coord": [
            0.24699999392032623,
            0.7745000123977661,
            3.912600040435791
          ]
        }
      ]
    },
    {
      "id": "L:100",
      "chain": "L",
      "resseq": 100,
      "icode": "",
      "resname": "GLY",
      "hetflag": " ",
      "sasa": 0.0,
      "atoms": [
        {
          "atom_index": 777,
          "name": "N",
          "element": "N",
          "coord": [
            0.35920000076293945,
            0.9064000248908997,
            4.053199768066406
          ]
        },
        {
          "atom_index": 778,
          "name": "CA",
          "element": "C",
          "coord": [
            0.39469999074935913,
            0.9984999895095825,
            3.9456000328063965
          ]
        },
        {
          "atom_index": 779,
          "name": "C",
          "element": "C",
          "coord": [
            0.4916999936103821,
            0.9542999863624573,
            3.8361001014709473
          ]
        },
        {
          "atom_index": 780,
          "name": "O",
          "element": "O",
          "coord": [
            0.5076000094413757,
            1.0242999792099,
            3.73580002784729
          ]
        }
      ]
    },
    {
      "id": "L:101",
      "chain": "L",
      "resseq": 101,
      "icode": "",
      "resname": "GLY",
      "hetflag": " ",
      "sasa": 0.0,
      "atoms": [
        {
          "atom_index": 781,
          "name": "N",
          "element": "N",
          "coord": [
            0.5562999844551086,
            0.8395000100135803,
            3.8541998863220215
          ]
        },
        {
          "atom_index": 782,
          "name": "CA",
          "element": "C",
          "coord": [
            0.6524999737739563,
            0.789900004863739,
            3.757200002670288
          ]
        },
        {
          "atom_index": 783,
          "name": "C",
          "element": "C",
          "coord": [
            0.7953000068664551,
            0.8359000086784363,
            3.781399965286255
          ]
        },
        {
          "atom_index": 784,
          "name": "O",
          "element": "O",
          "coord": [
            0.8174999952316284,
            0.9368000030517578,
            3.8498001098632812
          ]
        }
      ]
    },
    {
      "id": "L:102",
      "chain": "L",
      "resseq": 102,
      "icode": "",
      "resname": "THR",
      "hetflag": " ",
      "sasa": 0.0,
      "atoms": [
        {
          "atom_index": 785,
          "name": "N",
          "element": "N",
          "coord": [
            0.892300009727478,
            0.7537999749183655,
            3.739500045776367
          ]
        },
        {
          "atom_index": 786,
          "name": "CA",
          "element": "C",
          "coord": [
            1.034600019454956,
            0.7903000116348267,
            3.7479000091552734
          ]
        },
        {
          "atom_index": 787,
          "name": "C",
          "element": "C",
          "coord": [
            1.0987999439239502,
            0.7533000111579895,
            3.6173999309539795
          ]
        },
        {
          "atom_index": 788,
          "name": "O",
          "element": "O",
          "coord": [
            1.07669997215271,
            0.6449000239372253,
            3.563699960708618
          ]
        },
        {
          "atom_index": 789,
          "name": "CB",
          "element": "C",
          "coord": [
            1.1194000244140625,
            0.7310000061988831,
            3.8685998916625977
          ]
        },
        {
          "atom_index": 790,
          "name": "OG1",
          "element": "O",
          "coord": [
            1.2222000360488892,
            0.6456000208854675,
            3.8192999362945557
          ]
        },
        {
          "atom_index": 791,
          "name": "CG2",
          "element": "C",
          "coord": [
            1.0371999740600586,
            0.660099983215332,
            3.9709999561309814
          ]
        }
      ]
    },
    {
      "id": "L:103",
      "chain": "L",
      "resseq": 103,
      "icode": "",
      "resname": "LYS",
      "hetflag": " ",
      "sasa": 0.0,
      "atoms": [
        {
          "atom_index": 792,
          "name": "N",
          "element": "N",
          "coord": [
            1.1692999601364136,
            0.850600004196167,
            3.5622000694274902
          ]
        },
        {
          "atom_index": 793,
          "name": "CA",
          "element": "C",
          "coord": [
            1.2389999628067017,
            0.8367000222206116,
            3.4349000453948975
          ]
        },
        {
          "atom_index": 794,
          "name": "C",
          "element": "C",
          "coord": [
            1.3840999603271484,
            0.7911999821662903,
            3.4581000804901123
          ]
        },
        {
          "atom_index": 795,
          "name": "O",
          "element": "O",
          "coord": [
            1.455199956893921,
            0.8510000109672546,
            3.5394999980926514
          ]
        },
        {
          "atom_index": 796,
          "name": "CB",
          "element": "C",
          "coord": [
            1.2330000400543213,
            0.970300018787384,
            3.3589999675750732
          ]
        },
        {
          "atom_index": 797,
          "name": "CG",
          "element": "C",
          "coord": [
            1.3184000253677368,
            0.9740999937057495,
            3.236299991607666
          ]
        },
        {
          "atom_index": 798,
          "name": "CD",
          "element": "C",
          "coord": [
            1.2826999425888062,
            1.0901999473571777,
            3.147200107574463
          ]
        },
        {
          "atom_index": 799,
          "name": "CE",
          "element": "C",
          "coord": [
            1.3513000011444092,
            1.075600028038025,
            3.0100998878479004
          ]
        },
        {
          "atom_index": 800,
          "name": "NZ",
          "element": "N",
          "coord": [
            1.2999999523162842,
            1.1746000051498413,
            2.9086999893188477
          ]
        }
      ]
    },
    {
      "id": "L:104",
      "chain": "L",
      "resseq": 104,
      "icode": "",
      "resname": "LEU",
      "hetflag": " ",
      "sasa": 0.0,
      "atoms": [
        {
          "atom_index": 801,
          "name": "N",
          "element": "N",
          "coord": [
            1.4256999492645264,
            0.6841999888420105,
            3.390000104904175
          ]
        },
        {
          "atom_index": 802,
          "name": "CA",
          "element": "C",
          "coord": [
            1.5604000091552734,
            0.6308000087738037,
            3.4047999382019043
          ]
        },
        {
          "atom_index": 803,
          "name": "C",
          "element": "C",
          "coord": [
            1.6376999616622925,
            0.65420001745224,
            3.277400016784668
          ]
        },
        {
          "atom_index": 804,
          "name": "O",
          "element": "O",
          "coord": [
            1.589400053024292,
            0.6201000213623047,
            3.1717000007629395
          ]
        },
        {
          "atom_index": 805,
          "name": "CB",
          "element": "C",
          "coord": [
            1.5535999536514282,
            0.48089998960494995,
            3.4279000759124756
          ]
        },
        {
          "atom_index": 806,
          "name": "CG",
          "element": "C",
          "coord": [
            1.6475000381469727,
            0.4115000069141388,
            3.5253000259399414
          ]
        },
        {
          "atom_index": 807,
          "name": "CD1",
          "element": "C",
          "coord": [
            1.6584999561309814,
            0.27250000834465027,
            3.4820001125335693
          ]
        },
        {
          "atom_index": 808,
          "name": "CD2",
          "element": "C",
          "coord": [
            1.784500002861023,
            0.4715999960899353,
            3.529400110244751
          ]
        }
      ]
    },
    {
      "id": "L:105",
      "chain": "L",
      "resseq": 105,
      "icode": "",
      "resname": "GLU",
      "hetflag": " ",
      "sasa": 0.0,
      "atoms": [
        {
          "atom_index": 809,
          "name": "N",
          "element": "N",
          "coord": [
            1.7545000314712524,
            0.7178000211715698,
            3.2867000102996826
          ]
        },
        {
          "atom_index": 810,
          "name": "CA",
          "element": "C",
          "coord": [
            1.8422000408172607,
            0.7416999936103821,
            3.1714000701904297
          ]
        },
        {
          "atom_index": 811,
          "name": "C",
          "element": "C",
          "coord": [
            1.975100040435791,
            0.6736000180244446,
            3.198699951171875
          ]
        },
        {
          "atom_index": 812,
          "name": "O",
          "element": "O",
          "coord": [
            2.0295000076293945,
            0.6848999857902527,
            3.308500051498413
          ]
        },
        {
          "atom_index": 813,
          "name": "CB",
          "element": "C",
          "coord": [
            1.8687000274658203,
            0.890500009059906,
            3.149399995803833
          ]
        },
        {
          "atom_index": 814,
          "name": "CG",
          "element": "C",
          "coord": [
            1.9989999532699585,
            0.9196000099182129,
            3.069499969482422
          ]
        },
        {
          "atom_index": 815,
          "name": "CD",
          "element": "C",
          "coord": [
            2.015399932861328,
            1.065600037574768,
            3.025099992752075
          ]
        },
        {
          "atom_index": 816,
          "name": "OE1",
          "element": "O",
          "coord": [
            1.9133000373840332,
            1.1366000175476074,
            3.0113000869750977
          ]
        },
        {
          "atom_index": 817,
          "name": "OE2",
          "element": "O",
          "coord": [
            2.1298999786376953,
            1.1097999811172485,
            3.002500057220459
          ]
        }
      ]
    },
    {
      "id": "L:106",
      "chain": "L",
      "resseq": 106,
      "icode": "",
      "resname": "ILE",
      "hetflag": " ",
      "sasa": 0.0,
      "atoms": [
        {
          "atom_index": 818,
          "name": "N",
          "element": "N",
          "coord": [
            2.0290000438690186,
            0.6071000099182129,
            3.0975000858306885
          ]
        },
        {
          "atom_index": 819,
          "name": "CA",
          "element": "C",
          "coord": [
            2.1570000648498535,
            0.5371000170707703,
            3.1066999435424805
          ]
        },
        {
          "atom_index": 820,
          "name": "C",
          "element": "C",
          "coord": [
            2.2744998931884766,
            0.6355999708175659,
            3.0924999713897705
          ]
        },
        {
          "atom_index": 821,
          "name": "O",
          "element": "O",
          "coord": [
            2.2829999923706055,
            0.708299994468689,
            2.993799924850464
          ]
        },
        {
          "atom_index": 822,
          "name": "CB",
          "element": "C",
          "coord": [
            2.16510009765625,
            0.4278999865055084,
            2.99399995803833
          ]
        },
        {
          "atom_index": 823,
          "name": "CG1",
          "element": "C",
          "coord": [
            2.04010009765625,
            0.33899998664855957,
            2.9976000785827637
          ]
        },
        {
          "atom_index": 824,
          "name": "CG2",
          "element": "C",
          "coord": [
            2.290800094604492,
            0.34439998865127563,
            3.004300117492676
          ]
        },
        {
          "atom_index": 825,
          "name": "CD1",
          "element": "C",
          "coord": [
            2.0118000507354736,
            0.2768000066280365,
            3.1305999755859375
          ]
        }
      ]
    },
    {
      "id": "L:107",
      "chain": "L",
      "resseq": 107,
      "icode": "",
      "resname": "ASN",
      "hetflag": " ",
      "sasa": 0.569733738899231,
      "atoms": [
        {
          "atom_index": 826,
          "name": "N",
          "element": "N",
          "coord": [
            2.360100030899048,
            0.6437000036239624,
            3.1942999362945557
          ]
        },
        {
          "atom_index": 827,
          "name": "CA",
          "element": "C",
          "coord": [
            2.478100061416626,
            0.7297000288963318,
            3.1886000633239746
          ]
        },
        {
          "atom_index": 828,
          "name": "C",
          "element": "C",
          "coord": [
            2.57450008392334,
            0.6495000123977661,
            3.1012001037597656
          ]
        },
        {
          "atom_index": 829,
          "name": "O",
          "element": "O",
          "coord": [
            2.5941998958587646,
            0.5285999774932861,
            3.1222000122070312
          ]
        },
        {
          "atom_index": 830,
          "name": "CB",
          "element": "C",
          "coord": [
            2.54010009765625,
            0.7531999945640564,
            3.3262999057769775
          ]
        },
        {
          "atom_index": 831,
          "name": "CG",
          "element": "C",
          "coord": [
            2.5947999954223633,
            0.8935999870300293,
            3.340399980545044
          ]
        },
        {
          "atom_index": 832,
          "name": "OD1",
          "element": "O",
          "coord": [
            2.5183000564575195,
            0.9907000064849854,
            3.3320000171661377
          ]
        },
        {
          "atom_index": 833,
          "name": "ND2",
          "element": "N",
          "coord": [
            2.726900100708008,
            0.9067000150680542,
            3.3584001064300537
          ]
        }
      ]
    },
    {
      "id": "L:108",
      "chain": "L",
      "resseq": 108,
      "icode": "",
      "resname": "ARG",
      "hetflag": " ",
      "sasa": 0.09495562314987183,
      "atoms": [
        {
          "atom_index": 834,
          "name": "N",
          "element": "N",
          "coord": [
            2.6440000534057617,
            0.7178000211715698,
            3.0113000869750977
          ]
        },
        {
          "atom_index": 835,
          "name": "CA",
          "element": "C",
          "coord": [
            2.7279000282287598,
            0.6486999988555908,
            2.9147000312805176
          ]
        },
        {
          "atom_index": 836,
          "name": "C",
          "element": "C",
          "coord": [
            2.845900058746338,
            0.7384999990463257,
            2.8821001052856445
          ]
        },
        {
          "atom_index": 837,
          "name": "O",
          "element": "O",
          "coord": [
            2.8501999378204346,
            0.8532999753952026,
            2.9267001152038574
          ]
        },
        {
          "atom_index": 838,
          "name": "CB",
          "element": "C",
          "coord": [
            2.6375999450683594,
            0.6298999786376953,
            2.79259991645813
          ]
        },
        {
          "atom_index": 839,
          "name": "CG",
          "element": "C",
          "coord": [
            2.6793999671936035,
            0.5392000079154968,
            2.6844000816345215
          ]
        },
        {
          "atom_index": 840,
          "name": "CD",
          "element": "C",
          "coord": [
            2.6298000812530518,
            0.5985000133514404,
            2.5520999431610107
          ]
        },
        {
          "atom_index": 841,
          "name": "NE",
          "element": "N",
          "coord": [
            2.744800090789795,
            0.6486999988555908,
            2.479099988937378
          ]
        },
        {
          "atom_index": 842,
          "name": "CZ",
          "element": "C",
          "coord": [
            2.792799949645996,
            0.5929999947547913,
            2.3694000244140625
          ]
        },
        {
          "atom_index": 843,
          "name": "NH1",
          "element": "N",
          "coord": [
            2.7265000343322754,
            0.4950999915599823,
            2.31030011177063
          ]
        },
        {
          "atom_index": 844,
          "name": "NH2",
          "element": "N",
          "coord": [
            2.900599956512451,
            0.6432999968528748,
            2.3124001026153564
          ]
        }
      ]
    },
    {
      "id": "L:109",
      "chain": "L",
      "resseq": 109,
      "icode": "",
      "resname": "ALA",
      "hetflag": " ",
      "sasa": 3.0974843502044678,
      "atoms": [
        {
          "atom_index": 845,
          "name": "N",
          "element": "N",
          "coord": [
            2.9412999153137207,
            0.6863999962806702,
            2.8043999671936035
          ]
        },
        {
          "atom_index": 846,
          "name": "CA",
          "element": "C",
          "coord": [
            3.0611000061035156,
            0.7631999850273132,
            2.7644999027252197
          ]
        },
        {
          "atom_index": 847,
          "name": "C",
          "element": "C",
          "coord": [
            3.023699998855591,
            0.8640000224113464,
            2.6572999954223633
          ]
        },
        {
          "atom_index": 848,
          "name": "O",
          "element": "O",
          "coord": [
            2.9484000205993652,
            0.8327999711036682,
            2.5632998943328857
          ]
        },
        {
          "atom_index": 849,
          "name": "CB",
          "element": "C",
          "coord": [
            3.1673998832702637,
            0.670199990272522,
            2.7114999294281006
          ]
        }
      ]
    },
    {
      "id": "L:110",
      "chain": "L",
      "resseq": 110,
      "icode": "",
      "resname": "ASP",
      "hetflag": " ",
      "sasa": 0.5360075831413269,
      "atoms": [
        {
          "atom_index": 850,
          "name": "N",
          "element": "N",
          "coord": [
            3.078399896621704,
            0.9837999939918518,
            2.669100046157837
          ]
        },
        {
          "atom_index": 851,
          "name": "CA",
          "element": "C",
          "coord": [
            3.0485000610351562,
            1.0880999565124512,
            2.5738000869750977
          ]
        },
        {
          "atom_index": 852,
          "name": "C",
          "element": "C",
          "coord": [
            3.0720999240875244,
            1.0406999588012695,
            2.434000015258789
          ]
        },
        {
          "atom_index": 853,
          "name": "O",
          "element": "O",
          "coord": [
            3.16129994392395,
            0.9609000086784363,
            2.4094998836517334
          ]
        },
        {
          "atom_index": 854,
          "name": "CB",
          "element": "C",
          "coord": [
            3.1370999813079834,
            1.2079999446868896,
            2.5954999923706055
          ]
        },
        {
          "atom_index": 855,
          "name": "CG",
          "element": "C",
          "coord": [
            3.122499942779541,
            1.2676000595092773,
            2.7314999103546143
          ]
        },
        {
          "atom_index": 856,
          "name": "OD1",
          "element": "O",
          "coord": [
            3.0548999309539795,
            1.2080999612808228,
            2.8173000812530518
          ]
        },
        {
          "atom_index": 857,
          "name": "OD2",
          "element": "O",
          "coord": [
            3.178999900817871,
            1.377500057220459,
            2.7516000270843506
          ]
        }
      ]
    },
    {
      "id": "L:111",
      "chain": "L",
      "resseq": 111,
      "icode": "",
      "resname": "ALA",
      "hetflag": " ",
      "sasa": 0.0,
      "atoms": [
        {
          "atom_index": 858,
          "name": "N",
          "element": "N",
          "coord": [
            2.994499921798706,
            1.0938999652862549,
            2.341099977493286
          ]
        },
        {
          "atom_index": 859,
          "name": "CA",
          "element": "C",
          "coord": [
            3.0078001022338867,
            1.0585999488830566,
            2.2004001140594482
          ]
        },
        {
          "atom_index": 860,
          "name": "C",
          "element": "C",
          "coord": [
            2.9809000492095947,
            1.1857000589370728,
            2.126699924468994
          ]
        },
        {
          "atom_index": 861,
          "name": "O",
          "element": "O",
          "coord": [
            2.9026999473571777,
            1.2682000398635864,
            2.172600030899048
          ]
        },
        {
          "atom_index": 862,
          "name": "CB",
          "element": "C",
          "coord": [
            2.9058001041412354,
            0.9520999789237976,
            2.1603000164031982
          ]
        }
      ]
    },
    {
      "id": "L:112",
      "chain": "L",
      "resseq": 112,
      "icode": "",
      "resname": "ALA",
      "hetflag": " ",
      "sasa": 0.03226546198129654,
      "atoms": [
        {
          "atom_index": 863,
          "name": "N",
          "element": "N",
          "coord": [
            3.051100015640259,
            1.2027000188827515,
            2.015899896621704
          ]
        },
        {
          "atom_index": 864,
          "name": "CA",
          "element": "C",
          "coord": [
            3.038100004196167,
            1.3183000087738037,
            1.9291000366210938
          ]
        },
        {
          "atom_index": 865,
          "name": "C",
          "element": "C",
          "coord": [
            2.9314000606536865,
            1.2940000295639038,
            1.8238999843597412
          ]
        },
        {
          "atom_index": 866,
          "name": "O",
          "element": "O",
          "coord": [
            2.918299913406372,
            1.1847000122070312,
            1.7705999612808228
          ]
        },
        {
          "atom_index": 867,
          "name": "CB",
          "element": "C",
          "coord": [
            3.171999931335449,
            1.347499966621399,
            1.8594000339508057
          ]
        }
      ]
    },
    {
      "id": "L:113",
      "chain": "L",
      "resseq": 113,
      "icode": "",
      "resname": "PRO",
      "hetflag": " ",
      "sasa": 0.0,
      "atoms": [
        {
          "atom_index": 868,
          "name": "N",
          "element": "N",
          "coord": [
            2.8512001037597656,
            1.395799994468689,
            1.7949999570846558
          ]
        },
        {
          "atom_index": 869,
          "name": "CA",
          "element": "C",
          "coord": [
            2.746500015258789,
            1.3805999755859375,
            1.6928000450134277
          ]
        },
        {
          "atom_index": 870,
          "name": "C",
          "element": "C",
          "coord": [
            2.801800012588501,
            1.375599980354309,
            1.5485999584197998
          ]
        },
        {
          "atom_index": 871,
          "name": "O",
          "element": "O",
          "coord": [
            2.910099983215332,
            1.430400013923645,
            1.5194000005722046
          ]
        },
        {
          "atom_index": 872,
          "name": "CB",
          "element": "C",
          "coord": [
            2.6637001037597656,
            1.5077999830245972,
            1.7098000049591064
          ]
        },
        {
          "atom_index": 873,
          "name": "CG",
          "element": "C",
          "coord": [
            2.7646000385284424,
            1.607300043106079,
            1.7618000507354736
          ]
        },
        {
          "atom_index": 874,
          "name": "CD",
          "element": "C",
          "coord": [
            2.8420000076293945,
            1.5261000394821167,
            1.8628000020980835
          ]
        }
      ]
    },
    {
      "id": "L:114",
      "chain": "L",
      "resseq": 114,
      "icode": "",
      "resname": "THR",
      "hetflag": " ",
      "sasa": 0.0,
      "atoms": [
        {
          "atom_index": 875,
          "name": "N",
          "element": "N",
          "coord": [
            2.729300022125244,
            1.30649995803833,
            1.4603999853134155
          ]
        },
        {
          "atom_index": 876,
          "name": "CA",
          "element": "C",
          "coord": [
            2.7643001079559326,
            1.3021999597549438,
            1.3187999725341797
          ]
        },
        {
          "atom_index": 877,
          "name": "C",
          "element": "C",
          "coord": [
            2.6630001068115234,
            1.4002000093460083,
            1.2598999738693237
          ]
        },
        {
          "atom_index": 878,
          "name": "O",
          "element": "O",
          "coord": [
            2.543299913406372,
            1.3773000240325928,
            1.2754000425338745
          ]
        },
        {
          "atom_index": 879,
          "name": "CB",
          "element": "C",
          "coord": [
            2.7381999492645264,
            1.163599967956543,
            1.257099986076355
          ]
        },
        {
          "atom_index": 880,
          "name": "OG1",
          "element": "O",
          "coord": [
            2.6459999084472656,
            1.0928000211715698,
            1.3392000198364258
          ]
        },
        {
          "atom_index": 881,
          "name": "CG2",
          "element": "C",
          "coord": [
            2.864799976348877,
            1.0831999778747559,
            1.24590003490448
          ]
        }
      ]
    },
    {
      "id": "L:115",
      "chain": "L",
      "resseq": 115,
      "icode": "",
      "resname": "VAL",
      "hetflag": " ",
      "sasa": 0.0,
      "atoms": [
        {
          "atom_index": 882,
          "name": "N",
          "element": "N",
          "coord": [
            2.7083001136779785,
            1.5117000341415405,
            1.2015999555587769
          ]
        },
        {
          "atom_index": 883,
          "name": "CA",
          "element": "C",
          "coord": [
            2.6157000064849854,
            1.6101000308990479,
            1.1438000202178955
          ]
        },
        {
          "atom_index": 884,
          "name": "C",
          "element": "C",
          "coord": [
            2.5915000438690186,
            1.5980000495910645,
            0.9929999709129333
          ]
        },
        {
          "atom_index": 885,
          "name": "O",
          "element": "O",
          "coord": [
            2.678800106048584,
            1.5536999702453613,
            0.9178000092506409
          ]
        },
        {
          "atom_index": 886,
          "name": "CB",
          "element": "C",
          "coord": [
            2.655600070953369,
            1.7559000253677368,
            1.1792000532150269
          ]
        },
        {
          "atom_index": 887,
          "name": "CG1",
          "element": "C",
          "coord": [
            2.553499937057495,
            1.8559999465942383,
            1.1202000379562378
          ]
        },
        {
          "atom_index": 888,
          "name": "CG2",
          "element": "C",
          "coord": [
            2.664400100708008,
            1.7734999656677246,
            1.3343000411987305
          ]
        }
      ]
    },
    {
      "id": "L:116",
      "chain": "L",
      "resseq": 116,
      "icode": "",
      "resname": "SER",
      "hetflag": " ",
      "sasa": 0.0,
      "atoms": [
        {
          "atom_index": 889,
          "name": "N",
          "element": "N",
          "coord": [
            2.467600107192993,
            1.6279000043869019,
            0.9527000188827515
          ]
        },
        {
          "atom_index": 890,
          "name": "CA",
          "element": "C",
          "coord": [
            2.421999931335449,
            1.6266000270843506,
            0.8133999705314636
          ]
        },
        {
          "atom_index": 891,
          "name": "C",
          "element": "C",
          "coord": [
            2.3322999477386475,
            1.7466000318527222,
            0.7922000288963318
          ]
        },
        {
          "atom_index": 892,
          "name": "O",
          "element": "O",
          "coord": [
            2.258500099182129,
            1.784500002861023,
            0.8809000253677368
          ]
        },
        {
          "atom_index": 893,
          "name": "CB",
          "element": "C",
          "coord": [
            2.3454999923706055,
            1.500599980354309,
            0.785099983215332
          ]
        },
        {
          "atom_index": 894,
          "name": "OG",
          "element": "O",
          "coord": [
            2.4267001152038574,
            1.3906999826431274,
            0.8192999958992004
          ]
        }
      ]
    },
    {
      "id": "L:117",
      "chain": "L",
      "resseq": 117,
      "icode": "",
      "resname": "ILE",
      "hetflag": " ",
      "sasa": 0.0,
      "atoms": [
        {
          "atom_index": 895,
          "name": "N",
          "element": "N",
          "coord": [
            2.3396999835968018,
            1.8072999715805054,
            0.6754000186920166
          ]
        },
        {
          "atom_index": 896,
          "name": "CA",
          "element": "C",
          "coord": [
            2.262399911880493,
            1.9263999462127686,
            0.644599974155426
          ]
        },
        {
          "atom_index": 897,
          "name": "C",
          "element": "C",
          "coord": [
            2.2030999660491943,
            1.9063999652862549,
            0.5047000050544739
          ]
        },
        {
          "atom_index": 898,
          "name": "O",
          "element": "O",
          "coord": [
            2.272900104522705,
            1.8581000566482544,
            0.4156000018119812
          ]
        },
        {
          "atom_index": 899,
          "name": "CB",
          "element": "C",
          "coord": [
            2.3554000854492188,
            2.0536999702453613,
            0.6535999774932861
          ]
        },
        {
          "atom_index": 900,
          "name": "CG1",
          "element": "C",
          "coord": [
            2.2736001014709473,
            2.1821999549865723,
            0.6442000269889832
          ]
        },
        {
          "atom_index": 901,
          "name": "CG2",
          "element": "C",
          "coord": [
            2.4647998809814453,
            2.0508999824523926,
            0.5457000136375427
          ]
        },
        {
          "atom_index": 902,
          "name": "CD1",
          "element": "C",
          "coord": [
            2.357599973678589,
            2.3057000637054443,
            0.6610000133514404
          ]
        }
      ]
    },
    {
      "id": "L:118",
      "chain": "L",
      "resseq": 118,
      "icode": "",
      "resname": "PHE",
      "hetflag": " ",
      "sasa": 0.0,
      "atoms": [
        {
          "atom_index": 903,
          "name": "N",
          "element": "N",
          "coord": [
            2.0720999240875244,
            1.9294999837875366,
            0.4902999997138977
          ]
        },
        {
          "atom_index": 904,
          "name": "CA",
          "element": "C",
          "coord": [
            2.001300096511841,
            1.9129999876022339,
            0.36239999532699585
          ]
        },
        {
          "atom_index": 905,
          "name": "C",
          "element": "C",
          "coord": [
            1.937999963760376,
            2.0441999435424805,
            0.32089999318122864
          ]
        },
        {
          "atom_index": 906,
          "name": "O",
          "element": "O",
          "coord": [
            1.881100058555603,
            2.114799976348877,
            0.40220001339912415
          ]
        },
        {
          "atom_index": 907,
          "name": "CB",
          "element": "C",
          "coord": [
            1.8904000520706177,
            1.8075000047683716,
            0.37040001153945923
          ]
        },
        {
          "atom_index": 908,
          "name": "CG",
          "element": "C",
          "coord": [
            1.937000036239624,
            1.6715999841690063,
            0.4138000011444092
          ]
        },
        {
          "atom_index": 909,
          "name": "CD1",
          "element": "C",
          "coord": [
            1.9581999778747559,
            1.642799973487854,
            0.5493000149726868
          ]
        },
        {
          "atom_index": 910,
          "name": "CD2",
          "element": "C",
          "coord": [
            1.9595999717712402,
            1.5717999935150146,
            0.32089999318122864
          ]
        },
        {
          "atom_index": 911,
          "name": "CE1",
          "element": "C",
          "coord": [
            2.001800060272217,
            1.5160000324249268,
            0.5896000266075134
          ]
        },
        {
          "atom_index": 912,
          "name": "CE2",
          "element": "C",
          "coord": [
            2.0037999153137207,
            1.4438999891281128,
            0.36149999499320984
          ]
        },
        {
          "atom_index": 913,
          "name": "CZ",
          "element": "C",
          "coord": [
            2.0246999263763428,
            1.4169000387191772,
            0.4950000047683716
          ]
        }
      ]
    },
    {
      "id": "L:119",
      "chain": "L",
      "resseq": 119,
      "icode": "",
      "resname": "PRO",
      "hetflag": " ",
      "sasa": 0.0,
      "atoms": [
        {
          "atom_index": 914,
          "name": "N",
          "element": "N",
          "coord": [
            1.9565999507904053,
            2.0833001136779785,
            0.19449999928474426
          ]
        },
        {
          "atom_index": 915,
          "name": "CA",
          "element": "C",
          "coord": [
            1.8985999822616577,
            2.208400011062622,
            0.14429999887943268
          ]
        },
        {
          "atom_index": 916,
          "name": "C",
          "element": "C",
          "coord": [
            1.7533999681472778,
            2.17930006980896,
            0.10840000212192535
          ]
        },
        {
          "atom_index": 917,
          "name": "O",
          "element": "O",
          "coord": [
            1.7101000547409058,
            2.063499927520752,
            0.11169999837875366
          ]
        },
        {
          "atom_index": 918,
          "name": "CB",
          "element": "C",
          "coord": [
            1.9808000326156616,
            2.236999988555908,
            0.01679999940097332
          ]
        },
        {
          "atom_index": 919,
          "name": "CG",
          "element": "C",
          "coord": [
            2.1041998863220215,
            2.1489999294281006,
            0.029200000688433647
          ]
        },
        {
          "atom_index": 920,
          "name": "CD",
          "element": "C",
          "coord": [
            2.049099922180176,
            2.0253000259399414,
            0.09529999643564224
          ]
        }
      ]
    },
    {
      "id": "L:120",
      "chain": "L",
      "resseq": 120,
      "icode": "",
      "resname": "PRO",
      "hetflag": " ",
      "sasa": 0.0,
      "atoms": [
        {
          "atom_index": 921,
          "name": "N",
          "element": "N",
          "coord": [
            1.6759999990463257,
            2.283400058746338,
            0.07429999858140945
          ]
        },
        {
          "atom_index": 922,
          "name": "CA",
          "element": "C",
          "coord": [
            1.5354000329971313,
            2.2648000717163086,
            0.03779999911785126
          ]
        },
        {
          "atom_index": 923,
          "name": "C",
          "element": "C",
          "coord": [
            1.5230000019073486,
            2.168600082397461,
            -0.08009999990463257
          ]
        },
        {
          "atom_index": 924,
          "name": "O",
          "element": "O",
          "coord": [
            1.6008000373840332,
            2.175600051879883,
            -0.17640000581741333
          ]
        },
        {
          "atom_index": 925,
          "name": "CB",
          "element": "C",
          "coord": [
            1.4926999807357788,
            2.405100107192993,
            -0.0019000000320374966
          ]
        },
        {
          "atom_index": 926,
          "name": "CG",
          "element": "C",
          "coord": [
            1.57669997215271,
            2.4902000427246094,
            0.08659999817609787
          ]
        },
        {
          "atom_index": 927,
          "name": "CD",
          "element": "C",
          "coord": [
            1.7109999656677246,
            2.4261999130249023,
            0.0738999992609024
          ]
        }
      ]
    },
    {
      "id": "L:121",
      "chain": "L",
      "resseq": 121,
      "icode": "",
      "resname": "SER",
      "hetflag": " ",
      "sasa": 0.0,
      "atoms": [
        {
          "atom_index": 928,
          "name": "N",
          "element": "N",
          "coord": [
            1.4266999959945679,
            2.078399896621704,
            -0.07129999995231628
          ]
        },
        {
          "atom_index": 929,
          "name": "CA",
          "element": "C",
          "coord": [
            1.4039000272750854,
            1.982300043106079,
            -0.1761000007390976
          ]
        },
        {
          "atom_index": 930,
          "name": "C",
          "element": "C",
          "coord": [
            1.3286000490188599,
            2.052799940109253,
            -0.28529998660087585
          ]
        },
        {
          "atom_index": 931,
          "name": "O",
          "element": "O",
          "coord": [
            1.2581000328063965,
            2.150399923324585,
            -0.2574999928474426
          ]
        },
        {
          "atom_index": 932,
          "name": "CB",
          "element": "C",
          "coord": [
            1.3172999620437622,
            1.8676999807357788,
            -0.1257999986410141
          ]
        },
        {
          "atom_index": 933,
          "name": "OG",
          "element": "O",
          "coord": [
            1.1825000047683716,
            1.910099983215332,
            -0.1152999997138977
          ]
        }
      ]
    },
    {
      "id": "L:122",
      "chain": "L",
      "resseq": 122,
      "icode": "",
      "resname": "SER",
      "hetflag": " ",
      "sasa": 0.1261194348335266,
      "atoms": [
        {
          "atom_index": 934,
          "name": "N",
          "element": "N",
          "coord": [
            1.3420000076293945,
            1.9997999668121338,
            -0.4074999988079071
          ]
        },
        {
          "atom_index": 935,
          "name": "CA",
          "element": "C",
          "coord": [
            1.2733999490737915,
            2.0487000942230225,
            -0.5270000100135803
          ]
        },
        {
          "atom_index": 936,
          "name": "C",
          "element": "C",
          "coord": [
            1.1201000213623047,
            2.0539000034332275,
            -0.5067999958992004
          ]
        },
        {
          "atom_index": 937,
          "name": "O",
          "element": "O",
          "coord": [
            1.0591000318527222,
            2.1584999561309814,
            -0.5248000025749207
          ]
        },
        {
          "atom_index": 938,
          "name": "CB",
          "element": "C",
          "coord": [
            1.30649995803833,
            1.957900047302246,
            -0.6462000012397766
          ]
        },
        {
          "atom_index": 939,
          "name": "OG",
          "element": "O",
          "coord": [
            1.4313000440597534,
            1.992799997329712,
            -0.7055000066757202
          ]
        }
      ]
    },
    {
      "id": "L:123",
      "chain": "L",
      "resseq": 123,
      "icode": "",
      "resname": "GLU",
      "hetflag": " ",
      "sasa": 0.0,
      "atoms": [
        {
          "atom_index": 940,
          "name": "N",
          "element": "N",
          "coord": [
            1.0618000030517578,
            1.941499948501587,
            -0.4643999934196472
          ]
        },
        {
          "atom_index": 941,
          "name": "CA",
          "element": "C",
          "coord": [
            0.9194999933242798,
            1.9285000562667847,
            -0.439300000667572
          ]
        },
        {
          "atom_index": 942,
          "name": "C",
          "element": "C",
          "coord": [
            0.8687999844551086,
            2.049799919128418,
            -0.3659999966621399
          ]
        },
        {
          "atom_index": 943,
          "name": "O",
          "element": "O",
          "coord": [
            0.7770000100135803,
            2.115600109100342,
            -0.4129999876022339
          ]
        },
        {
          "atom_index": 944,
          "name": "CB",
          "element": "C",
          "coord": [
            0.8920999765396118,
            1.8041000366210938,
            -0.35589998960494995
          ]
        },
        {
          "atom_index": 945,
          "name": "CG",
          "element": "C",
          "coord": [
            0.7781999707221985,
            1.7148000001907349,
            -0.4113999903202057
          ]
        },
        {
          "atom_index": 946,
          "name": "CD",
          "element": "C",
          "coord": [
            0.6460000276565552,
            1.7196999788284302,
            -0.32989999651908875
          ]
        },
        {
          "atom_index": 947,
          "name": "OE1",
          "element": "O",
          "coord": [
            0.583299994468689,
            1.8282999992370605,
            -0.31520000100135803
          ]
        },
        {
          "atom_index": 948,
          "name": "OE2",
          "element": "O",
          "coord": [
            0.6037999987602234,
            1.611799955368042,
            -0.28279998898506165
          ]
        }
      ]
    },
    {
      "id": "L:124",
      "chain": "L",
      "resseq": 124,
      "icode": "",
      "resname": "GLN",
      "hetflag": " ",
      "sasa": 0.0,
      "atoms": [
        {
          "atom_index": 949,
          "name": "N",
          "element": "N",
          "coord": [
            0.9326000213623047,
            2.0824999809265137,
            -0.2538999915122986
          ]
        },
        {
          "atom_index": 950,
          "name": "CA",
          "element": "C",
          "coord": [
            0.8937000036239624,
            2.1979000568389893,
            -0.17329999804496765
          ]
        },
        {
          "atom_index": 951,
          "name": "C",
          "element": "C",
          "coord": [
            0.9150000214576721,
            2.335700035095215,
            -0.24220000207424164
          ]
        },
        {
          "atom_index": 952,
          "name": "O",
          "element": "O",
          "coord": [
            0.8342000246047974,
            2.4267001152038574,
            -0.22630000114440918
          ]
        },
        {
          "atom_index": 953,
          "name": "CB",
          "element": "C",
          "coord": [
            0.96670001745224,
            2.193700075149536,
            -0.03689999878406525
          ]
        },
        {
          "atom_index": 954,
          "name": "CG",
          "element": "C",
          "coord": [
            0.9408000111579895,
            2.3150999546051025,
            0.052000001072883606
          ]
        },
        {
          "atom_index": 955,
          "name": "CD",
          "element": "C",
          "coord": [
            1.0133999586105347,
            2.3113999366760254,
            0.1851000040769577
          ]
        },
        {
          "atom_index": 956,
          "name": "OE1",
          "element": "O",
          "coord": [
            0.9606999754905701,
            2.355600118637085,
            0.28679999709129333
          ]
        },
        {
          "atom_index": 957,
          "name": "NE2",
          "element": "N",
          "coord": [
            1.13510000705719,
            2.2613000869750977,
            0.18479999899864197
          ]
        }
      ]
    },
    {
      "id": "L:125",
      "chain": "L",
      "resseq": 125,
      "icode": "",
      "resname": "LEU",
      "hetflag": " ",
      "sasa": 0.0,
      "atoms": [
        {
          "atom_index": 958,
          "name": "N",
          "element": "N",
          "coord": [
            1.0236999988555908,
            2.35260009765625,
            -0.3167000114917755
          ]
        },
        {
          "atom_index": 959,
          "name": "CA",
          "element": "C",
          "coord": [
            1.0505000352859497,
            2.480799913406372,
            -0.38119998574256897
          ]
        },
        {
          "atom_index": 960,
          "name": "C",
          "element": "C",
          "coord": [
            0.9395999908447266,
            2.5160000324249268,
            -0.4794999957084656
          ]
        },
        {
          "atom_index": 961,
          "name": "O",
          "element": "O",
          "coord": [
            0.9021999835968018,
            2.632200002670288,
            -0.49880000948905945
          ]
        },
        {
          "atom_index": 962,
          "name": "CB",
          "element": "C",
          "coord": [
            1.1857000589370728,
            2.4749999046325684,
            -0.451200008392334
          ]
        },
        {
          "atom_index": 963,
          "name": "CG",
          "element": "C",
          "coord": [
            1.3047000169754028,
            2.490999937057495,
            -0.3555999994277954
          ]
        },
        {
          "atom_index": 964,
          "name": "CD1",
          "element": "C",
          "coord": [
            1.4335999488830566,
            2.444499969482422,
            -0.4223000109195709
          ]
        },
        {
          "atom_index": 965,
          "name": "CD2",
          "element": "C",
          "coord": [
            1.315600037574768,
            2.636899948120117,
            -0.3068999946117401
          ]
        }
      ]
    },
    {
      "id": "L:126",
      "chain": "L",
      "resseq": 126,
      "icode": "",
      "resname": "THR",
      "hetflag": " ",
      "sasa": 5.487031936645508,
      "atoms": [
        {
          "atom_index": 966,
          "name": "N",
          "element": "N",
          "coord": [
            0.8828999996185303,
            2.411600112915039,
            -0.5357999801635742
          ]
        },
        {
          "atom_index": 967,
          "name": "CA",
          "element": "C",
          "coord": [
            0.7742000222206116,
            2.4195001125335693,
            -0.6309000253677368
          ]
        },
        {
          "atom_index": 968,
          "name": "C",
          "element": "C",
          "coord": [
            0.64410001039505,
            2.4765000343322754,
            -0.5702999830245972
          ]
        },
        {
          "atom_index": 969,
          "name": "O",
          "element": "O",
          "coord": [
            0.5550000071525574,
            2.5192999839782715,
            -0.6444000005722046
          ]
        },
        {
          "atom_index": 970,
          "name": "CB",
          "element": "C",
          "coord": [
            0.7542999982833862,
            2.278700113296509,
            -0.6861000061035156
          ]
        },
        {
          "atom_index": 971,
          "name": "OG1",
          "element": "O",
          "coord": [
            0.8065000176429749,
            2.2725000381469727,
            -0.8184000253677368
          ]
        },
        {
          "atom_index": 972,
          "name": "CG2",
          "element": "C",
          "coord": [
            0.6118999719619751,
            2.231100082397461,
            -0.6762999892234802
          ]
        }
      ]
    },
    {
      "id": "L:127",
      "chain": "L",
      "resseq": 127,
      "icode": "",
      "resname": "SER",
      "hetflag": " ",
      "sasa": 0.5360075831413269,
      "atoms": [
        {
          "atom_index": 973,
          "name": "N",
          "element": "N",
          "coord": [
            0.6355000138282776,
            2.4814999103546143,
            -0.4368000030517578
          ]
        },
        {
          "atom_index": 974,
          "name": "CA",
          "element": "C",
          "coord": [
            0.5170000195503235,
            2.532599925994873,
            -0.36719998717308044
          ]
        },
        {
          "atom_index": 975,
          "name": "C",
          "element": "C",
          "coord": [
            0.5375999808311462,
            2.6672000885009766,
            -0.2955999970436096
          ]
        },
        {
          "atom_index": 976,
          "name": "O",
          "element": "O",
          "coord": [
            0.4490000009536743,
            2.714400053024292,
            -0.22360000014305115
          ]
        },
        {
          "atom_index": 977,
          "name": "CB",
          "element": "C",
          "coord": [
            0.4641999900341034,
            2.4260001182556152,
            -0.2687000036239624
          ]
        },
        {
          "atom_index": 978,
          "name": "OG",
          "element": "O",
          "coord": [
            0.5602999925613403,
            2.390700101852417,
            -0.16840000450611115
          ]
        }
      ]
    },
    {
      "id": "L:128",
      "chain": "L",
      "resseq": 128,
      "icode": "",
      "resname": "GLY",
      "hetflag": " ",
      "sasa": 0.0,
      "atoms": [
        {
          "atom_index": 979,
          "name": "N",
          "element": "N",
          "coord": [
            0.6549000144004822,
            2.727799892425537,
            -0.31459999084472656
          ]
        },
        {
          "atom_index": 980,
          "name": "CA",
          "element": "C",
          "coord": [
            0.6862999796867371,
            2.8557000160217285,
            -0.2513999938964844
          ]
        },
        {
          "atom_index": 981,
          "name": "C",
          "element": "C",
          "coord": [
            0.7612000107765198,
            2.853300094604492,
            -0.11819999665021896
          ]
        },
        {
          "atom_index": 982,
          "name": "O",
          "element": "O",
          "coord": [
            0.7907999753952026,
            2.960200071334839,
            -0.06300000101327896
          ]
        }
      ]
    },
    {
      "id": "L:129",
      "chain": "L",
      "resseq": 129,
      "icode": "",
      "resname": "GLY",
      "hetflag": " ",
      "sasa": 0.0,
      "atoms": [
        {
          "atom_index": 983,
          "name": "N",
          "element": "N",
          "coord": [
            0.7990000247955322,
            2.734499931335449,
            -0.07010000199079514
          ]
        },
        {
          "atom_index": 984,
          "name": "CA",
          "element": "C",
          "coord": [
            0.8687000274658203,
            2.7225000858306885,
            0.05739999935030937
          ]
        },
        {
          "atom_index": 985,
          "name": "C",
          "element": "C",
          "coord": [
            1.01010000705719,
            2.668600082397461,
            0.04919999837875366
          ]
        },
        {
          "atom_index": 986,
          "name": "O",
          "element": "O",
          "coord": [
            1.045199990272522,
            2.6029000282287598,
            -0.04820000007748604
          ]
        }
      ]
    },
    {
      "id": "L:130",
      "chain": "L",
      "resseq": 130,
      "icode": "",
      "resname": "ALA",
      "hetflag": " ",
      "sasa": 0.0,
      "atoms": [
        {
          "atom_index": 987,
          "name": "N",
          "element": "N",
          "coord": [
            1.0927000045776367,
            2.700000047683716,
            0.14890000224113464
          ]
        },
        {
          "atom_index": 988,
          "name": "CA",
          "element": "C",
          "coord": [
            1.2305999994277954,
            2.654400110244751,
            0.15150000154972076
          ]
        },
        {
          "atom_index": 989,
          "name": "C",
          "element": "C",
          "coord": [
            1.2696000337600708,
            2.6171998977661133,
            0.29260000586509705
          ]
        },
        {
          "atom_index": 990,
          "name": "O",
          "element": "O",
          "coord": [
            1.2891000509262085,
            2.7037999629974365,
            0.3765999972820282
          ]
        },
        {
          "atom_index": 991,
          "name": "CB",
          "element": "C",
          "coord": [
            1.3208999633789062,
            2.760699987411499,
            0.1014999970793724
          ]
        }
      ]
    },
    {
      "id": "L:131",
      "chain": "L",
      "resseq": 131,
      "icode": "",
      "resname": "SER",
      "hetflag": " ",
      "sasa": 0.0,
      "atoms": [
        {
          "atom_index": 992,
          "name": "N",
          "element": "N",
          "coord": [
            1.2755000591278076,
            2.487499952316284,
            0.3203999996185303
          ]
        },
        {
          "atom_index": 993,
          "name": "CA",
          "element": "C",
          "coord": [
            1.3141000270843506,
            2.440700054168701,
            0.45239999890327454
          ]
        },
        {
          "atom_index": 994,
          "name": "C",
          "element": "C",
          "coord": [
            1.4537999629974365,
            2.3822999000549316,
            0.44339999556541443
          ]
        },
        {
          "atom_index": 995,
          "name": "O",
          "element": "O",
          "coord": [
            1.4850000143051147,
            2.311199903488159,
            0.3472000062465668
          ]
        },
        {
          "atom_index": 996,
          "name": "CB",
          "element": "C",
          "coord": [
            1.2175999879837036,
            2.3336000442504883,
            0.5026000142097473
          ]
        },
        {
          "atom_index": 997,
          "name": "OG",
          "element": "O",
          "coord": [
            1.0898000001907349,
            2.387500047683716,
            0.5270000100135803
          ]
        }
      ]
    },
    {
      "id": "L:132",
      "chain": "L",
      "resseq": 132,
      "icode": "",
      "resname": "VAL",
      "hetflag": " ",
      "sasa": 0.0,
      "atoms": [
        {
          "atom_index": 998,
          "name": "N",
          "element": "N",
          "coord": [
            1.5379999876022339,
            2.416300058364868,
            0.5406000018119812
          ]
        },
        {
          "atom_index": 999,
          "name": "CA",
          "element": "C",
          "coord": [
            1.673799991607666,
            2.367300033569336,
            0.545199990272522
          ]
        },
        {
          "atom_index": 1000,
          "name": "C",
          "element": "C",
          "coord": [
            1.6818000078201294,
            2.2874999046325684,
            0.6751000285148621
          ]
        },
        {
          "atom_index": 1001,
          "name": "O",
          "element": "O",
          "coord": [
            1.6520999670028687,
            2.3413000106811523,
            0.7811999917030334
          ]
        },
        {
          "atom_index": 1002,
          "name": "CB",
          "element": "C",
          "coord": [
            1.7742999792099,
            2.4837000370025635,
            0.5460000038146973
          ]
        },
        {
          "atom_index": 1003,
          "name": "CG1",
          "element": "C",
          "coord": [
            1.9148999452590942,
            2.431999921798706,
            0.5156000256538391
          ]
        },
        {
          "atom_index": 1004,
          "name": "CG2",
          "element": "C",
          "coord": [
            1.7355999946594238,
            2.5864999294281006,
            0.44530001282691956
          ]
        }
      ]
    },
    {
      "id": "L:133",
      "chain": "L",
      "resseq": 133,
      "icode": "",
      "resname": "VAL",
      "hetflag": " ",
      "sasa": 0.0,
      "atoms": [
        {
          "atom_index": 1005,
          "name": "N",
          "element": "N",
          "coord": [
            1.7182999849319458,
            2.15910005569458,
            0.6646999716758728
          ]
        },
        {
          "atom_index": 1006,
          "name": "CA",
          "element": "C",
          "coord": [
            1.7259000539779663,
            2.0657999515533447,
            0.7784000039100647
          ]
        },
        {
          "atom_index": 1007,
          "name": "C",
          "element": "C",
          "coord": [
            1.868399977684021,
            2.0218000411987305,
            0.8183000087738037
          ]
        },
        {
          "atom_index": 1008,
          "name": "O",
          "element": "O",
          "coord": [
            1.951300024986267,
            1.9909000396728516,
            0.7336999773979187
          ]
        },
        {
          "atom_index": 1009,
          "name": "CB",
          "element": "C",
          "coord": [
            1.635599970817566,
            1.9365999698638916,
            0.7515000104904175
          ]
        },
        {
          "atom_index": 1010,
          "name": "CG1",
          "element": "C",
          "coord": [
            1.6505999565124512,
            1.8344000577926636,
            0.8615999817848206
          ]
        },
        {
          "atom_index": 1011,
          "name": "CG2",
          "element": "C",
          "coord": [
            1.4895000457763672,
            1.975000023841858,
            0.7378000020980835
          ]
        }
      ]
    },
    {
      "id": "L:134",
      "chain": "L",
      "resseq": 134,
      "icode": "",
      "resname": "CYS",
      "hetflag": " ",
      "sasa": 0.0,
      "atoms": [
        {
          "atom_index": 1012,
          "name": "N",
          "element": "N",
          "coord": [
            1.8939000368118286,
            2.012200117111206,
            0.947700023651123
          ]
        },
        {
          "atom_index": 1013,
          "name": "CA",
          "element": "C",
          "coord": [
            2.024600028991699,
            1.9708000421524048,
            0.9941999912261963
          ]
        },
        {
          "atom_index": 1014,
          "name": "C",
          "element": "C",
          "coord": [
            2.0120999813079834,
            1.8592000007629395,
            1.097100019454956
          ]
        },
        {
          "atom_index": 1015,
          "name": "O",
          "element": "O",
          "coord": [
            1.9483000040054321,
            1.8761999607086182,
            1.2008999586105347
          ]
        },
        {
          "atom_index": 1016,
          "name": "CB",
          "element": "C",
          "coord": [
            2.0971999168395996,
            2.090100049972534,
            1.0533000230789185
          ]
        },
        {
          "atom_index": 1017,
          "name": "SG",
          "element": "S",
          "coord": [
            2.2613000869750977,
            2.052299976348877,
            1.1080000400543213
          ]
        }
      ]
    },
    {
      "id": "L:135",
      "chain": "L",
      "resseq": 135,
      "icode": "",
      "resname": "PHE",
      "hetflag": " ",
      "sasa": 0.0,
      "atoms": [
        {
          "atom_index": 1018,
          "name": "N",
          "element": "N",
          "coord": [
            2.071199893951416,
            1.7445000410079956,
            1.0678000450134277
          ]
        },
        {
          "atom_index": 1019,
          "name": "CA",
          "element": "C",
          "coord": [
            2.0638999938964844,
            1.6303999423980713,
            1.1578999757766724
          ]
        },
        {
          "atom_index": 1020,
          "name": "C",
          "element": "C",
          "coord": [
            2.191499948501587,
            1.6131000518798828,
            1.2409000396728516
          ]
        },
        {
          "atom_index": 1021,
          "name": "O",
          "element": "O",
          "coord": [
            2.3011999130249023,
            1.6246000528335571,
            1.1871999502182007
          ]
        },
        {
          "atom_index": 1022,
          "name": "CB",
          "element": "C",
          "coord": [
            2.0392000675201416,
            1.503499984741211,
            1.0778000354766846
          ]
        },
        {
          "atom_index": 1023,
          "name": "CG",
          "element": "C",
          "coord": [
            1.8975000381469727,
            1.4878000020980835,
            1.0264999866485596
          ]
        },
        {
          "atom_index": 1024,
          "name": "CD1",
          "element": "C",
          "coord": [
            1.7883000373840332,
            1.523800015449524,
            1.1038999557495117
          ]
        },
        {
          "atom_index": 1025,
          "name": "CD2",
          "element": "C",
          "coord": [
            1.8734999895095825,
            1.4249000549316406,
            0.9035000205039978
          ]
        },
        {
          "atom_index": 1026,
          "name": "CE1",
          "element": "C",
          "coord": [
            1.6572999954223633,
            1.496899962425232,
            1.0608999729156494
          ]
        },
        {
          "atom_index": 1027,
          "name": "CE2",
          "element": "C",
          "coord": [
            1.7424999475479126,
            1.3968000411987305,
            0.8596000075340271
          ]
        },
        {
          "atom_index": 1028,
          "name": "CZ",
          "element": "C",
          "coord": [
            1.6348999738693237,
            1.4330999851226807,
            0.9390000104904175
          ]
        }
      ]
    },
    {
      "id": "L:136",
      "chain": "L",
      "resseq": 136,
      "icode": "",
      "resname": "LEU",
      "hetflag": " ",
      "sasa": 0.0,
      "atoms": [
        {
          "atom_index": 1029,
          "name": "N",
          "element": "N",
          "coord": [
            2.1749000549316406,
            1.5938999652862549,
            1.371899962425232
          ]
        },
        {
          "atom_index": 1030,
          "name": "CA",
          "element": "C",
          "coord": [
            2.285099983215332,
            1.5708999633789062,
            1.4678000211715698
          ]
        },
        {
          "atom_index": 1031,
          "name": "C",
          "element": "C",
          "coord": [
            2.254499912261963,
            1.4391000270843506,
            1.5382000207901
          ]
        },
        {
          "atom_index": 1032,
          "name": "O",
          "element": "O",
          "coord": [
            2.1775999069213867,
            1.4332000017166138,
            1.6332999467849731
          ]
        },
        {
          "atom_index": 1033,
          "name": "CB",
          "element": "C",
          "coord": [
            2.294800043106079,
            1.68149995803833,
            1.5713000297546387
          ]
        },
        {
          "atom_index": 1034,
          "name": "CG",
          "element": "C",
          "coord": [
            2.335099935531616,
            1.8167999982833862,
            1.517799973487854
          ]
        },
        {
          "atom_index": 1035,
          "name": "CD1",
          "element": "C",
          "coord": [
            2.2147998809814453,
            1.8854999542236328,
            1.4593000411987305
          ]
        },
        {
          "atom_index": 1036,
          "name": "CD2",
          "element": "C",
          "coord": [
            2.3942999839782715,
            1.8997000455856323,
            1.6304999589920044
          ]
        }
      ]
    },
    {
      "id": "L:137",
      "chain": "L",
      "resseq": 137,
      "icode": "",
      "resname": "ASN",
      "hetflag": " ",
      "sasa": 0.0,
      "atoms": [
        {
          "atom_index": 1037,
          "name": "N",
          "element": "N",
          "coord": [
            2.3190999031066895,
            1.3344000577926636,
            1.4902000427246094
          ]
        },
        {
          "atom_index": 1038,
          "name": "CA",
          "element": "C",
          "coord": [
            2.294600009918213,
            1.2000999450683594,
            1.5383000373840332
          ]
        },
        {
          "atom_index": 1039,
          "name": "C",
          "element": "C",
          "coord": [
            2.400899887084961,
            1.1282999515533447,
            1.621500015258789
          ]
        },
        {
          "atom_index": 1040,
          "name": "O",
          "element": "O",
          "coord": [
            2.52239990234375,
            1.1539000272750854,
            1.6088999509811401
          ]
        },
        {
          "atom_index": 1041,
          "name": "CB",
          "element": "C",
          "coord": [
            2.2509000301361084,
            1.1123000383377075,
            1.419600009918213
          ]
        },
        {
          "atom_index": 1042,
          "name": "CG",
          "element": "C",
          "coord": [
            2.1196000576019287,
            1.1593999862670898,
            1.3574999570846558
          ]
        },
        {
          "atom_index": 1043,
          "name": "OD1",
          "element": "O",
          "coord": [
            2.033900022506714,
            1.2130999565124512,
            1.42739999294281
          ]
        },
        {
          "atom_index": 1044,
          "name": "ND2",
          "element": "N",
          "coord": [
            2.1031999588012695,
            1.1397000551223755,
            1.2269999980926514
          ]
        }
      ]
    },
    {
      "id": "L:138",
      "chain": "L",
      "resseq": 138,
      "icode": "",
      "resname": "ASN",
      "hetflag": " ",
      "sasa": 0.0,
      "atoms": [
        {
          "atom_index": 1045,
          "name": "N",
          "element": "N",
          "coord": [
            2.348099946975708,
            1.0471999645233154,
            1.7142000198364258
          ]
        },
        {
          "atom_index": 1046,
          "name": "CA",
          "element": "C",
          "coord": [
            2.422100067138672,
            0.9617999792098999,
            1.8063000440597534
          ]
        },
        {
          "atom_index": 1047,
          "name": "C",
          "element": "C",
          "coord": [
            2.528700113296509,
            1.0311000347137451,
            1.8894000053405762
          ]
        },
        {
          "atom_index": 1048,
          "name": "O",
          "element": "O",
          "coord": [
            2.6445999145507812,
            0.9919999837875366,
            1.885200023651123
          ]
        },
        {
          "atom_index": 1049,
          "name": "CB",
          "element": "C",
          "coord": [
            2.485300064086914,
            0.8461999893188477,
            1.7302000522613525
          ]
        },
        {
          "atom_index": 1050,
          "name": "CG",
          "element": "C",
          "coord": [
            2.3856000900268555,
            0.7681999802589417,
            1.6485999822616577
          ]
        },
        {
          "atom_index": 1051,
          "name": "OD1",
          "element": "O",
          "coord": [
            2.3513998985290527,
            0.8058000206947327,
            1.5364999771118164
          ]
        },
        {
          "atom_index": 1052,
          "name": "ND2",
          "element": "N",
          "coord": [
            2.3401999473571777,
            0.6567999720573425,
            1.7032999992370605
          ]
        }
      ]
    },
    {
      "id": "L:139",
      "chain": "L",
      "resseq": 139,
      "icode": "",
      "resname": "PHE",
      "hetflag": " ",
      "sasa": 0.0,
      "atoms": [
        {
          "atom_index": 1053,
          "name": "N",
          "element": "N",
          "coord": [
            2.4890999794006348,
            1.131100058555603,
            1.9672000408172607
          ]
        },
        {
          "atom_index": 1054,
          "name": "CA",
          "element": "C",
          "coord": [
            2.581899881362915,
            1.2027000188827515,
            2.053800106048584
          ]
        },
        {
          "atom_index": 1055,
          "name": "C",
          "element": "C",
          "coord": [
            2.548099994659424,
            1.1761000156402588,
            2.202500104904175
          ]
        },
        {
          "atom_index": 1056,
          "name": "O",
          "element": "O",
          "coord": [
            2.448199987411499,
            1.1131000518798828,
            2.233299970626831
          ]
        },
        {
          "atom_index": 1057,
          "name": "CB",
          "element": "C",
          "coord": [
            2.5838000774383545,
            1.353700041770935,
            2.018399953842163
          ]
        },
        {
          "atom_index": 1058,
          "name": "CG",
          "element": "C",
          "coord": [
            2.451900005340576,
            1.4251999855041504,
            2.039900064468384
          ]
        },
        {
          "atom_index": 1059,
          "name": "CD1",
          "element": "C",
          "coord": [
            2.41759991645813,
            1.476699948310852,
            2.165299892425537
          ]
        },
        {
          "atom_index": 1060,
          "name": "CD2",
          "element": "C",
          "coord": [
            2.362299919128418,
            1.4422999620437622,
            1.9352999925613403
          ]
        },
        {
          "atom_index": 1061,
          "name": "CE1",
          "element": "C",
          "coord": [
            2.2962000370025635,
            1.5441999435424805,
            2.1868999004364014
          ]
        },
        {
          "atom_index": 1062,
          "name": "CE2",
          "element": "C",
          "coord": [
            2.2393999099731445,
            1.510200023651123,
            1.955399990081787
          ]
        },
        {
          "atom_index": 1063,
          "name": "CZ",
          "element": "C",
          "coord": [
            2.2072999477386475,
            1.5607000589370728,
            2.081700086593628
          ]
        }
      ]
    },
    {
      "id": "L:140",
      "chain": "L",
      "resseq": 140,
      "icode": "",
      "resname": "TYR",
      "hetflag": " ",
      "sasa": 0.0,
      "atoms": [
        {
          "atom_index": 1064,
          "name": "N",
          "element": "N",
          "coord": [
            2.635499954223633,
            1.2163000106811523,
            2.2939999103546143
          ]
        },
        {
          "atom_index": 1065,
          "name": "CA",
          "element": "C",
          "coord": [
            2.612299919128418,
            1.1974999904632568,
            2.437299966812134
          ]
        },
        {
          "atom_index": 1066,
          "name": "C",
          "element": "C",
          "coord": [
            2.714099884033203,
            1.2831000089645386,
            2.5083000659942627
          ]
        },
        {
          "atom_index": 1067,
          "name": "O",
          "element": "O",
          "coord": [
            2.829699993133545,
            1.2871999740600586,
            2.464600086212158
          ]
        },
        {
          "atom_index": 1068,
          "name": "CB",
          "element": "C",
          "coord": [
            2.6345999240875244,
            1.0529999732971191,
            2.480600118637085
          ]
        },
        {
          "atom_index": 1069,
          "name": "CG",
          "element": "C",
          "coord": [
            2.5708000659942627,
            1.0285999774932861,
            2.6112000942230225
          ]
        },
        {
          "atom_index": 1070,
          "name": "CD1",
          "element": "C",
          "coord": [
            2.4337000846862793,
            1.0020999908447266,
            2.618000030517578
          ]
        },
        {
          "atom_index": 1071,
          "name": "CD2",
          "element": "C",
          "coord": [
            2.642899990081787,
            1.042199969291687,
            2.731100082397461
          ]
        },
        {
          "atom_index": 1072,
          "name": "CE1",
          "element": "C",
          "coord": [
            2.3675999641418457,
            0.9905999898910522,
            2.742000102996826
          ]
        },
        {
          "atom_index": 1073,
          "name": "CE2",
          "element": "C",
          "coord": [
            2.5794999599456787,
            1.0312999486923218,
            2.8559999465942383
          ]
        },
        {
          "atom_index": 1074,
          "name": "CZ",
          "element": "C",
          "coord": [
            2.440500020980835,
            1.00600004196167,
            2.86080002784729
          ]
        },
        {
          "atom_index": 1075,
          "name": "OH",
          "element": "O",
          "coord": [
            2.3726000785827637,
            1.0009000301361084,
            2.9816999435424805
          ]
        }
      ]
    },
    {
      "id": "L:141",
      "chain": "L",
      "resseq": 141,
      "icode": "",
      "resname": "PRO",
      "hetflag": " ",
      "sasa": 0.0,
      "atoms": [
        {
          "atom_index": 1076,
          "name": "N",
          "element": "N",
          "coord": [
            2.671999931335449,
            1.3598999977111816,
            2.6129000186920166
          ]
        },
        {
          "atom_index": 1077,
          "name": "CA",
          "element": "C",
          "coord": [
            2.5394999980926514,
            1.378499984741211,
            2.6754000186920166
          ]
        },
        {
          "atom_index": 1078,
          "name": "C",
          "element": "C",
          "coord": [
            2.4358999729156494,
            1.4550000429153442,
            2.5880000591278076
          ]
        },
        {
          "atom_index": 1079,
          "name": "O",
          "element": "O",
          "coord": [
            2.473299980163574,
            1.5120999813079834,
            2.486599922180176
          ]
        },
        {
          "atom_index": 1080,
          "name": "CB",
          "element": "C",
          "coord": [
            2.573899984359741,
            1.4589999914169312,
            2.8015999794006348
          ]
        },
        {
          "atom_index": 1081,
          "name": "CG",
          "element": "C",
          "coord": [
            2.714400053024292,
            1.4223999977111816,
            2.8290998935699463
          ]
        },
        {
          "atom_index": 1082,
          "name": "CD",
          "element": "C",
          "coord": [
            2.7732999324798584,
            1.4300999641418457,
            2.6933000087738037
          ]
        }
      ]
    },
    {
      "id": "L:142",
      "chain": "L",
      "resseq": 142,
      "icode": "",
      "resname": "LYS",
      "hetflag": " ",
      "sasa": 0.0,
      "atoms": [
        {
          "atom_index": 1083,
          "name": "N",
          "element": "N",
          "coord": [
            2.308799982070923,
            1.4580999612808228,
            2.6301000118255615
          ]
        },
        {
          "atom_index": 1084,
          "name": "CA",
          "element": "C",
          "coord": [
            2.2009999752044678,
            1.5261000394821167,
            2.556299924850464
          ]
        },
        {
          "atom_index": 1085,
          "name": "C",
          "element": "C",
          "coord": [
            2.2284998893737793,
            1.674299955368042,
            2.5360000133514404
          ]
        },
        {
          "atom_index": 1086,
          "name": "O",
          "element": "O",
          "coord": [
            2.1939001083374023,
            1.7307000160217285,
            2.432800054550171
          ]
        },
        {
          "atom_index": 1087,
          "name": "CB",
          "element": "C",
          "coord": [
            2.069499969482422,
            1.5103000402450562,
            2.63100004196167
          ]
        },
        {
          "atom_index": 1088,
          "name": "CG",
          "element": "C",
          "coord": [
            1.9450000524520874,
            1.5555000305175781,
            2.5599000453948975
          ]
        },
        {
          "atom_index": 1089,
          "name": "CD",
          "element": "C",
          "coord": [
            1.823699951171875,
            1.496000051498413,
            2.6356000900268555
          ]
        },
        {
          "atom_index": 1090,
          "name": "CE",
          "element": "C",
          "coord": [
            1.6868000030517578,
            1.5197999477386475,
            2.566999912261963
          ]
        },
        {
          "atom_index": 1091,
          "name": "NZ",
          "element": "N",
          "coord": [
            1.5746999979019165,
            1.429900050163269,
            2.6164000034332275
          ]
        }
      ]
    },
    {
      "id": "L:143",
      "chain": "L",
      "resseq": 143,
      "icode": "",
      "resname": "ASP",
      "hetflag": " ",
      "sasa": 0.7567166090011597,
      "atoms": [
        {
          "atom_index": 1092,
          "name": "N",
          "element": "N",
          "coord": [
            2.29229998588562,
            1.73580002784729,
            2.634700059890747
          ]
        },
        {
          "atom_index": 1093,
          "name": "CA",
          "element": "C",
          "coord": [
            2.3268001079559326,
            1.8772000074386597,
            2.6291000843048096
          ]
        },
        {
          "atom_index": 1094,
          "name": "C",
          "element": "C",
          "coord": [
            2.400099992752075,
            1.9139000177383423,
            2.498800039291382
          ]
        },
        {
          "atom_index": 1095,
          "name": "O",
          "element": "O",
          "coord": [
            2.514699935913086,
            1.8711999654769897,
            2.476099967956543
          ]
        },
        {
          "atom_index": 1096,
          "name": "CB",
          "element": "C",
          "coord": [
            2.4151999950408936,
            1.9149999618530273,
            2.7502999305725098
          ]
        },
        {
          "atom_index": 1097,
          "name": "CG",
          "element": "C",
          "coord": [
            2.3394999504089355,
            1.9127999544143677,
            2.884500026702881
          ]
        },
        {
          "atom_index": 1098,
          "name": "OD1",
          "element": "O",
          "coord": [
            2.2153000831604004,
            1.8997999429702759,
            2.8863000869750977
          ]
        },
        {
          "atom_index": 1099,
          "name": "OD2",
          "element": "O",
          "coord": [
            2.4045000076293945,
            1.9285000562667847,
            2.9890999794006348
          ]
        }
      ]
    },
    {
      "id": "L:144",
      "chain": "L",
      "resseq": 144,
      "icode": "",
      "resname": "ILE",
      "hetflag": " ",
      "sasa": 0.0,
      "atoms": [
        {
          "atom_index": 1100,
          "name": "N",
          "element": "N",
          "coord": [
            2.334199905395508,
            1.9946000576019287,
            2.41510009765625
          ]
        },
        {
          "atom_index": 1101,
          "name": "CA",
          "element": "C",
          "coord": [
            2.390899896621704,
            2.041100025177002,
            2.288100004196167
          ]
        },
        {
          "atom_index": 1102,
          "name": "C",
          "element": "C",
          "coord": [
            2.3203001022338867,
            2.172300100326538,
            2.248300075531006
          ]
        },
        {
          "atom_index": 1103,
          "name": "O",
          "element": "O",
          "coord": [
            2.2102999687194824,
            2.1986000537872314,
            2.2964999675750732
          ]
        },
        {
          "atom_index": 1104,
          "name": "CB",
          "element": "C",
          "coord": [
            2.373500108718872,
            1.934499979019165,
            2.1782000064849854
          ]
        },
        {
          "atom_index": 1105,
          "name": "CG1",
          "element": "C",
          "coord": [
            2.45740008354187,
            1.9692000150680542,
            2.0548999309539795
          ]
        },
        {
          "atom_index": 1106,
          "name": "CG2",
          "element": "C",
          "coord": [
            2.227299928665161,
            1.9187999963760376,
            2.1435999870300293
          ]
        },
        {
          "atom_index": 1107,
          "name": "CD1",
          "element": "C",
          "coord": [
            2.481600046157837,
            1.8502000570297241,
            1.9646999835968018
          ]
        }
      ]
    },
    {
      "id": "L:145",
      "chain": "L",
      "resseq": 145,
      "icode": "",
      "resname": "ASN",
      "hetflag": " ",
      "sasa": 0.6316953301429749,
      "atoms": [
        {
          "atom_index": 1108,
          "name": "N",
          "element": "N",
          "coord": [
            2.3868000507354736,
            2.2565999031066895,
            2.1682000160217285
          ]
        },
        {
          "atom_index": 1109,
          "name": "CA",
          "element": "C",
          "coord": [
            2.3320000171661377,
            2.384500026702881,
            2.1219000816345215
          ]
        },
        {
          "atom_index": 1110,
          "name": "C",
          "element": "C",
          "coord": [
            2.3647000789642334,
            2.406899929046631,
            1.975000023841858
          ]
        },
        {
          "atom_index": 1111,
          "name": "O",
          "element": "O",
          "coord": [
            2.481600046157837,
            2.397900104522705,
            1.934499979019165
          ]
        },
        {
          "atom_index": 1112,
          "name": "CB",
          "element": "C",
          "coord": [
            2.3898000717163086,
            2.5023000240325928,
            2.2016000747680664
          ]
        },
        {
          "atom_index": 1113,
          "name": "CG",
          "element": "C",
          "coord": [
            2.3162999153137207,
            2.6356000900268555,
            2.1735000610351562
          ]
        },
        {
          "atom_index": 1114,
          "name": "OD1",
          "element": "O",
          "coord": [
            2.193700075149536,
            2.6380999088287354,
            2.161900043487549
          ]
        },
        {
          "atom_index": 1115,
          "name": "ND2",
          "element": "N",
          "coord": [
            2.3910000324249268,
            2.745800018310547,
            2.1654999256134033
          ]
        }
      ]
    },
    {
      "id": "L:146",
      "chain": "L",
      "resseq": 146,
      "icode": "",
      "resname": "VAL",
      "hetflag": " ",
      "sasa": 0.0,
      "atoms": [
        {
          "atom_index": 1116,
          "name": "N",
          "element": "N",
          "coord": [
            2.260999917984009,
            2.4374001026153564,
            1.896299958229065
          ]
        },
        {
          "atom_index": 1117,
          "name": "CA",
          "element": "C",
          "coord": [
            2.274199962615967,
            2.4644999504089355,
            1.7533999681472778
          ]
        },
        {
          "atom_index": 1118,
          "name": "C",
          "element": "C",
          "coord": [
            2.236999988555908,
            2.610300064086914,
            1.725000023841858
          ]
        },
        {
          "atom_index": 1119,
          "name": "O",
          "element": "O",
          "coord": [
            2.1491000652313232,
            2.6642000675201416,
            1.7913999557495117
          ]
        },
        {
          "atom_index": 1120,
          "name": "CB",
          "element": "C",
          "coord": [
            2.1819000244140625,
            2.3708999156951904,
            1.6708999872207642
          ]
        },
        {
          "atom_index": 1121,
          "name": "CG1",
          "element": "C",
          "coord": [
            2.1789000034332275,
            2.409899950027466,
            1.5225000381469727
          ]
        },
        {
          "atom_index": 1122,
          "name": "CG2",
          "element": "C",
          "coord": [
            2.2297000885009766,
            2.229300022125244,
            1.6830999851226807
          ]
        }
      ]
    },
    {
      "id": "L:147",
      "chain": "L",
      "resseq": 147,
      "icode": "",
      "resname": "LYS",
      "hetflag": " ",
      "sasa": 1.5192899703979492,
      "atoms": [
        {
          "atom_index": 1123,
          "name": "N",
          "element": "N",
          "coord": [
            2.3097000122070312,
            2.6754000186920166,
            1.6331000328063965
          ]
        },
        {
          "atom_index": 1124,
          "name": "CA",
          "element": "C",
          "coord": [
            2.2836999893188477,
            2.813800096511841,
            1.5881999731063843
          ]
        },
        {
          "atom_index": 1125,
          "name": "C",
          "element": "C",
          "coord": [
            2.2802999019622803,
            2.808199882507324,
            1.4365999698638916
          ]
        },
        {
          "atom_index": 1126,
          "name": "O",
          "element": "O",
          "coord": [
            2.358799934387207,
            2.7369000911712646,
            1.3758000135421753
          ]
        },
        {
          "atom_index": 1127,
          "name": "CB",
          "element": "C",
          "coord": [
            2.3989999294281006,
            2.90910005569458,
            1.6158000230789185
          ]
        },
        {
          "atom_index": 1128,
          "name": "CG",
          "element": "C",
          "coord": [
            2.4342000484466553,
            2.9384000301361084,
            1.7548999786376953
          ]
        },
        {
          "atom_index": 1129,
          "name": "CD",
          "element": "C",
          "coord": [
            2.5467000007629395,
            3.0387001037597656,
            1.749500036239624
          ]
        },
        {
          "atom_index": 1130,
          "name": "CE",
          "element": "C",
          "coord": [
            2.594899892807007,
            3.0797998905181885,
            1.8883999586105347
          ]
        },
        {
          "atom_index": 1131,
          "name": "NZ",
          "element": "N",
          "coord": [
            2.4911999702453613,
            3.1470999717712402,
            1.9723999500274658
          ]
        }
      ]
    },
    {
      "id": "L:148",
      "chain": "L",
      "resseq": 148,
      "icode": "",
      "resname": "TRP",
      "hetflag": " ",
      "sasa": 0.0,
      "atoms": [
        {
          "atom_index": 1132,
          "name": "N",
          "element": "N",
          "coord": [
            2.196199893951416,
            2.888400077819824,
            1.3746000528335571
          ]
        },
        {
          "atom_index": 1133,
          "name": "CA",
          "element": "C",
          "coord": [
            2.1928000450134277,
            2.8922998905181885,
            1.2300000190734863
          ]
        },
        {
          "atom_index": 1134,
          "name": "C",
          "element": "C",
          "coord": [
            2.25219988822937,
            3.024399995803833,
            1.1894999742507935
          ]
        },
        {
          "atom_index": 1135,
          "name": "O",
          "element": "O",
          "coord": [
            2.224100112915039,
            3.125999927520752,
            1.2556999921798706
          ]
        },
        {
          "atom_index": 1136,
          "name": "CB",
          "element": "C",
          "coord": [
            2.0501999855041504,
            2.884500026702881,
            1.1789000034332275
          ]
        },
        {
          "atom_index": 1137,
          "name": "CG",
          "element": "C",
          "coord": [
            1.9988000392913818,
            2.7486000061035156,
            1.1780999898910522
          ]
        },
        {
          "atom_index": 1138,
          "name": "CD1",
          "element": "C",
          "coord": [
            1.9292999505996704,
            2.6863999366760254,
            1.2776999473571777
          ]
        },
        {
          "atom_index": 1139,
          "name": "CD2",
          "element": "C",
          "coord": [
            2.0107998847961426,
            2.654099941253662,
            1.0723999738693237
          ]
        },
        {
          "atom_index": 1140,
          "name": "NE1",
          "element": "N",
          "coord": [
            1.8973000049591064,
            2.558500051498413,
            1.240399956703186
          ]
        },
        {
          "atom_index": 1141,
          "name": "CE2",
          "element": "C",
          "coord": [
            1.9457999467849731,
            2.5360000133514404,
            1.114300012588501
          ]
        },
        {
          "atom_index": 1142,
          "name": "CE3",
          "element": "C",
          "coord": [
            2.0694000720977783,
            2.657599925994873,
            0.9456999897956848
          ]
        },
        {
          "atom_index": 1143,
          "name": "CZ2",
          "element": "C",
          "coord": [
            1.9377000331878662,
            2.4228999614715576,
            1.034500002861023
          ]
        },
        {
          "atom_index": 1144,
          "name": "CZ3",
          "element": "C",
          "coord": [
            2.061199903488159,
            2.543100118637085,
            0.8654000163078308
          ]
        },
        {
          "atom_index": 1145,
          "name": "CH2",
          "element": "C",
          "coord": [
            1.9958000183105469,
            2.4282000064849854,
            0.9106000065803528
          ]
        }
      ]
    },
    {
      "id": "L:149",
      "chain": "L",
      "resseq": 149,
      "icode": "",
      "resname": "LYS",
      "hetflag": " ",
      "sasa": 0.0,
      "atoms": [
        {
          "atom_index": 1146,
          "name": "N",
          "element": "N",
          "coord": [
            2.3355000019073486,
            3.0248000621795654,
            1.0852999687194824
          ]
        },
        {
          "atom_index": 1147,
          "name": "CA",
          "element": "C",
          "coord": [
            2.3942999839782715,
            3.150399923324585,
            1.035099983215332
          ]
        },
        {
          "atom_index": 1148,
          "name": "C",
          "element": "C",
          "coord": [
            2.361299991607666,
            3.165600061416626,
            0.8876000046730042
          ]
        },
        {
          "atom_index": 1149,
          "name": "O",
          "element": "O",
          "coord": [
            2.373300075531006,
            3.0713999271392822,
            0.8086000084877014
          ]
        },
        {
          "atom_index": 1150,
          "name": "CB",
          "element": "C",
          "coord": [
            2.546999931335449,
            3.1570000648498535,
            1.0527000427246094
          ]
        },
        {
          "atom_index": 1151,
          "name": "CG",
          "element": "C",
          "coord": [
            2.5977001190185547,
            3.12280011177063,
            1.1913000345230103
          ]
        },
        {
          "atom_index": 1152,
          "name": "CD",
          "element": "C",
          "coord": [
            2.709199905395508,
            3.2167999744415283,
            1.2366000413894653
          ]
        },
        {
          "atom_index": 1153,
          "name": "CE",
          "element": "C",
          "coord": [
            2.7620999813079834,
            3.1735999584198,
            1.3746000528335571
          ]
        },
        {
          "atom_index": 1154,
          "name": "NZ",
          "element": "N",
          "coord": [
            2.8745999336242676,
            3.2537999153137207,
            1.4289000034332275
          ]
        }
      ]
    },
    {
      "id": "L:150",
      "chain": "L",
      "resseq": 150,
      "icode": "",
      "resname": "ILE",
      "hetflag": " ",
      "sasa": 0.0,
      "atoms": [
        {
          "atom_index": 1155,
          "name": "N",
          "element": "N",
          "coord": [
            2.309299945831299,
            3.2813000679016113,
            0.8515999913215637
          ]
        },
        {
          "atom_index": 1156,
          "name": "CA",
          "element": "C",
          "coord": [
            2.27839994430542,
            3.3055999279022217,
            0.7128000259399414
          ]
        },
        {
          "atom_index": 1157,
          "name": "C",
          "element": "C",
          "coord": [
            2.370800018310547,
            3.4182000160217285,
            0.6718000173568726
          ]
        },
        {
          "atom_index": 1158,
          "name": "O",
          "element": "O",
          "coord": [
            2.368299961090088,
            3.525599956512451,
            0.7297000288963318
          ]
        },
        {
          "atom_index": 1159,
          "name": "CB",
          "element": "C",
          "coord": [
            2.1294000148773193,
            3.338900089263916,
            0.6899999976158142
          ]
        },
        {
          "atom_index": 1160,
          "name": "CG1",
          "element": "C",
          "coord": [
            2.0420000553131104,
            3.223400115966797,
            0.7408000230789185
          ]
        },
        {
          "atom_index": 1161,
          "name": "CG2",
          "element": "C",
          "coord": [
            2.102400064468384,
            3.3496999740600586,
            0.541700005531311
          ]
        },
        {
          "atom_index": 1162,
          "name": "CD1",
          "element": "C",
          "coord": [
            1.8931000232696533,
            3.2386999130249023,
            0.7124000191688538
          ]
        }
      ]
    },
    {
      "id": "L:151",
      "chain": "L",
      "resseq": 151,
      "icode": "",
      "resname": "ASP",
      "hetflag": " ",
      "sasa": 0.6936569213867188,
      "atoms": [
        {
          "atom_index": 1163,
          "name": "N",
          "element": "N",
          "coord": [
            2.4605000019073486,
            3.3880999088287354,
            0.5792999863624573
          ]
        },
        {
          "atom_index": 1164,
          "name": "CA",
          "element": "C",
          "coord": [
            2.558000087738037,
            3.4858999252319336,
            0.5317000150680542
          ]
        },
        {
          "atom_index": 1165,
          "name": "C",
          "element": "C",
          "coord": [
            2.6477999687194824,
            3.5495998859405518,
            0.640500009059906
          ]
        },
        {
          "atom_index": 1166,
          "name": "O",
          "element": "O",
          "coord": [
            2.6714000701904297,
            3.670799970626831,
            0.6409000158309937
          ]
        },
        {
          "atom_index": 1167,
          "name": "CB",
          "element": "C",
          "coord": [
            2.490799903869629,
            3.594099998474121,
            0.44369998574256897
          ]
        },
        {
          "atom_index": 1168,
          "name": "CG",
          "element": "C",
          "coord": [
            2.4656999111175537,
            3.547499895095825,
            0.3000999987125397
          ]
        },
        {
          "atom_index": 1169,
          "name": "OD1",
          "element": "O",
          "coord": [
            2.534600019454956,
            3.4560000896453857,
            0.25119999051094055
          ]
        },
        {
          "atom_index": 1170,
          "name": "OD2",
          "element": "O",
          "coord": [
            2.3763999938964844,
            3.6041998863220215,
            0.23430000245571136
          ]
        }
      ]
    },
    {
      "id": "L:152",
      "chain": "L",
      "resseq": 152,
      "icode": "",
      "resname": "GLY",
      "hetflag": " ",
      "sasa": 0.35492008924484253,
      "atoms": [
        {
          "atom_index": 1171,
          "name": "N",
          "element": "N",
          "coord": [
            2.697499990463257,
            3.4684998989105225,
            0.7332000136375427
          ]
        },
        {
          "atom_index": 1172,
          "name": "CA",
          "element": "C",
          "coord": [
            2.7885000705718994,
            3.521899938583374,
            0.8335000276565552
          ]
        },
        {
          "atom_index": 1173,
          "name": "C",
          "element": "C",
          "coord": [
            2.7374000549316406,
            3.5081000328063965,
            0.9732999801635742
          ]
        },
        {
          "atom_index": 1174,
          "name": "O",
          "element": "O",
          "coord": [
            2.6308999061584473,
            3.4505999088287354,
            0.9902999997138977
          ]
        }
      ]
    },
    {
      "id": "L:153",
      "chain": "L",
      "resseq": 153,
      "icode": "",
      "resname": "SER",
      "hetflag": " ",
      "sasa": 4.572565078735352,
      "atoms": [
        {
          "atom_index": 1175,
          "name": "N",
          "element": "N",
          "coord": [
            2.80679988861084,
            3.5648999214172363,
            1.0723999738693237
          ]
        },
        {
          "atom_index": 1176,
          "name": "CA",
          "element": "C",
          "coord": [
            2.761899948120117,
            3.5557000637054443,
            1.212499976158142
          ]
        },
        {
          "atom_index": 1177,
          "name": "C",
          "element": "C",
          "coord": [
            2.620300054550171,
            3.6136999130249023,
            1.2280000448226929
          ]
        },
        {
          "atom_index": 1178,
          "name": "O",
          "element": "O",
          "coord": [
            2.5690999031066895,
            3.6328999996185303,
            1.340399980545044
          ]
        },
        {
          "atom_index": 1179,
          "name": "CB",
          "element": "C",
          "coord": [
            2.8617000579833984,
            3.620500087738037,
            1.3099000453948975
          ]
        },
        {
          "atom_index": 1180,
          "name": "OG",
          "element": "O",
          "coord": [
            2.898699998855591,
            3.7523000240325928,
            1.271299958229065
          ]
        }
      ]
    },
    {
      "id": "L:154",
      "chain": "L",
      "resseq": 154,
      "icode": "",
      "resname": "GLU",
      "hetflag": " ",
      "sasa": 4.697948932647705,
      "atoms": [
        {
          "atom_index": 1181,
          "name": "N",
          "element": "N",
          "coord": [
            2.5625998973846436,
            3.6480000019073486,
            1.1123000383377075
          ]
        },
        {
          "atom_index": 1182,
          "name": "CA",
          "element": "C",
          "coord": [
            2.428499937057495,
            3.697700023651123,
            1.0968999862670898
          ]
        },
        {
          "atom_index": 1183,
          "name": "C",
          "element": "C",
          "coord": [
            2.3496999740600586,
            3.5697999000549316,
            1.1239999532699585
          ]
        },
        {
          "atom_index": 1184,
          "name": "O",
          "element": "O",
          "coord": [
            2.33489990234375,
            3.4870998859405518,
            1.0356999635696411
          ]
        },
        {
          "atom_index": 1185,
          "name": "CB",
          "element": "C",
          "coord": [
            2.410599946975708,
            3.7399001121520996,
            0.9502000212669373
          ]
        },
        {
          "atom_index": 1186,
          "name": "CG",
          "element": "C",
          "coord": [
            2.3036000728607178,
            3.84660005569458,
            0.9222000241279602
          ]
        },
        {
          "atom_index": 1187,
          "name": "CD",
          "element": "C",
          "coord": [
            2.3617000579833984,
            3.9893999099731445,
            0.9039999842643738
          ]
        },
        {
          "atom_index": 1188,
          "name": "OE1",
          "element": "O",
          "coord": [
            2.4089999198913574,
            4.049799919128418,
            1.0041999816894531
          ]
        },
        {
          "atom_index": 1189,
          "name": "OE2",
          "element": "O",
          "coord": [
            2.3585000038146973,
            4.0416998863220215,
            0.7893999814987183
          ]
        }
      ]
    },
    {
      "id": "L:155",
      "chain": "L",
      "resseq": 155,
      "icode": "",
      "resname": "ARG",
      "hetflag": " ",
      "sasa": 1.2460812330245972,
      "atoms": [
        {
          "atom_index": 1190,
          "name": "N",
          "element": "N",
          "coord": [
            2.310499906539917,
            3.546600103378296,
            1.2483999729156494
          ]
        },
        {
          "atom_index": 1191,
          "name": "CA",
          "element": "C",
          "coord": [
            2.2344000339508057,
            3.426100015640259,
            1.2759000062942505
          ]
        },
        {
          "atom_index": 1192,
          "name": "C",
          "element": "C",
          "coord": [
            2.0855000019073486,
            3.4600000381469727,
            1.2770999670028687
          ]
        },
        {
          "atom_index": 1193,
          "name": "O",
          "element": "O",
          "coord": [
            2.052000045776367,
            3.5785999298095703,
            1.280500054359436
          ]
        },
        {
          "atom_index": 1194,
          "name": "CB",
          "element": "C",
          "coord": [
            2.2799999713897705,
            3.3608999252319336,
            1.4050999879837036
          ]
        },
        {
          "atom_index": 1195,
          "name": "CG",
          "element": "C",
          "coord": [
            2.404900074005127,
            3.4166998863220215,
            1.4637999534606934
          ]
        },
        {
          "atom_index": 1196,
          "name": "CD",
          "element": "C",
          "coord": [
            2.3671998977661133,
            3.504300117492676,
            1.579300045967102
          ]
        },
        {
          "atom_index": 1197,
          "name": "NE",
          "element": "N",
          "coord": [
            2.2481000423431396,
            3.449399948120117,
            1.6450999975204468
          ]
        },
        {
          "atom_index": 1198,
          "name": "CZ",
          "element": "C",
          "coord": [
            2.248300075531006,
            3.3461999893188477,
            1.728700041770935
          ]
        },
        {
          "atom_index": 1199,
          "name": "NH1",
          "element": "N",
          "coord": [
            2.3631999492645264,
            3.28629994392395,
            1.7590999603271484
          ]
        },
        {
          "atom_index": 1200,
          "name": "NH2",
          "element": "N",
          "coord": [
            2.133500099182129,
            3.2992000579833984,
            1.7762999534606934
          ]
        }
      ]
    },
    {
      "id": "L:156",
      "chain": "L",
      "resseq": 156,
      "icode": "",
      "resname": "GLN",
      "hetflag": " ",
      "sasa": 0.0,
      "atoms": [
        {
          "atom_index": 1201,
          "name": "N",
          "element": "N",
          "coord": [
            1.9974000453948975,
            3.3585000038146973,
            1.27839994430542
          ]
        },
        {
          "atom_index": 1202,
          "name": "CA",
          "element": "C",
          "coord": [
            1.851199984550476,
            3.379199981689453,
            1.2724000215530396
          ]
        },
        {
          "atom_index": 1203,
          "name": "C",
          "element": "C",
          "coord": [
            1.7487000226974487,
            3.3299999237060547,
            1.3795000314712524
          ]
        },
        {
          "atom_index": 1204,
          "name": "O",
          "element": "O",
          "coord": [
            1.7860000133514404,
            3.283900022506714,
            1.4880000352859497
          ]
        },
        {
          "atom_index": 1205,
          "name": "CB",
          "element": "C",
          "coord": [
            1.8020000457763672,
            3.3310999870300293,
            1.1354999542236328
          ]
        },
        {
          "atom_index": 1206,
          "name": "CG",
          "element": "C",
          "coord": [
            1.8202999830245972,
            3.4312000274658203,
            1.0236999988555908
          ]
        },
        {
          "atom_index": 1207,
          "name": "CD",
          "element": "C",
          "coord": [
            1.698799967765808,
            3.438999891281128,
            0.9330000281333923
          ]
        },
        {
          "atom_index": 1208,
          "name": "OE1",
          "element": "O",
          "coord": [
            1.6988999843597412,
            3.51200008392334,
            0.8335000276565552
          ]
        },
        {
          "atom_index": 1209,
          "name": "NE2",
          "element": "N",
          "coord": [
            1.593999981880188,
            3.3647000789642334,
            0.967199981212616
          ]
        }
      ]
    },
    {
      "id": "L:157",
      "chain": "L",
      "resseq": 157,
      "icode": "",
      "resname": "ASN",
      "hetflag": " ",
      "sasa": 4.557869911193848,
      "atoms": [
        {
          "atom_index": 1210,
          "name": "N",
          "element": "N",
          "coord": [
            1.618899941444397,
            3.3450000286102295,
            1.3423999547958374
          ]
        },
        {
          "atom_index": 1211,
          "name": "CA",
          "element": "C",
          "coord": [
            1.4931000471115112,
            3.307300090789795,
            1.4153000116348267
          ]
        },
        {
          "atom_index": 1212,
          "name": "C",
          "element": "C",
          "coord": [
            1.392799973487854,
            3.2425999641418457,
            1.312999963760376
          ]
        },
        {
          "atom_index": 1213,
          "name": "O",
          "element": "O",
          "coord": [
            1.3838000297546387,
            3.286400079727173,
            1.1972999572753906
          ]
        },
        {
          "atom_index": 1214,
          "name": "CB",
          "element": "C",
          "coord": [
            1.427899956703186,
            3.4326000213623047,
            1.4779000282287598
          ]
        },
        {
          "atom_index": 1215,
          "name": "CG",
          "element": "C",
          "coord": [
            1.2798000574111938,
            3.410900115966797,
            1.5216000080108643
          ]
        },
        {
          "atom_index": 1216,
          "name": "OD1",
          "element": "O",
          "coord": [
            1.220900058746338,
            3.303499937057495,
            1.5026999711990356
          ]
        },
        {
          "atom_index": 1217,
          "name": "ND2",
          "element": "N",
          "coord": [
            1.2204999923706055,
            3.5153000354766846,
            1.5820000171661377
          ]
        }
      ]
    },
    {
      "id": "L:158",
      "chain": "L",
      "resseq": 158,
      "icode": "",
      "resname": "GLY",
      "hetflag": " ",
      "sasa": 0.0,
      "atoms": [
        {
          "atom_index": 1218,
          "name": "N",
          "element": "N",
          "coord": [
            1.3144999742507935,
            3.1445999145507812,
            1.3596999645233154
          ]
        },
        {
          "atom_index": 1219,
          "name": "CA",
          "element": "C",
          "coord": [
            1.2201000452041626,
            3.07069993019104,
            1.2762000560760498
          ]
        },
        {
          "atom_index": 1220,
          "name": "C",
          "element": "C",
          "coord": [
            1.2660000324249268,
            2.923799991607666,
            1.2692999839782715
          ]
        },
        {
          "atom_index": 1221,
          "name": "O",
          "element": "O",
          "coord": [
            1.2445000410079956,
            2.856100082397461,
            1.167799949645996
          ]
        }
      ]
    },
    {
      "id": "L:159",
      "chain": "L",
      "resseq": 159,
      "icode": "",
      "resname": "VAL",
      "hetflag": " ",
      "sasa": 0.0,
      "atoms": [
        {
          "atom_index": 1222,
          "name": "N",
          "element": "N",
          "coord": [
            1.330399990081787,
            2.8752999305725098,
            1.3762999773025513
          ]
        },
        {
          "atom_index": 1223,
          "name": "CA",
          "element": "C",
          "coord": [
            1.3831000328063965,
            2.7392001152038574,
            1.382099986076355
          ]
        },
        {
          "atom_index": 1224,
          "name": "C",
          "element": "C",
          "coord": [
            1.3082000017166138,
            2.6470000743865967,
            1.476699948310852
          ]
        },
        {
          "atom_index": 1225,
          "name": "O",
          "element": "O",
          "coord": [
            1.261299967765808,
            2.6884000301361084,
            1.5824999809265137
          ]
        },
        {
          "atom_index": 1226,
          "name": "CB",
          "element": "C",
          "coord": [
            1.5353000164031982,
            2.734100103378296,
            1.419800043106079
          ]
        },
        {
          "atom_index": 1227,
          "name": "CG1",
          "element": "C",
          "coord": [
            1.6133999824523926,
            2.844599962234497,
            1.3496999740600586
          ]
        },
        {
          "atom_index": 1228,
          "name": "CG2",
          "element": "C",
          "coord": [
            1.554900050163269,
            2.7421998977661133,
            1.5676000118255615
          ]
        }
      ]
    },
    {
      "id": "L:160",
      "chain": "L",
      "resseq": 160,
      "icode": "",
      "resname": "LEU",
      "hetflag": " ",
      "sasa": 0.0,
      "atoms": [
        {
          "atom_index": 1229,
          "name": "N",
          "element": "N",
          "coord": [
            1.3047000169754028,
            2.51990008354187,
            1.441499948501587
          ]
        },
        {
          "atom_index": 1230,
          "name": "CA",
          "element": "C",
          "coord": [
            1.2346999645233154,
            2.4202001094818115,
            1.5196000337600708
          ]
        },
        {
          "atom_index": 1231,
          "name": "C",
          "element": "C",
          "coord": [
            1.3370000123977661,
            2.313499927520752,
            1.5549999475479126
          ]
        },
        {
          "atom_index": 1232,
          "name": "O",
          "element": "O",
          "coord": [
            1.398300051689148,
            2.2537999153137207,
            1.4656000137329102
          ]
        },
        {
          "atom_index": 1233,
          "name": "CB",
          "element": "C",
          "coord": [
            1.1275999546051025,
            2.359600067138672,
            1.4322999715805054
          ]
        },
        {
          "atom_index": 1234,
          "name": "CG",
          "element": "C",
          "coord": [
            1.0008000135421753,
            2.3143999576568604,
            1.499400019645691
          ]
        },
        {
          "atom_index": 1235,
          "name": "CD1",
          "element": "C",
          "coord": [
            0.9049000144004822,
            2.434299945831299,
            1.5146000385284424
          ]
        },
        {
          "atom_index": 1236,
          "name": "CD2",
          "element": "C",
          "coord": [
            0.9404000043869019,
            2.208899974822998,
            1.4120999574661255
          ]
        }
      ]
    },
    {
      "id": "L:161",
      "chain": "L",
      "resseq": 161,
      "icode": "",
      "resname": "ASN",
      "hetflag": " ",
      "sasa": 0.0,
      "atoms": [
        {
          "atom_index": 1237,
          "name": "N",
          "element": "N",
          "coord": [
            1.3553999662399292,
            2.2911999225616455,
            1.6847000122070312
          ]
        },
        {
          "atom_index": 1238,
          "name": "CA",
          "element": "C",
          "coord": [
            1.451799988746643,
            2.194700002670288,
            1.7360999584197998
          ]
        },
        {
          "atom_index": 1239,
          "name": "C",
          "element": "C",
          "coord": [
            1.3791999816894531,
            2.083899974822998,
            1.808500051498413
          ]
        },
        {
          "atom_index": 1240,
          "name": "O",
          "element": "O",
          "coord": [
            1.2839000225067139,
            2.1075000762939453,
            1.8796000480651855
          ]
        },
        {
          "atom_index": 1241,
          "name": "CB",
          "element": "C",
          "coord": [
            1.554900050163269,
            2.2648000717163086,
            1.8259999752044678
          ]
        },
        {
          "atom_index": 1242,
          "name": "CG",
          "element": "C",
          "coord": [
            1.6433000564575195,
            2.3631999492645264,
            1.7476999759674072
          ]
        },
        {
          "atom_index": 1243,
          "name": "OD1",
          "element": "O",
          "coord": [
            1.6588000059127808,
            2.3498001098632812,
            1.6266000270843506
          ]
        },
        {
          "atom_index": 1244,
          "name": "ND2",
          "element": "N",
          "coord": [
            1.6973999738693237,
            2.4626998901367188,
            1.8144999742507935
          ]
        }
      ]
    },
    {
      "id": "L:162",
      "chain": "L",
      "resseq": 162,
      "icode": "",
      "resname": "SER",
      "hetflag": " ",
      "sasa": 0.0,
      "atoms": [
        {
          "atom_index": 1245,
          "name": "N",
          "element": "N",
          "coord": [
            1.4247000217437744,
            1.9616999626159668,
            1.7889000177383423
          ]
        },
        {
          "atom_index": 1246,
          "name": "CA",
          "element": "C",
          "coord": [
            1.36080002784729,
            1.8461999893188477,
            1.8467999696731567
          ]
        },
        {
          "atom_index": 1247,
          "name": "C",
          "element": "C",
          "coord": [
            1.4635000228881836,
            1.7381000518798828,
            1.8808000087738037
          ]
        },
        {
          "atom_index": 1248,
          "name": "O",
          "element": "O",
          "coord": [
            1.5575000047683716,
            1.7160999774932861,
            1.8042999505996704
          ]
        },
        {
          "atom_index": 1249,
          "name": "CB",
          "element": "C",
          "coord": [
            1.2625999450683594,
            1.791599988937378,
            1.7437000274658203
          ]
        },
        {
          "atom_index": 1250,
          "name": "OG",
          "element": "O",
          "coord": [
            1.1958999633789062,
            1.676900029182434,
            1.791200041770935
          ]
        }
      ]
    },
    {
      "id": "L:163",
      "chain": "L",
      "resseq": 163,
      "icode": "",
      "resname": "TRP",
      "hetflag": " ",
      "sasa": 0.0,
      "atoms": [
        {
          "atom_index": 1251,
          "name": "N",
          "element": "N",
          "coord": [
            1.4484000205993652,
            1.6741000413894653,
            1.9967000484466553
          ]
        },
        {
          "atom_index": 1252,
          "name": "CA",
          "element": "C",
          "coord": [
            1.5374000072479248,
            1.565600037574768,
            2.037400007247925
          ]
        },
        {
          "atom_index": 1253,
          "name": "C",
          "element": "C",
          "coord": [
            1.4589999914169312,
            1.4390000104904175,
            2.0459001064300537
          ]
        },
        {
          "atom_index": 1254,
          "name": "O",
          "element": "O",
          "coord": [
            1.3452999591827393,
            1.4388999938964844,
            2.091099977493286
          ]
        },
        {
          "atom_index": 1255,
          "name": "CB",
          "element": "C",
          "coord": [
            1.5944000482559204,
            1.5848000049591064,
            2.1770999431610107
          ]
        },
        {
          "atom_index": 1256,
          "name": "CG",
          "element": "C",
          "coord": [
            1.711899995803833,
            1.6722999811172485,
            2.186800003051758
          ]
        },
        {
          "atom_index": 1257,
          "name": "CD1",
          "element": "C",
          "coord": [
            1.8416999578475952,
            1.6337000131607056,
            2.207200050354004
          ]
        },
        {
          "atom_index": 1258,
          "name": "CD2",
          "element": "C",
          "coord": [
            1.7115000486373901,
            1.8154000043869019,
            2.18530011177063
          ]
        },
        {
          "atom_index": 1259,
          "name": "NE1",
          "element": "N",
          "coord": [
            1.9220000505447388,
            1.7452000379562378,
            2.219899892807007
          ]
        },
        {
          "atom_index": 1260,
          "name": "CE2",
          "element": "C",
          "coord": [
            1.8443000316619873,
            1.857699990272522,
            2.206700086593628
          ]
        },
        {
          "atom_index": 1261,
          "name": "CE3",
          "element": "C",
          "coord": [
            1.6116000413894653,
            1.9124000072479248,
            2.1689000129699707
          ]
        },
        {
          "atom_index": 1262,
          "name": "CZ2",
          "element": "C",
          "coord": [
            1.8792999982833862,
            1.9936000108718872,
            2.2121999263763428
          ]
        },
        {
          "atom_index": 1263,
          "name": "CZ3",
          "element": "C",
          "coord": [
            1.6466000080108643,
            2.047800064086914,
            2.1745998859405518
          ]
        },
        {
          "atom_index": 1264,
          "name": "CH2",
          "element": "C",
          "coord": [
            1.7788000106811523,
            2.0866000652313232,
            2.1958999633789062
          ]
        }
      ]
    },
    {
      "id": "L:164",
      "chain": "L",
      "resseq": 164,
      "icode": "",
      "resname": "THR",
      "hetflag": " ",
      "sasa": 0.0,
      "atoms": [
        {
          "atom_index": 1265,
          "name": "N",
          "element": "N",
          "coord": [
            1.5216000080108643,
            1.3294999599456787,
            2.0064001083374023
          ]
        },
        {
          "atom_index": 1266,
          "name": "CA",
          "element": "C",
          "coord": [
            1.457200050354004,
            1.2005000114440918,
            2.0213000774383545
          ]
        },
        {
          "atom_index": 1267,
          "name": "C",
          "element": "C",
          "coord": [
            1.4675999879837036,
            1.1650999784469604,
            2.1723999977111816
          ]
        },
        {
          "atom_index": 1268,
          "name": "O",
          "element": "O",
          "coord": [
            1.5082999467849731,
            1.246000051498413,
            2.25819993019104
          ]
        },
        {
          "atom_index": 1269,
          "name": "CB",
          "element": "C",
          "coord": [
            1.5327999591827393,
            1.0898000001907349,
            1.9394999742507935
          ]
        },
        {
          "atom_index": 1270,
          "name": "OG1",
          "element": "O",
          "coord": [
            1.673799991607666,
            1.0931999683380127,
            1.9680999517440796
          ]
        },
        {
          "atom_index": 1271,
          "name": "CG2",
          "element": "C",
          "coord": [
            1.5126999616622925,
            1.1085000038146973,
            1.792099952697754
          ]
        }
      ]
    },
    {
      "id": "L:165",
      "chain": "L",
      "resseq": 165,
      "icode": "",
      "resname": "ASP",
      "hetflag": " ",
      "sasa": 0.0,
      "atoms": [
        {
          "atom_index": 1272,
          "name": "N",
          "element": "N",
          "coord": [
            1.424299955368042,
            1.0454000234603882,
            2.205899953842163
          ]
        },
        {
          "atom_index": 1273,
          "name": "CA",
          "element": "C",
          "coord": [
            1.4407999515533447,
            0.9990000128746033,
            2.3408000469207764
          ]
        },
        {
          "atom_index": 1274,
          "name": "C",
          "element": "C",
          "coord": [
            1.572100043296814,
            0.9162999987602234,
            2.335700035095215
          ]
        },
        {
          "atom_index": 1275,
          "name": "O",
          "element": "O",
          "coord": [
            1.631700038909912,
            0.8986999988555908,
            2.2286999225616455
          ]
        },
        {
          "atom_index": 1276,
          "name": "CB",
          "element": "C",
          "coord": [
            1.319000005722046,
            0.9175999760627747,
            2.3808000087738037
          ]
        },
        {
          "atom_index": 1277,
          "name": "CG",
          "element": "C",
          "coord": [
            1.1917999982833862,
            1.0032999515533447,
            2.3863000869750977
          ]
        },
        {
          "atom_index": 1278,
          "name": "OD1",
          "element": "O",
          "coord": [
            1.1642999649047852,
            1.0602999925613403,
            2.496500015258789
          ]
        },
        {
          "atom_index": 1279,
          "name": "OD2",
          "element": "O",
          "coord": [
            1.121000051498413,
            1.0133999586105347,
            2.281399965286255
          ]
        }
      ]
    },
    {
      "id": "L:166",
      "chain": "L",
      "resseq": 166,
      "icode": "",
      "resname": "GLN",
      "hetflag": " ",
      "sasa": 0.0,
      "atoms": [
        {
          "atom_index": 1280,
          "name": "N",
          "element": "N",
          "coord": [
            1.6195000410079956,
            0.867900013923645,
            2.44950008392334
          ]
        },
        {
          "atom_index": 1281,
          "name": "CA",
          "element": "C",
          "coord": [
            1.7438000440597534,
            0.7922999858856201,
            2.450200080871582
          ]
        },
        {
          "atom_index": 1282,
          "name": "C",
          "element": "C",
          "coord": [
            1.736199975013733,
            0.656000018119812,
            2.3803000450134277
          ]
        },
        {
          "atom_index": 1283,
          "name": "O",
          "element": "O",
          "coord": [
            1.6460000276565552,
            0.5763999819755554,
            2.4052999019622803
          ]
        },
        {
          "atom_index": 1284,
          "name": "CB",
          "element": "C",
          "coord": [
            1.7925000190734863,
            0.7727000117301941,
            2.5931999683380127
          ]
        },
        {
          "atom_index": 1285,
          "name": "CG",
          "element": "C",
          "coord": [
            1.9345999956130981,
            0.7224000096321106,
            2.5996999740600586
          ]
        },
        {
          "atom_index": 1286,
          "name": "CD",
          "element": "C",
          "coord": [
            1.9577000141143799,
            0.6392999887466431,
            2.718899965286255
          ]
        },
        {
          "atom_index": 1287,
          "name": "OE1",
          "element": "O",
          "coord": [
            1.9668999910354614,
            0.6915000081062317,
            2.8273000717163086
          ]
        },
        {
          "atom_index": 1288,
          "name": "NE2",
          "element": "N",
          "coord": [
            1.9603999853134155,
            0.5056999921798706,
            2.7016000747680664
          ]
        }
      ]
    },
    {
      "id": "L:167",
      "chain": "L",
      "resseq": 167,
      "icode": "",
      "resname": "ASP",
      "hetflag": " ",
      "sasa": 0.0,
      "atoms": [
        {
          "atom_index": 1289,
          "name": "N",
          "element": "N",
          "coord": [
            1.8359999656677246,
            0.6272000074386597,
            2.297600030899048
          ]
        },
        {
          "atom_index": 1290,
          "name": "CA",
          "element": "C",
          "coord": [
            1.8416999578475952,
            0.5016999840736389,
            2.2267000675201416
          ]
        },
        {
          "atom_index": 1291,
          "name": "C",
          "element": "C",
          "coord": [
            1.8587000370025635,
            0.3783999979496002,
            2.3160998821258545
          ]
        },
        {
          "atom_index": 1292,
          "name": "O",
          "element": "O",
          "coord": [
            1.9500000476837158,
            0.37059998512268066,
            2.3966000080108643
          ]
        },
        {
          "atom_index": 1293,
          "name": "CB",
          "element": "C",
          "coord": [
            1.9510999917984009,
            0.5069000124931335,
            2.1212000846862793
          ]
        },
        {
          "atom_index": 1294,
          "name": "CG",
          "element": "C",
          "coord": [
            1.932800054550171,
            0.4016000032424927,
            2.015199899673462
          ]
        },
        {
          "atom_index": 1295,
          "name": "OD1",
          "element": "O",
          "coord": [
            1.9829000234603882,
            0.2890999913215637,
            2.034600019454956
          ]
        },
        {
          "atom_index": 1296,
          "name": "OD2",
          "element": "O",
          "coord": [
            1.8651000261306763,
            0.43070000410079956,
            1.914199948310852
          ]
        }
      ]
    },
    {
      "id": "L:168",
      "chain": "L",
      "resseq": 168,
      "icode": "",
      "resname": "SER",
      "hetflag": " ",
      "sasa": 0.0,
      "atoms": [
        {
          "atom_index": 1297,
          "name": "N",
          "element": "N",
          "coord": [
            1.7690000534057617,
            0.28200000524520874,
            2.2962000370025635
          ]
        },
        {
          "atom_index": 1298,
          "name": "CA",
          "element": "C",
          "coord": [
            1.7623000144958496,
            0.1543000042438507,
            2.368299961090088
          ]
        },
        {
          "atom_index": 1299,
          "name": "C",
          "element": "C",
          "coord": [
            1.8777999877929688,
            0.06019999831914902,
            2.3364999294281006
          ]
        },
        {
          "atom_index": 1300,
          "name": "O",
          "element": "O",
          "coord": [
            1.8997999429702759,
            -0.03799999877810478,
            2.4063000679016113
          ]
        },
        {
          "atom_index": 1301,
          "name": "CB",
          "element": "C",
          "coord": [
            1.6335999965667725,
            0.07919999957084656,
            2.329200029373169
          ]
        },
        {
          "atom_index": 1302,
          "name": "OG",
          "element": "O",
          "coord": [
            1.5149999856948853,
            0.1467999964952469,
            2.367300033569336
          ]
        }
      ]
    },
    {
      "id": "L:169",
      "chain": "L",
      "resseq": 169,
      "icode": "",
      "resname": "LYS",
      "hetflag": " ",
      "sasa": 2.7665982246398926,
      "atoms": [
        {
          "atom_index": 1303,
          "name": "N",
          "element": "N",
          "coord": [
            1.9428999423980713,
            0.08540000021457672,
            2.2239999771118164
          ]
        },
        {
          "atom_index": 1304,
          "name": "CA",
          "element": "C",
          "coord": [
            2.0511999130249023,
            0.0019000000320374966,
            2.1767001152038574
          ]
        },
        {
          "atom_index": 1305,
          "name": "C",
          "element": "C",
          "coord": [
            2.186199903488159,
            0.05510000139474869,
            2.2167000770568848
          ]
        },
        {
          "atom_index": 1306,
          "name": "O",
          "element": "O",
          "coord": [
            2.265500068664551,
            -0.018400000408291817,
            2.273900032043457
          ]
        },
        {
          "atom_index": 1307,
          "name": "CB",
          "element": "C",
          "coord": [
            2.044300079345703,
            -0.008700000122189522,
            2.0239999294281006
          ]
        },
        {
          "atom_index": 1308,
          "name": "CG",
          "element": "C",
          "coord": [
            2.123300075531006,
            -0.12020000070333481,
            1.964400053024292
          ]
        },
        {
          "atom_index": 1309,
          "name": "CD",
          "element": "C",
          "coord": [
            2.0515999794006348,
            -0.2513999938964844,
            1.9852999448776245
          ]
        },
        {
          "atom_index": 1310,
          "name": "CE",
          "element": "C",
          "coord": [
            2.12280011177063,
            -0.3668000102043152,
            1.9148999452590942
          ]
        },
        {
          "atom_index": 1311,
          "name": "NZ",
          "element": "N",
          "coord": [
            2.0343000888824463,
            -0.4875999987125397,
            1.9050999879837036
          ]
        }
      ]
    },
    {
      "id": "L:170",
      "chain": "L",
      "resseq": 170,
      "icode": "",
      "resname": "ASP",
      "hetflag": " ",
      "sasa": 0.0,
      "atoms": [
        {
          "atom_index": 1312,
          "name": "N",
          "element": "N",
          "coord": [
            2.212100028991699,
            0.18230000138282776,
            2.186800003051758
          ]
        },
        {
          "atom_index": 1313,
          "name": "CA",
          "element": "C",
          "coord": [
            2.3415000438690186,
            0.24009999632835388,
            2.2167999744415283
          ]
        },
        {
          "atom_index": 1314,
          "name": "C",
          "element": "C",
          "coord": [
            2.3447999954223633,
            0.3544999957084656,
            2.3164000511169434
          ]
        },
        {
          "atom_index": 1315,
          "name": "O",
          "element": "O",
          "coord": [
            2.447499990463257,
            0.42089998722076416,
            2.330899953842163
          ]
        },
        {
          "atom_index": 1316,
          "name": "CB",
          "element": "C",
          "coord": [
            2.4138998985290527,
            0.27790001034736633,
            2.086199998855591
          ]
        },
        {
          "atom_index": 1317,
          "name": "CG",
          "element": "C",
          "coord": [
            2.355299949645996,
            0.39980000257492065,
            2.0153000354766846
          ]
        },
        {
          "atom_index": 1318,
          "name": "OD1",
          "element": "O",
          "coord": [
            2.2715001106262207,
            0.47380000352859497,
            2.07069993019104
          ]
        },
        {
          "atom_index": 1319,
          "name": "OD2",
          "element": "O",
          "coord": [
            2.3975000381469727,
            0.4244000017642975,
            1.9007999897003174
          ]
        }
      ]
    },
    {
      "id": "L:171",
      "chain": "L",
      "resseq": 171,
      "icode": "",
      "resname": "SER",
      "hetflag": " ",
      "sasa": 0.0,
      "atoms": [
        {
          "atom_index": 1320,
          "name": "N",
          "element": "N",
          "coord": [
            2.2288999557495117,
            0.3833000063896179,
            2.3757998943328857
          ]
        },
        {
          "atom_index": 1321,
          "name": "CA",
          "element": "C",
          "coord": [
            2.213900089263916,
            0.4869000017642975,
            2.4756999015808105
          ]
        },
        {
          "atom_index": 1322,
          "name": "C",
          "element": "C",
          "coord": [
            2.248699903488159,
            0.6302000284194946,
            2.4382998943328857
          ]
        },
        {
          "atom_index": 1323,
          "name": "O",
          "element": "O",
          "coord": [
            2.2746999263763428,
            0.7132999897003174,
            2.5269999504089355
          ]
        },
        {
          "atom_index": 1324,
          "name": "CB",
          "element": "C",
          "coord": [
            2.2883999347686768,
            0.4449000060558319,
            2.600800037384033
          ]
        },
        {
          "atom_index": 1325,
          "name": "OG",
          "element": "O",
          "coord": [
            2.22760009765625,
            0.3292999863624573,
            2.654099941253662
          ]
        }
      ]
    },
    {
      "id": "L:172",
      "chain": "L",
      "resseq": 172,
      "icode": "",
      "resname": "THR",
      "hetflag": " ",
      "sasa": 0.0,
      "atoms": [
        {
          "atom_index": 1326,
          "name": "N",
          "element": "N",
          "coord": [
            2.248500108718872,
            0.660099983215332,
            2.308500051498413
          ]
        },
        {
          "atom_index": 1327,
          "name": "CA",
          "element": "C",
          "coord": [
            2.2744998931884766,
            0.7971000075340271,
            2.2625999450683594
          ]
        },
        {
          "atom_index": 1328,
          "name": "C",
          "element": "C",
          "coord": [
            2.141400098800659,
            0.873199999332428,
            2.2418999671936035
          ]
        },
        {
          "atom_index": 1329,
          "name": "O",
          "element": "O",
          "coord": [
            2.0329999923706055,
            0.8187000155448914,
            2.263400077819824
          ]
        },
        {
          "atom_index": 1330,
          "name": "CB",
          "element": "C",
          "coord": [
            2.3564000129699707,
            0.8019999861717224,
            2.1287999153137207
          ]
        },
        {
          "atom_index": 1331,
          "name": "OG1",
          "element": "O",
          "coord": [
            2.2853000164031982,
            0.7343999743461609,
            2.023699998855591
          ]
        },
        {
          "atom_index": 1332,
          "name": "CG2",
          "element": "C",
          "coord": [
            2.4927000999450684,
            0.7394000291824341,
            2.1454999446868896
          ]
        }
      ]
    },
    {
      "id": "L:173",
      "chain": "L",
      "resseq": 173,
      "icode": "",
      "resname": "TYR",
      "hetflag": " ",
      "sasa": 0.0,
      "atoms": [
        {
          "atom_index": 1333,
          "name": "N",
          "element": "N",
          "coord": [
            2.153700113296509,
            1.0002000331878662,
            2.2030999660491943
          ]
        },
        {
          "atom_index": 1334,
          "name": "CA",
          "element": "C",
          "coord": [
            2.044100046157837,
            1.0902999639511108,
            2.1723999977111816
          ]
        },
        {
          "atom_index": 1335,
          "name": "C",
          "element": "C",
          "coord": [
            2.0699000358581543,
            1.1446000337600708,
            2.031399965286255
          ]
        },
        {
          "atom_index": 1336,
          "name": "O",
          "element": "O",
          "coord": [
            2.1835999488830566,
            1.1369999647140503,
            1.9805999994277954
          ]
        },
        {
          "atom_index": 1337,
          "name": "CB",
          "element": "C",
          "coord": [
            2.0457000732421875,
            1.207900047302246,
            2.267899990081787
          ]
        },
        {
          "atom_index": 1338,
          "name": "CG",
          "element": "C",
          "coord": [
            1.9925999641418457,
            1.1723999977111816,
            2.4007999897003174
          ]
        },
        {
          "atom_index": 1339,
          "name": "CD1",
          "element": "C",
          "coord": [
            1.8565000295639038,
            1.1619999408721924,
            2.4189000129699707
          ]
        },
        {
          "atom_index": 1340,
          "name": "CD2",
          "element": "C",
          "coord": [
            2.0768001079559326,
            1.146399974822998,
            2.5078001022338867
          ]
        },
        {
          "atom_index": 1341,
          "name": "CE1",
          "element": "C",
          "coord": [
            1.8033000230789185,
            1.1267999410629272,
            2.5399999618530273
          ]
        },
        {
          "atom_index": 1342,
          "name": "CE2",
          "element": "C",
          "coord": [
            2.0257999897003174,
            1.110700011253357,
            2.6296000480651855
          ]
        },
        {
          "atom_index": 1343,
          "name": "CZ",
          "element": "C",
          "coord": [
            1.8866000175476074,
            1.1014000177383423,
            2.6447999477386475
          ]
        },
        {
          "atom_index": 1344,
          "name": "OH",
          "element": "O",
          "coord": [
            1.826200008392334,
            1.0678000450134277,
            2.763400077819824
          ]
        }
      ]
    },
    {
      "id": "L:174",
      "chain": "L",
      "resseq": 174,
      "icode": "",
      "resname": "SER",
      "hetflag": " ",
      "sasa": 0.0,
      "atoms": [
        {
          "atom_index": 1345,
          "name": "N",
          "element": "N",
          "coord": [
            1.9665000438690186,
            1.2024999856948853,
            1.9707000255584717
          ]
        },
        {
          "atom_index": 1346,
          "name": "CA",
          "element": "C",
          "coord": [
            1.9758000373840332,
            1.2610000371932983,
            1.8367999792099
          ]
        },
        {
          "atom_index": 1347,
          "name": "C",
          "element": "C",
          "coord": [
            1.885699987411499,
            1.3840999603271484,
            1.8315999507904053
          ]
        },
        {
          "atom_index": 1348,
          "name": "O",
          "element": "O",
          "coord": [
            1.7847000360488892,
            1.3911000490188599,
            1.9027999639511108
          ]
        },
        {
          "atom_index": 1349,
          "name": "CB",
          "element": "C",
          "coord": [
            1.9363000392913818,
            1.1598000526428223,
            1.728700041770935
          ]
        },
        {
          "atom_index": 1350,
          "name": "OG",
          "element": "O",
          "coord": [
            2.0332000255584717,
            1.0578999519348145,
            1.7144999504089355
          ]
        }
      ]
    },
    {
      "id": "L:175",
      "chain": "L",
      "resseq": 175,
      "icode": "",
      "resname": "MET",
      "hetflag": " ",
      "sasa": 0.0,
      "atoms": [
        {
          "atom_index": 1351,
          "name": "N",
          "element": "N",
          "coord": [
            1.920199990272522,
            1.478700041770935,
            1.74590003490448
          ]
        },
        {
          "atom_index": 1352,
          "name": "CA",
          "element": "C",
          "coord": [
            1.8467999696731567,
            1.6028000116348267,
            1.7366000413894653
          ]
        },
        {
          "atom_index": 1353,
          "name": "C",
          "element": "C",
          "coord": [
            1.8255000114440918,
            1.6469000577926636,
            1.5922000408172607
          ]
        },
        {
          "atom_index": 1354,
          "name": "O",
          "element": "O",
          "coord": [
            1.912500023841858,
            1.6267999410629272,
            1.5063999891281128
          ]
        },
        {
          "atom_index": 1355,
          "name": "CB",
          "element": "C",
          "coord": [
            1.927899956703186,
            1.7109999656677246,
            1.8075000047683716
          ]
        },
        {
          "atom_index": 1356,
          "name": "CG",
          "element": "C",
          "coord": [
            1.854099988937378,
            1.8380999565124512,
            1.8355000019073486
          ]
        },
        {
          "atom_index": 1357,
          "name": "SD",
          "element": "S",
          "coord": [
            1.9673000574111938,
            1.9742000102996826,
            1.8525999784469604
          ]
        },
        {
          "atom_index": 1358,
          "name": "CE",
          "element": "C",
          "coord": [
            1.894700050354004,
            2.085200071334839,
            1.7276999950408936
          ]
        }
      ]
    },
    {
      "id": "L:176",
      "chain": "L",
      "resseq": 176,
      "icode": "",
      "resname": "SER",
      "hetflag": " ",
      "sasa": 0.0,
      "atoms": [
        {
          "atom_index": 1359,
          "name": "N",
          "element": "N",
          "coord": [
            1.7110999822616577,
            1.7099000215530396,
            1.566499948501587
          ]
        },
        {
          "atom_index": 1360,
          "name": "CA",
          "element": "C",
          "coord": [
            1.6793999671936035,
            1.7625000476837158,
            1.4336999654769897
          ]
        },
        {
          "atom_index": 1361,
          "name": "C",
          "element": "C",
          "coord": [
            1.6680999994277954,
            1.9146000146865845,
            1.44350004196167
          ]
        },
        {
          "atom_index": 1362,
          "name": "O",
          "element": "O",
          "coord": [
            1.6100000143051147,
            1.9643000364303589,
            1.5396000146865845
          ]
        },
        {
          "atom_index": 1363,
          "name": "CB",
          "element": "C",
          "coord": [
            1.5455000400543213,
            1.7058000564575195,
            1.3865000009536743
          ]
        },
        {
          "atom_index": 1364,
          "name": "OG",
          "element": "O",
          "coord": [
            1.5196000337600708,
            1.7402000427246094,
            1.2510000467300415
          ]
        }
      ]
    },
    {
      "id": "L:177",
      "chain": "L",
      "resseq": 177,
      "icode": "",
      "resname": "SER",
      "hetflag": " ",
      "sasa": 0.0,
      "atoms": [
        {
          "atom_index": 1365,
          "name": "N",
          "element": "N",
          "coord": [
            1.731600046157837,
            1.989400029182434,
            1.3539999723434448
          ]
        },
        {
          "atom_index": 1366,
          "name": "CA",
          "element": "C",
          "coord": [
            1.7139999866485596,
            2.1354000568389893,
            1.3557000160217285
          ]
        },
        {
          "atom_index": 1367,
          "name": "C",
          "element": "C",
          "coord": [
            1.6686999797821045,
            2.177799940109253,
            1.2156000137329102
          ]
        },
        {
          "atom_index": 1368,
          "name": "O",
          "element": "O",
          "coord": [
            1.7360999584197998,
            2.1470999717712402,
            1.115399956703186
          ]
        },
        {
          "atom_index": 1369,
          "name": "CB",
          "element": "C",
          "coord": [
            1.8394999504089355,
            2.2119998931884766,
            1.3956999778747559
          ]
        },
        {
          "atom_index": 1370,
          "name": "OG",
          "element": "O",
          "coord": [
            1.8136999607086182,
            2.352099895477295,
            1.4050999879837036
          ]
        }
      ]
    },
    {
      "id": "L:178",
      "chain": "L",
      "resseq": 178,
      "icode": "",
      "resname": "THR",
      "hetflag": " ",
      "sasa": 0.0,
      "atoms": [
        {
          "atom_index": 1371,
          "name": "N",
          "element": "N",
          "coord": [
            1.551900029182434,
            2.2432000637054443,
            1.2092000246047974
          ]
        },
        {
          "atom_index": 1372,
          "name": "CA",
          "element": "C",
          "coord": [
            1.4931999444961548,
            2.289400100708008,
            1.0829999446868896
          ]
        },
        {
          "atom_index": 1373,
          "name": "C",
          "element": "C",
          "coord": [
            1.4771000146865845,
            2.440500020980835,
            1.079200029373169
          ]
        },
        {
          "atom_index": 1374,
          "name": "O",
          "element": "O",
          "coord": [
            1.4193999767303467,
            2.498699903488159,
            1.1690000295639038
          ]
        },
        {
          "atom_index": 1375,
          "name": "CB",
          "element": "C",
          "coord": [
            1.3531999588012695,
            2.224400043487549,
            1.0606000423431396
          ]
        },
        {
          "atom_index": 1376,
          "name": "OG1",
          "element": "O",
          "coord": [
            1.3641999959945679,
            2.0824999809265137,
            1.0729999542236328
          ]
        },
        {
          "atom_index": 1377,
          "name": "CG2",
          "element": "C",
          "coord": [
            1.3016999959945679,
            2.254499912261963,
            0.9208999872207642
          ]
        }
      ]
    },
    {
      "id": "L:179",
      "chain": "L",
      "resseq": 179,
      "icode": "",
      "resname": "LEU",
      "hetflag": " ",
      "sasa": 0.0,
      "atoms": [
        {
          "atom_index": 1378,
          "name": "N",
          "element": "N",
          "coord": [
            1.5369000434875488,
            2.5037999153137207,
            0.9800999760627747
          ]
        },
        {
          "atom_index": 1379,
          "name": "CA",
          "element": "C",
          "coord": [
            1.5240000486373901,
            2.6470999717712402,
            0.9603000283241272
          ]
        },
        {
          "atom_index": 1380,
          "name": "C",
          "element": "C",
          "coord": [
            1.4230999946594238,
            2.6519999504089355,
            0.8472999930381775
          ]
        },
        {
          "atom_index": 1381,
          "name": "O",
          "element": "O",
          "coord": [
            1.444599986076355,
            2.594099998474121,
            0.7394000291824341
          ]
        },
        {
          "atom_index": 1382,
          "name": "CB",
          "element": "C",
          "coord": [
            1.6535999774932861,
            2.709399938583374,
            0.9110000133514404
          ]
        },
        {
          "atom_index": 1383,
          "name": "CG",
          "element": "C",
          "coord": [
            1.6395000219345093,
            2.8547000885009766,
            0.8654000163078308
          ]
        },
        {
          "atom_index": 1384,
          "name": "CD1",
          "element": "C",
          "coord": [
            1.6150000095367432,
            2.944000005722046,
            0.9860000014305115
          ]
        },
        {
          "atom_index": 1385,
          "name": "CD2",
          "element": "C",
          "coord": [
            1.761199951171875,
            2.899399995803833,
            0.791100025177002
          ]
        }
      ]
    },
    {
      "id": "L:180",
      "chain": "L",
      "resseq": 180,
      "icode": "",
      "resname": "THR",
      "hetflag": " ",
      "sasa": 0.0,
      "atoms": [
        {
          "atom_index": 1386,
          "name": "N",
          "element": "N",
          "coord": [
            1.3122999668121338,
            2.719899892807007,
            0.8712999820709229
          ]
        },
        {
          "atom_index": 1387,
          "name": "CA",
          "element": "C",
          "coord": [
            1.2080999612808228,
            2.7283999919891357,
            0.7714999914169312
          ]
        },
        {
          "atom_index": 1388,
          "name": "C",
          "element": "C",
          "coord": [
            1.198799967765808,
            2.872299909591675,
            0.7153000235557556
          ]
        },
        {
          "atom_index": 1389,
          "name": "O",
          "element": "O",
          "coord": [
            1.2098000049591064,
            2.970599889755249,
            0.7901999950408936
          ]
        },
        {
          "atom_index": 1390,
          "name": "CB",
          "element": "C",
          "coord": [
            1.0776000022888184,
            2.6663999557495117,
            0.8288999795913696
          ]
        },
        {
          "atom_index": 1391,
          "name": "OG1",
          "element": "O",
          "coord": [
            1.0859999656677246,
            2.658900022506714,
            0.9736999869346619
          ]
        },
        {
          "atom_index": 1392,
          "name": "CG2",
          "element": "C",
          "coord": [
            1.0642000436782837,
            2.5234999656677246,
            0.7770000100135803
          ]
        }
      ]
    },
    {
      "id": "L:181",
      "chain": "L",
      "resseq": 181,
      "icode": "",
      "resname": "LEU",
      "hetflag": " ",
      "sasa": 0.0,
      "atoms": [
        {
          "atom_index": 1393,
          "name": "N",
          "element": "N",
          "coord": [
            1.19159996509552,
            2.8828001022338867,
            0.5821999907493591
          ]
        },
        {
          "atom_index": 1394,
          "name": "CA",
          "element": "C",
          "coord": [
            1.1901999711990356,
            3.0111000537872314,
            0.5112000107765198
          ]
        },
        {
          "atom_index": 1395,
          "name": "C",
          "element": "C",
          "coord": [
            1.1021000146865845,
            3.008500099182129,
            0.38499999046325684
          ]
        },
        {
          "atom_index": 1396,
          "name": "O",
          "element": "O",
          "coord": [
            1.055999994277954,
            2.9026999473571777,
            0.3393999934196472
          ]
        },
        {
          "atom_index": 1397,
          "name": "CB",
          "element": "C",
          "coord": [
            1.3353999853134155,
            3.0420000553131104,
            0.4675999879837036
          ]
        },
        {
          "atom_index": 1398,
          "name": "CG",
          "element": "C",
          "coord": [
            1.4293999671936035,
            3.1459999084472656,
            0.5327000021934509
          ]
        },
        {
          "atom_index": 1399,
          "name": "CD1",
          "element": "C",
          "coord": [
            1.4220999479293823,
            3.1461000442504883,
            0.6850000023841858
          ]
        },
        {
          "atom_index": 1400,
          "name": "CD2",
          "element": "C",
          "coord": [
            1.5708999633789062,
            3.11899995803833,
            0.4875999987125397
          ]
        }
      ]
    },
    {
      "id": "L:182",
      "chain": "L",
      "resseq": 182,
      "icode": "",
      "resname": "THR",
      "hetflag": " ",
      "sasa": 0.45171648263931274,
      "atoms": [
        {
          "atom_index": 1401,
          "name": "N",
          "element": "N",
          "coord": [
            1.0814000368118286,
            3.124300003051758,
            0.32499998807907104
          ]
        },
        {
          "atom_index": 1402,
          "name": "CA",
          "element": "C",
          "coord": [
            1.003600001335144,
            3.128700017929077,
            0.2029000073671341
          ]
        },
        {
          "atom_index": 1403,
          "name": "C",
          "element": "C",
          "coord": [
            1.0999000072479248,
            3.114300012588501,
            0.08579999953508377
          ]
        },
        {
          "atom_index": 1404,
          "name": "O",
          "element": "O",
          "coord": [
            1.2101000547409058,
            3.168800115585327,
            0.09070000052452087
          ]
        },
        {
          "atom_index": 1405,
          "name": "CB",
          "element": "C",
          "coord": [
            0.9362000226974487,
            3.2627999782562256,
            0.186599999666214
          ]
        },
        {
          "atom_index": 1406,
          "name": "OG1",
          "element": "O",
          "coord": [
            1.0371999740600586,
            3.3649001121520996,
            0.18389999866485596
          ]
        },
        {
          "atom_index": 1407,
          "name": "CG2",
          "element": "C",
          "coord": [
            0.8378999829292297,
            3.2871999740600586,
            0.3003000020980835
          ]
        }
      ]
    },
    {
      "id": "L:183",
      "chain": "L",
      "resseq": 183,
      "icode": "",
      "resname": "LYS",
      "hetflag": " ",
      "sasa": 0.7098401784896851,
      "atoms": [
        {
          "atom_index": 1408,
          "name": "N",
          "element": "N",
          "coord": [
            1.055899977684021,
            3.051300048828125,
            -0.02280000038444996
          ]
        },
        {
          "atom_index": 1409,
          "name": "CA",
          "element": "C",
          "coord": [
            1.1412999629974365,
            3.035599946975708,
            -0.14020000398159027
          ]
        },
        {
          "atom_index": 1410,
          "name": "C",
          "element": "C",
          "coord": [
            1.2081999778747559,
            3.1682000160217285,
            -0.16769999265670776
          ]
        },
        {
          "atom_index": 1411,
          "name": "O",
          "element": "O",
          "coord": [
            1.329200029373169,
            3.1772000789642334,
            -0.18459999561309814
          ]
        },
        {
          "atom_index": 1412,
          "name": "CB",
          "element": "C",
          "coord": [
            1.0571999549865723,
            2.9992001056671143,
            -0.26190000772476196
          ]
        },
        {
          "atom_index": 1413,
          "name": "CG",
          "element": "C",
          "coord": [
            1.1375999450683594,
            2.989300012588501,
            -0.3887999951839447
          ]
        },
        {
          "atom_index": 1414,
          "name": "CD",
          "element": "C",
          "coord": [
            1.0479999780654907,
            2.977099895477295,
            -0.5073999762535095
          ]
        },
        {
          "atom_index": 1415,
          "name": "CE",
          "element": "C",
          "coord": [
            1.1283999681472778,
            2.9751999378204346,
            -0.6352999806404114
          ]
        },
        {
          "atom_index": 1416,
          "name": "NZ",
          "element": "N",
          "coord": [
            1.2121000289916992,
            2.8529000282287598,
            -0.6430000066757202
          ]
        }
      ]
    },
    {
      "id": "L:184",
      "chain": "L",
      "resseq": 184,
      "icode": "",
      "resname": "ASP",
      "hetflag": " ",
      "sasa": 4.508769989013672,
      "atoms": [
        {
          "atom_index": 1417,
          "name": "N",
          "element": "N",
          "coord": [
            1.125499963760376,
            3.270900011062622,
            -0.1615999937057495
          ]
        },
        {
          "atom_index": 1418,
          "name": "CA",
          "element": "C",
          "coord": [
            1.1614999771118164,
            3.4098000526428223,
            -0.18310000002384186
          ]
        },
        {
          "atom_index": 1419,
          "name": "C",
          "element": "C",
          "coord": [
            1.2842999696731567,
            3.451900005340576,
            -0.10429999977350235
          ]
        },
        {
          "atom_index": 1420,
          "name": "O",
          "element": "O",
          "coord": [
            1.3796000480651855,
            3.506700038909912,
            -0.16249999403953552
          ]
        },
        {
          "atom_index": 1421,
          "name": "CB",
          "element": "C",
          "coord": [
            1.0454000234603882,
            3.5023999214172363,
            -0.1388999968767166
          ]
        },
        {
          "atom_index": 1422,
          "name": "CG",
          "element": "C",
          "coord": [
            0.9096999764442444,
            3.471299886703491,
            -0.20839999616146088
          ]
        },
        {
          "atom_index": 1423,
          "name": "OD1",
          "element": "O",
          "coord": [
            0.8579999804496765,
            3.3548998832702637,
            -0.20399999618530273
          ]
        },
        {
          "atom_index": 1424,
          "name": "OD2",
          "element": "O",
          "coord": [
            0.8518999814987183,
            3.5685999393463135,
            -0.2632000148296356
          ]
        }
      ]
    },
    {
      "id": "L:185",
      "chain": "L",
      "resseq": 185,
      "icode": "",
      "resname": "GLU",
      "hetflag": " ",
      "sasa": 0.0,
      "atoms": [
        {
          "atom_index": 1425,
          "name": "N",
          "element": "N",
          "coord": [
            1.280400037765503,
            3.433500051498413,
            0.027899999171495438
          ]
        },
        {
          "atom_index": 1426,
          "name": "CA",
          "element": "C",
          "coord": [
            1.3930000066757202,
            3.4769999980926514,
            0.11069999635219574
          ]
        },
        {
          "atom_index": 1427,
          "name": "C",
          "element": "C",
          "coord": [
            1.5166000127792358,
            3.3901000022888184,
            0.09989999979734421
          ]
        },
        {
          "atom_index": 1428,
          "name": "O",
          "element": "O",
          "coord": [
            1.6289000511169434,
            3.4388999938964844,
            0.11789999902248383
          ]
        },
        {
          "atom_index": 1429,
          "name": "CB",
          "element": "C",
          "coord": [
            1.3550000190734863,
            3.492300033569336,
            0.25679999589920044
          ]
        },
        {
          "atom_index": 1430,
          "name": "CG",
          "element": "C",
          "coord": [
            1.4740999937057495,
            3.536400079727173,
            0.3409999907016754
          ]
        },
        {
          "atom_index": 1431,
          "name": "CD",
          "element": "C",
          "coord": [
            1.4372999668121338,
            3.5625,
            0.4848000109195709
          ]
        },
        {
          "atom_index": 1432,
          "name": "OE1",
          "element": "O",
          "coord": [
            1.3519999980926514,
            3.4874000549316406,
            0.5382000207901001
          ]
        },
        {
          "atom_index": 1433,
          "name": "OE2",
          "element": "O",
          "coord": [
            1.493499994277954,
            3.6586999893188477,
            0.5440000295639038
          ]
        }
      ]
    },
    {
      "id": "L:186",
      "chain": "L",
      "resseq": 186,
      "icode": "",
      "resname": "TYR",
      "hetflag": " ",
      "sasa": 0.0,
      "atoms": [
        {
          "atom_index": 1434,
          "name": "N",
          "element": "N",
          "coord": [
            1.4947999715805054,
            3.261899948120117,
            0.07320000231266022
          ]
        },
        {
          "atom_index": 1435,
          "name": "CA",
          "element": "C",
          "coord": [
            1.6023000478744507,
            3.1656999588012695,
            0.056299999356269836
          ]
        },
        {
          "atom_index": 1436,
          "name": "C",
          "element": "C",
          "coord": [
            1.6950000524520874,
            3.206399917602539,
            -0.06109999865293503
          ]
        },
        {
          "atom_index": 1437,
          "name": "O",
          "element": "O",
          "coord": [
            1.8170000314712524,
            3.211400032043457,
            -0.04670000076293945
          ]
        },
        {
          "atom_index": 1438,
          "name": "CB",
          "element": "C",
          "coord": [
            1.541700005531311,
            3.025700092315674,
            0.03370000049471855
          ]
        },
        {
          "atom_index": 1439,
          "name": "CG",
          "element": "C",
          "coord": [
            1.641700029373169,
            2.916300058364868,
            -0.00039999998989515007
          ]
        },
        {
          "atom_index": 1440,
          "name": "CD1",
          "element": "C",
          "coord": [
            1.7247999906539917,
            2.8613998889923096,
            0.09780000150203705
          ]
        },
        {
          "atom_index": 1441,
          "name": "CD2",
          "element": "C",
          "coord": [
            1.652400016784668,
            2.867000102996826,
            -0.13089999556541443
          ]
        },
        {
          "atom_index": 1442,
          "name": "CE1",
          "element": "C",
          "coord": [
            1.817199945449829,
            2.760200023651123,
            0.06669999659061432
          ]
        },
        {
          "atom_index": 1443,
          "name": "CE2",
          "element": "C",
          "coord": [
            1.7438000440597534,
            2.765899896621704,
            -0.16279999911785126
          ]
        },
        {
          "atom_index": 1444,
          "name": "CZ",
          "element": "C",
          "coord": [
            1.826300024986267,
            2.713099956512451,
            -0.06319999694824219
          ]
        },
        {
          "atom_index": 1445,
          "name": "OH",
          "element": "O",
          "coord": [
            1.9160000085830688,
            2.6122000217437744,
            -0.0934000015258789
          ]
        }
      ]
    },
    {
      "id": "L:187",
      "chain": "L",
      "resseq": 187,
      "icode": "",
      "resname": "GLU",
      "hetflag": " ",
      "sasa": 0.945895791053772,
      "atoms": [
        {
          "atom_index": 1446,
          "name": "N",
          "element": "N",
          "coord": [
            1.6339999437332153,
            3.240799903869629,
            -0.17419999837875366
          ]
        },
        {
          "atom_index": 1447,
          "name": "CA",
          "element": "C",
          "coord": [
            1.704200029373169,
            3.2792999744415283,
            -0.2955000102519989
          ]
        },
        {
          "atom_index": 1448,
          "name": "C",
          "element": "C",
          "coord": [
            1.7754000425338745,
            3.4131999015808105,
            -0.2924000024795532
          ]
        },
        {
          "atom_index": 1449,
          "name": "O",
          "element": "O",
          "coord": [
            1.829800009727478,
            3.4558000564575195,
            -0.39469999074935913
          ]
        },
        {
          "atom_index": 1450,
          "name": "CB",
          "element": "C",
          "coord": [
            1.6086000204086304,
            3.278700113296509,
            -0.4138999879360199
          ]
        },
        {
          "atom_index": 1451,
          "name": "CG",
          "element": "C",
          "coord": [
            1.5670000314712524,
            3.141400098800659,
            -0.45840001106262207
          ]
        },
        {
          "atom_index": 1452,
          "name": "CD",
          "element": "C",
          "coord": [
            1.4752999544143677,
            3.1440000534057617,
            -0.5795000195503235
          ]
        },
        {
          "atom_index": 1453,
          "name": "OE1",
          "element": "O",
          "coord": [
            1.3997000455856323,
            3.243299961090088,
            -0.5971999764442444
          ]
        },
        {
          "atom_index": 1454,
          "name": "OE2",
          "element": "O",
          "coord": [
            1.4781999588012695,
            3.044100046157837,
            -0.6553000211715698
          ]
        }
      ]
    },
    {
      "id": "L:188",
      "chain": "L",
      "resseq": 188,
      "icode": "",
      "resname": "ARG",
      "hetflag": " ",
      "sasa": 6.358370304107666,
      "atoms": [
        {
          "atom_index": 1455,
          "name": "N",
          "element": "N",
          "coord": [
            1.7757999897003174,
            3.48009991645813,
            -0.17739999294281006
          ]
        },
        {
          "atom_index": 1456,
          "name": "CA",
          "element": "C",
          "coord": [
            1.8437000513076782,
            3.6078999042510986,
            -0.16680000722408295
          ]
        },
        {
          "atom_index": 1457,
          "name": "C",
          "element": "C",
          "coord": [
            1.9747999906539917,
            3.594599962234497,
            -0.09120000153779984
          ]
        },
        {
          "atom_index": 1458,
          "name": "O",
          "element": "O",
          "coord": [
            2.0499000549316406,
            3.692199945449829,
            -0.0803999975323677
          ]
        },
        {
          "atom_index": 1459,
          "name": "CB",
          "element": "C",
          "coord": [
            1.7558000087738037,
            3.7065999507904053,
            -0.09210000187158585
          ]
        },
        {
          "atom_index": 1460,
          "name": "CG",
          "element": "C",
          "coord": [
            1.7978999614715576,
            3.852299928665161,
            -0.10830000042915344
          ]
        },
        {
          "atom_index": 1461,
          "name": "CD",
          "element": "C",
          "coord": [
            1.7168999910354614,
            3.9444000720977783,
            -0.018300000578165054
          ]
        },
        {
          "atom_index": 1462,
          "name": "NE",
          "element": "N",
          "coord": [
            1.580199956893921,
            3.8949999809265137,
            -0.002300000051036477
          ]
        },
        {
          "atom_index": 1463,
          "name": "CZ",
          "element": "C",
          "coord": [
            1.5019999742507935,
            3.922800064086914,
            0.1014999970793724
          ]
        },
        {
          "atom_index": 1464,
          "name": "NH1",
          "element": "N",
          "coord": [
            1.5450999736785889,
            4.002799987792969,
            0.19930000603199005
          ]
        },
        {
          "atom_index": 1465,
          "name": "NH2",
          "element": "N",
          "coord": [
            1.3854999542236328,
            3.859600067138672,
            0.11379999667406082
          ]
        }
      ]
    },
    {
      "id": "L:189",
      "chain": "L",
      "resseq": 189,
      "icode": "",
      "resname": "HIS",
      "hetflag": " ",
      "sasa": 0.0,
      "atoms": [
        {
          "atom_index": 1466,
          "name": "N",
          "element": "N",
          "coord": [
            2.000200033187866,
            3.4751999378204346,
            -0.03759999945759773
          ]
        },
        {
          "atom_index": 1467,
          "name": "CA",
          "element": "C",
          "coord": [
            2.1185998916625977,
            3.446700096130371,
            0.043699998408555984
          ]
        },
        {
          "atom_index": 1468,
          "name": "C",
          "element": "C",
          "coord": [
            2.207200050354004,
            3.334399938583374,
            -0.012000000104308128
          ]
        },
        {
          "atom_index": 1469,
          "name": "O",
          "element": "O",
          "coord": [
            2.1584999561309814,
            3.239500045776367,
            -0.07270000129938126
          ]
        },
        {
          "atom_index": 1470,
          "name": "CB",
          "element": "C",
          "coord": [
            2.075900077819824,
            3.4123001098632812,
            0.1868000030517578
          ]
        },
        {
          "atom_index": 1471,
          "name": "CG",
          "element": "C",
          "coord": [
            1.9881999492645264,
            3.515399932861328,
            0.2502000033855438
          ]
        },
        {
          "atom_index": 1472,
          "name": "ND1",
          "element": "N",
          "coord": [
            2.037400007247925,
            3.6335999965667725,
            0.30160000920295715
          ]
        },
        {
          "atom_index": 1473,
          "name": "CD2",
          "element": "C",
          "coord": [
            1.8545000553131104,
            3.516700029373169,
            0.27309998869895935
          ]
        },
        {
          "atom_index": 1474,
          "name": "CE1",
          "element": "C",
          "coord": [
            1.9378000497817993,
            3.7030999660491943,
            0.3538999855518341
          ]
        },
        {
          "atom_index": 1475,
          "name": "NE2",
          "element": "N",
          "coord": [
            1.8257999420166016,
            3.634399890899658,
            0.33799999952316284
          ]
        }
      ]
    },
    {
      "id": "L:190",
      "chain": "L",
      "resseq": 190,
      "icode": "",
      "resname": "ASN",
      "hetflag": " ",
      "sasa": 1.550941824913025,
      "atoms": [
        {
          "atom_index": 1476,
          "name": "N",
          "element": "N",
          "coord": [
            2.3362998962402344,
            3.341099977493286,
            0.019700000062584877
          ]
        },
        {
          "atom_index": 1477,
          "name": "CA",
          "element": "C",
          "coord": [
            2.4342000484466553,
            3.2444000244140625,
            -0.030500000342726707
          ]
        },
        {
          "atom_index": 1478,
          "name": "C",
          "element": "C",
          "coord": [
            2.4663000106811523,
            3.1252999305725098,
            0.059700001031160355
          ]
        },
        {
          "atom_index": 1479,
          "name": "O",
          "element": "O",
          "coord": [
            2.4463999271392822,
            3.011699914932251,
            0.021199999377131462
          ]
        },
        {
          "atom_index": 1480,
          "name": "CB",
          "element": "C",
          "coord": [
            2.5650999546051025,
            3.317199945449829,
            -0.06300000101327896
          ]
        },
        {
          "atom_index": 1481,
          "name": "CG",
          "element": "C",
          "coord": [
            2.655400037765503,
            3.238100051879883,
            -0.15600000321865082
          ]
        },
        {
          "atom_index": 1482,
          "name": "OD1",
          "element": "O",
          "coord": [
            2.6087000370025635,
            3.1854000091552734,
            -0.2572000026702881
          ]
        },
        {
          "atom_index": 1483,
          "name": "ND2",
          "element": "N",
          "coord": [
            2.7864999771118164,
            3.2344000339508057,
            -0.125900000333786
          ]
        }
      ]
    },
    {
      "id": "L:191",
      "chain": "L",
      "resseq": 191,
      "icode": "",
      "resname": "SER",
      "hetflag": " ",
      "sasa": 0.0,
      "atoms": [
        {
          "atom_index": 1484,
          "name": "N",
          "element": "N",
          "coord": [
            2.5144999027252197,
            3.150700092315674,
            0.18019999563694
          ]
        },
        {
          "atom_index": 1485,
          "name": "CA",
          "element": "C",
          "coord": [
            2.552799940109253,
            3.039799928665161,
            0.2653000056743622
          ]
        },
        {
          "atom_index": 1486,
          "name": "C",
          "element": "C",
          "coord": [
            2.4690001010894775,
            3.015500068664551,
            0.38920000195503235
          ]
        },
        {
          "atom_index": 1487,
          "name": "O",
          "element": "O",
          "coord": [
            2.4326999187469482,
            3.109800100326538,
            0.4618000090122223
          ]
        },
        {
          "atom_index": 1488,
          "name": "CB",
          "element": "C",
          "coord": [
            2.700700044631958,
            3.0532000064849854,
            0.3025999963283539
          ]
        },
        {
          "atom_index": 1489,
          "name": "OG",
          "element": "O",
          "coord": [
            2.7239999771118164,
            3.178100109100342,
            0.3635999858379364
          ]
        }
      ]
    },
    {
      "id": "L:192",
      "chain": "L",
      "resseq": 192,
      "icode": "",
      "resname": "TYR",
      "hetflag": " ",
      "sasa": 0.0,
      "atoms": [
        {
          "atom_index": 1490,
          "name": "N",
          "element": "N",
          "coord": [
            2.4423000812530518,
            2.886699914932251,
            0.4131999909877777
          ]
        },
        {
          "atom_index": 1491,
          "name": "CA",
          "element": "C",
          "coord": [
            2.3633999824523926,
            2.8397998809814453,
            0.5277000069618225
          ]
        },
        {
          "atom_index": 1492,
          "name": "C",
          "element": "C",
          "coord": [
            2.4458999633789062,
            2.7448999881744385,
            0.6118999719619751
          ]
        },
        {
          "atom_index": 1493,
          "name": "O",
          "element": "O",
          "coord": [
            2.48580002784729,
            2.638000011444092,
            0.5666000247001648
          ]
        },
        {
          "atom_index": 1494,
          "name": "CB",
          "element": "C",
          "coord": [
            2.235599994659424,
            2.770699977874756,
            0.47940000891685486
          ]
        },
        {
          "atom_index": 1495,
          "name": "CG",
          "element": "C",
          "coord": [
            2.146199941635132,
            2.8657000064849854,
            0.4032999873161316
          ]
        },
        {
          "atom_index": 1496,
          "name": "CD1",
          "element": "C",
          "coord": [
            2.1675000190734863,
            2.889899969100952,
            0.26809999346733093
          ]
        },
        {
          "atom_index": 1497,
          "name": "CD2",
          "element": "C",
          "coord": [
            2.044600009918213,
            2.936300039291382,
            0.4683000147342682
          ]
        },
        {
          "atom_index": 1498,
          "name": "CE1",
          "element": "C",
          "coord": [
            2.091599941253662,
            2.9818999767303467,
            0.19939999282360077
          ]
        },
        {
          "atom_index": 1499,
          "name": "CE2",
          "element": "C",
          "coord": [
            1.9673999547958374,
            3.029400110244751,
            0.39969998598098755
          ]
        },
        {
          "atom_index": 1500,
          "name": "CZ",
          "element": "C",
          "coord": [
            1.9922000169754028,
            3.0515999794006348,
            0.26499998569488525
          ]
        },
        {
          "atom_index": 1501,
          "name": "OH",
          "element": "O",
          "coord": [
            1.9191999435424805,
            3.14490008354187,
            0.19580000638961792
          ]
        }
      ]
    },
    {
      "id": "L:193",
      "chain": "L",
      "resseq": 193,
      "icode": "",
      "resname": "THR",
      "hetflag": " ",
      "sasa": 0.0,
      "atoms": [
        {
          "atom_index": 1502,
          "name": "N",
          "element": "N",
          "coord": [
            2.4693000316619873,
            2.7832000255584717,
            0.7358999848365784
          ]
        },
        {
          "atom_index": 1503,
          "name": "CA",
          "element": "C",
          "coord": [
            2.5499000549316406,
            2.7004001140594482,
            0.8222000002861023
          ]
        },
        {
          "atom_index": 1504,
          "name": "C",
          "element": "C",
          "coord": [
            2.4839999675750732,
            2.675600051879883,
            0.9556999802589417
          ]
        },
        {
          "atom_index": 1505,
          "name": "O",
          "element": "O",
          "coord": [
            2.4189999103546143,
            2.7643001079559326,
            1.0095000267028809
          ]
        },
        {
          "atom_index": 1506,
          "name": "CB",
          "element": "C",
          "coord": [
            2.691999912261963,
            2.764699935913086,
            0.8458999991416931
          ]
        },
        {
          "atom_index": 1507,
          "name": "OG1",
          "element": "O",
          "coord": [
            2.7035000324249268,
            2.8099000453948975,
            0.9811999797821045
          ]
        },
        {
          "atom_index": 1508,
          "name": "CG2",
          "element": "C",
          "coord": [
            2.7146999835968018,
            2.885200023651123,
            0.7544000148773193
          ]
        }
      ]
    },
    {
      "id": "L:194",
      "chain": "L",
      "resseq": 194,
      "icode": "",
      "resname": "CYS",
      "hetflag": " ",
      "sasa": 0.0,
      "atoms": [
        {
          "atom_index": 1509,
          "name": "N",
          "element": "N",
          "coord": [
            2.491499900817871,
            2.5525999069213867,
            1.0053999423980713
          ]
        },
        {
          "atom_index": 1510,
          "name": "CA",
          "element": "C",
          "coord": [
            2.439500093460083,
            2.527100086212158,
            1.13919997215271
          ]
        },
        {
          "atom_index": 1511,
          "name": "C",
          "element": "C",
          "coord": [
            2.557300090789795,
            2.481800079345703,
            1.226199984550476
          ]
        },
        {
          "atom_index": 1512,
          "name": "O",
          "element": "O",
          "coord": [
            2.634399890899658,
            2.3919999599456787,
            1.1897000074386597
          ]
        },
        {
          "atom_index": 1513,
          "name": "CB",
          "element": "C",
          "coord": [
            2.3210999965667725,
            2.42930006980896,
            1.1395000219345093
          ]
        },
        {
          "atom_index": 1514,
          "name": "SG",
          "element": "S",
          "coord": [
            2.3533999919891357,
            2.251199960708618,
            1.1437000036239624
          ]
        }
      ]
    },
    {
      "id": "L:195",
      "chain": "L",
      "resseq": 195,
      "icode": "",
      "resname": "GLU",
      "hetflag": " ",
      "sasa": 0.0,
      "atoms": [
        {
          "atom_index": 1515,
          "name": "N",
          "element": "N",
          "coord": [
            2.582200050354004,
            2.556999921798706,
            1.3321000337600708
          ]
        },
        {
          "atom_index": 1516,
          "name": "CA",
          "element": "C",
          "coord": [
            2.6912999153137207,
            2.5262999534606934,
            1.4218000173568726
          ]
        },
        {
          "atom_index": 1517,
          "name": "C",
          "element": "C",
          "coord": [
            2.6394999027252197,
            2.4605000019073486,
            1.5458999872207642
          ]
        },
        {
          "atom_index": 1518,
          "name": "O",
          "element": "O",
          "coord": [
            2.536799907684326,
            2.50219988822937,
            1.5990999937057495
          ]
        },
        {
          "atom_index": 1519,
          "name": "CB",
          "element": "C",
          "coord": [
            2.7583999633789062,
            2.6531999111175537,
            1.4660999774932861
          ]
        },
        {
          "atom_index": 1520,
          "name": "CG",
          "element": "C",
          "coord": [
            2.805500030517578,
            2.741499900817871,
            1.3557000160217285
          ]
        },
        {
          "atom_index": 1521,
          "name": "CD",
          "element": "C",
          "coord": [
            2.902400016784668,
            2.8438000679016113,
            1.4081000089645386
          ]
        },
        {
          "atom_index": 1522,
          "name": "OE1",
          "element": "O",
          "coord": [
            2.906599998474121,
            2.8645999431610107,
            1.5319000482559204
          ]
        },
        {
          "atom_index": 1523,
          "name": "OE2",
          "element": "O",
          "coord": [
            2.976799964904785,
            2.901700019836426,
            1.326200008392334
          ]
        }
      ]
    },
    {
      "id": "L:196",
      "chain": "L",
      "resseq": 196,
      "icode": "",
      "resname": "ALA",
      "hetflag": " ",
      "sasa": 0.0,
      "atoms": [
        {
          "atom_index": 1524,
          "name": "N",
          "element": "N",
          "coord": [
            2.7155001163482666,
            2.3652000427246094,
            1.5981999635696411
          ]
        },
        {
          "atom_index": 1525,
          "name": "CA",
          "element": "C",
          "coord": [
            2.678100109100342,
            2.2953999042510986,
            1.7194000482559204
          ]
        },
        {
          "atom_index": 1526,
          "name": "C",
          "element": "C",
          "coord": [
            2.795799970626831,
            2.297800064086914,
            1.8151999711990356
          ]
        },
        {
          "atom_index": 1527,
          "name": "O",
          "element": "O",
          "coord": [
            2.911600112915039,
            2.288100004196167,
            1.7726999521255493
          ]
        },
        {
          "atom_index": 1528,
          "name": "CB",
          "element": "C",
          "coord": [
            2.640000104904175,
            2.151099920272827,
            1.6877000331878662
          ]
        }
      ]
    },
    {
      "id": "L:197",
      "chain": "L",
      "resseq": 197,
      "icode": "",
      "resname": "THR",
      "hetflag": " ",
      "sasa": 0.0,
      "atoms": [
        {
          "atom_index": 1529,
          "name": "N",
          "element": "N",
          "coord": [
            2.766400098800659,
            2.3183999061584473,
            1.9433000087738037
          ]
        },
        {
          "atom_index": 1530,
          "name": "CA",
          "element": "C",
          "coord": [
            2.8684000968933105,
            2.3164000511169434,
            2.047100067138672
          ]
        },
        {
          "atom_index": 1531,
          "name": "C",
          "element": "C",
          "coord": [
            2.831399917602539,
            2.1995999813079834,
            2.139699935913086
          ]
        },
        {
          "atom_index": 1532,
          "name": "O",
          "element": "O",
          "coord": [
            2.7165000438690186,
            2.187000036239624,
            2.1851000785827637
          ]
        },
        {
          "atom_index": 1533,
          "name": "CB",
          "element": "C",
          "coord": [
            2.8773999214172363,
            2.449399948120117,
            2.1268999576568604
          ]
        },
        {
          "atom_index": 1534,
          "name": "OG1",
          "element": "O",
          "coord": [
            2.754199981689453,
            2.474299907684326,
            2.19569993019104
          ]
        },
        {
          "atom_index": 1535,
          "name": "CG2",
          "element": "C",
          "coord": [
            2.9082999229431152,
            2.5648999214172363,
            2.0346999168395996
          ]
        }
      ]
    },
    {
      "id": "L:198",
      "chain": "L",
      "resseq": 198,
      "icode": "",
      "resname": "HIS",
      "hetflag": " ",
      "sasa": 0.0,
      "atoms": [
        {
          "atom_index": 1536,
          "name": "N",
          "element": "N",
          "coord": [
            2.927999973297119,
            2.110599994659424,
            2.15910005569458
          ]
        },
        {
          "atom_index": 1537,
          "name": "CA",
          "element": "C",
          "coord": [
            2.9133999347686768,
            1.9915000200271606,
            2.2411000728607178
          ]
        },
        {
          "atom_index": 1538,
          "name": "C",
          "element": "C",
          "coord": [
            3.049299955368042,
            1.9708000421524048,
            2.31030011177063
          ]
        },
        {
          "atom_index": 1539,
          "name": "O",
          "element": "O",
          "coord": [
            3.1521999835968018,
            1.9772000312805176,
            2.244499921798706
          ]
        },
        {
          "atom_index": 1540,
          "name": "CB",
          "element": "C",
          "coord": [
            2.881200075149536,
            1.8738000392913818,
            2.1489999294281006
          ]
        },
        {
          "atom_index": 1541,
          "name": "CG",
          "element": "C",
          "coord": [
            2.8327999114990234,
            1.7522000074386597,
            2.220599889755249
          ]
        },
        {
          "atom_index": 1542,
          "name": "ND1",
          "element": "N",
          "coord": [
            2.9102001190185547,
            1.6394000053405762,
            2.236599922180176
          ]
        },
        {
          "atom_index": 1543,
          "name": "CD2",
          "element": "C",
          "coord": [
            2.7165000438690186,
            1.7275999784469604,
            2.2850000858306885
          ]
        },
        {
          "atom_index": 1544,
          "name": "CE1",
          "element": "C",
          "coord": [
            2.844099998474121,
            1.5509999990463257,
            2.3090999126434326
          ]
        },
        {
          "atom_index": 1545,
          "name": "NE2",
          "element": "N",
          "coord": [
            2.726300001144409,
            1.6021000146865845,
            2.3394999504089355
          ]
        }
      ]
    },
    {
      "id": "L:199",
      "chain": "L",
      "resseq": 199,
      "icode": "",
      "resname": "LYS",
      "hetflag": " ",
      "sasa": 4.945669174194336,
      "atoms": [
        {
          "atom_index": 1546,
          "name": "N",
          "element": "N",
          "coord": [
            3.0499000549316406,
            1.9496999979019165,
            2.441999912261963
          ]
        },
        {
          "atom_index": 1547,
          "name": "CA",
          "element": "C",
          "coord": [
            3.173799991607666,
            1.9292999505996704,
            2.518199920654297
          ]
        },
        {
          "atom_index": 1548,
          "name": "C",
          "element": "C",
          "coord": [
            3.2783000469207764,
            1.8286000490188599,
            2.4653000831604004
          ]
        },
        {
          "atom_index": 1549,
          "name": "O",
          "element": "O",
          "coord": [
            3.3924999237060547,
            1.8325999975204468,
            2.506999969482422
          ]
        },
        {
          "atom_index": 1550,
          "name": "CB",
          "element": "C",
          "coord": [
            3.1424999237060547,
            1.8970999717712402,
            2.6647000312805176
          ]
        },
        {
          "atom_index": 1551,
          "name": "CG",
          "element": "C",
          "coord": [
            3.1175999641418457,
            2.01990008354187,
            2.7534000873565674
          ]
        },
        {
          "atom_index": 1552,
          "name": "CD",
          "element": "C",
          "coord": [
            3.08489990234375,
            1.9794000387191772,
            2.897200107574463
          ]
        },
        {
          "atom_index": 1553,
          "name": "CE",
          "element": "C",
          "coord": [
            3.047100067138672,
            2.101599931716919,
            2.9820001125335693
          ]
        },
        {
          "atom_index": 1554,
          "name": "NZ",
          "element": "N",
          "coord": [
            3.009700059890747,
            2.063199996948242,
            3.1224000453948975
          ]
        }
      ]
    },
    {
      "id": "L:200",
      "chain": "L",
      "resseq": 200,
      "icode": "",
      "resname": "THR",
      "hetflag": " ",
      "sasa": 1.008955478668213,
      "atoms": [
        {
          "atom_index": 1555,
          "name": "N",
          "element": "N",
          "coord": [
            3.243499994277954,
            1.7418999671936035,
            2.370800018310547
          ]
        },
        {
          "atom_index": 1556,
          "name": "CA",
          "element": "C",
          "coord": [
            3.3413000106811523,
            1.6476999521255493,
            2.320499897003174
          ]
        },
        {
          "atom_index": 1557,
          "name": "C",
          "element": "C",
          "coord": [
            3.454699993133545,
            1.7137000560760498,
            2.243299961090088
          ]
        },
        {
          "atom_index": 1558,
          "name": "O",
          "element": "O",
          "coord": [
            3.539799928665161,
            1.644700050354004,
            2.188800096511841
          ]
        },
        {
          "atom_index": 1559,
          "name": "CB",
          "element": "C",
          "coord": [
            3.276900053024292,
            1.542199969291687,
            2.234299898147583
          ]
        },
        {
          "atom_index": 1560,
          "name": "OG1",
          "element": "O",
          "coord": [
            3.1786000728607178,
            1.6026999950408936,
            2.1477999687194824
          ]
        },
        {
          "atom_index": 1561,
          "name": "CG2",
          "element": "C",
          "coord": [
            3.2160000801086426,
            1.4362000226974487,
            2.3206000328063965
          ]
        }
      ]
    },
    {
      "id": "L:201",
      "chain": "L",
      "resseq": 201,
      "icode": "",
      "resname": "SER",
      "hetflag": " ",
      "sasa": 0.22070901095867157,
      "atoms": [
        {
          "atom_index": 1562,
          "name": "N",
          "element": "N",
          "coord": [
            3.4518001079559326,
            1.8459999561309814,
            2.232100009918213
          ]
        },
        {
          "atom_index": 1563,
          "name": "CA",
          "element": "C",
          "coord": [
            3.556999921798706,
            1.9210000038146973,
            2.1642000675201416
          ]
        },
        {
          "atom_index": 1564,
          "name": "C",
          "element": "C",
          "coord": [
            3.539400100708008,
            2.066699981689453,
            2.190999984741211
          ]
        },
        {
          "atom_index": 1565,
          "name": "O",
          "element": "O",
          "coord": [
            3.428499937057495,
            2.1187000274658203,
            2.19320011138916
          ]
        },
        {
          "atom_index": 1566,
          "name": "CB",
          "element": "C",
          "coord": [
            3.5569000244140625,
            1.9011000394821167,
            2.012700080871582
          ]
        },
        {
          "atom_index": 1567,
          "name": "OG",
          "element": "O",
          "coord": [
            3.6480000019073486,
            1.9916000366210938,
            1.9501999616622925
          ]
        }
      ]
    },
    {
      "id": "L:202",
      "chain": "L",
      "resseq": 202,
      "icode": "",
      "resname": "THR",
      "hetflag": " ",
      "sasa": 7.678977966308594,
      "atoms": [
        {
          "atom_index": 1568,
          "name": "N",
          "element": "N",
          "coord": [
            3.6503000259399414,
            2.134200096130371,
            2.2095999717712402
          ]
        },
        {
          "atom_index": 1569,
          "name": "CA",
          "element": "C",
          "coord": [
            3.6454999446868896,
            2.276599884033203,
            2.23580002784729
          ]
        },
        {
          "atom_index": 1570,
          "name": "C",
          "element": "C",
          "coord": [
            3.6054000854492188,
            2.354300022125244,
            2.1092000007629395
          ]
        },
        {
          "atom_index": 1571,
          "name": "O",
          "element": "O",
          "coord": [
            3.559000015258789,
            2.467900037765503,
            2.118499994277954
          ]
        },
        {
          "atom_index": 1572,
          "name": "CB",
          "element": "C",
          "coord": [
            3.781899929046631,
            2.32450008392334,
            2.289099931716919
          ]
        },
        {
          "atom_index": 1573,
          "name": "OG1",
          "element": "O",
          "coord": [
            3.884999990463257,
            2.2827999591827393,
            2.198499917984009
          ]
        },
        {
          "atom_index": 1574,
          "name": "CG2",
          "element": "C",
          "coord": [
            3.8096001148223877,
            2.258699893951416,
            2.4223999977111816
          ]
        }
      ]
    },
    {
      "id": "L:203",
      "chain": "L",
      "resseq": 203,
      "icode": "",
      "resname": "SER",
      "hetflag": " ",
      "sasa": 3.5628740787506104,
      "atoms": [
        {
          "atom_index": 1575,
          "name": "N",
          "element": "N",
          "coord": [
            3.623800039291382,
            2.293299913406372,
            1.992300033569336
          ]
        },
        {
          "atom_index": 1576,
          "name": "CA",
          "element": "C",
          "coord": [
            3.58870005607605,
            2.3577001094818115,
            1.8659000396728516
          ]
        },
        {
          "atom_index": 1577,
          "name": "C",
          "element": "C",
          "coord": [
            3.440999984741211,
            2.3320999145507812,
            1.8222999572753906
          ]
        },
        {
          "atom_index": 1578,
          "name": "O",
          "element": "O",
          "coord": [
            3.3850998878479004,
            2.2232000827789307,
            1.843400001525879
          ]
        },
        {
          "atom_index": 1579,
          "name": "CB",
          "element": "C",
          "coord": [
            3.6849000453948975,
            2.310499906539917,
            1.7563999891281128
          ]
        },
        {
          "atom_index": 1580,
          "name": "OG",
          "element": "O",
          "coord": [
            3.8208999633789062,
            2.327399969100952,
            1.794800043106079
          ]
        }
      ]
    },
    {
      "id": "L:204",
      "chain": "L",
      "resseq": 204,
      "icode": "",
      "resname": "PRO",
      "hetflag": " ",
      "sasa": 0.06453092396259308,
      "atoms": [
        {
          "atom_index": 1581,
          "name": "N",
          "element": "N",
          "coord": [
            3.373699903488159,
            2.4347000122070312,
            1.767899990081787
          ]
        },
        {
          "atom_index": 1582,
          "name": "CA",
          "element": "C",
          "coord": [
            3.234499931335449,
            2.412899971008301,
            1.7259000539779663
          ]
        },
        {
          "atom_index": 1583,
          "name": "C",
          "element": "C",
          "coord": [
            3.2297000885009766,
            2.3371999263763428,
            1.5923999547958374
          ]
        },
        {
          "atom_index": 1584,
          "name": "O",
          "element": "O",
          "coord": [
            3.325700044631958,
            2.3454999923706055,
            1.51419997215271
          ]
        },
        {
          "atom_index": 1585,
          "name": "CB",
          "element": "C",
          "coord": [
            3.18179988861084,
            2.5555999279022217,
            1.707200050354004
          ]
        },
        {
          "atom_index": 1586,
          "name": "CG",
          "element": "C",
          "coord": [
            3.26990008354187,
            2.63700008392334,
            1.7926000356674194
          ]
        },
        {
          "atom_index": 1587,
          "name": "CD",
          "element": "C",
          "coord": [
            3.4054999351501465,
            2.578200101852417,
            1.7711000442504883
          ]
        }
      ]
    },
    {
      "id": "L:205",
      "chain": "L",
      "resseq": 205,
      "icode": "",
      "resname": "ILE",
      "hetflag": " ",
      "sasa": 0.0,
      "atoms": [
        {
          "atom_index": 1588,
          "name": "N",
          "element": "N",
          "coord": [
            3.121500015258789,
            2.2614998817443848,
            1.5676000118255615
          ]
        },
        {
          "atom_index": 1589,
          "name": "CA",
          "element": "C",
          "coord": [
            3.1070001125335693,
            2.1909000873565674,
            1.4402999877929688
          ]
        },
        {
          "atom_index": 1590,
          "name": "C",
          "element": "C",
          "coord": [
            3.029900074005127,
            2.282599925994873,
            1.3467999696731567
          ]
        },
        {
          "atom_index": 1591,
          "name": "O",
          "element": "O",
          "coord": [
            2.9144999980926514,
            2.311800003051758,
            1.3710999488830566
          ]
        },
        {
          "atom_index": 1592,
          "name": "CB",
          "element": "C",
          "coord": [
            3.0322999954223633,
            2.0601000785827637,
            1.4537999629974365
          ]
        },
        {
          "atom_index": 1593,
          "name": "CG1",
          "element": "C",
          "coord": [
            3.0917000770568848,
            1.9793000221252441,
            1.5693999528884888
          ]
        },
        {
          "atom_index": 1594,
          "name": "CG2",
          "element": "C",
          "coord": [
            3.0373001098632812,
            1.9836000204086304,
            1.3194999694824219
          ]
        },
        {
          "atom_index": 1595,
          "name": "CD1",
          "element": "C",
          "coord": [
            3.001499891281128,
            1.8700000047683716,
            1.6238000392913818
          ]
        }
      ]
    },
    {
      "id": "L:206",
      "chain": "L",
      "resseq": 206,
      "icode": "",
      "resname": "VAL",
      "hetflag": " ",
      "sasa": 0.48103952407836914,
      "atoms": [
        {
          "atom_index": 1596,
          "name": "N",
          "element": "N",
          "coord": [
            3.097599983215332,
            2.3343000411987305,
            1.2446000576019287
          ]
        },
        {
          "atom_index": 1597,
          "name": "CA",
          "element": "C",
          "coord": [
            3.039400100708008,
            2.4261999130249023,
            1.1484999656677246
          ]
        },
        {
          "atom_index": 1598,
          "name": "C",
          "element": "C",
          "coord": [
            3.012500047683716,
            2.3489999771118164,
            1.0216000080108643
          ]
        },
        {
          "atom_index": 1599,
          "name": "O",
          "element": "O",
          "coord": [
            3.104300022125244,
            2.3148000240325928,
            0.9490000009536743
          ]
        },
        {
          "atom_index": 1600,
          "name": "CB",
          "element": "C",
          "coord": [
            3.1364998817443848,
            2.5418999195098877,
            1.1181000471115112
          ]
        },
        {
          "atom_index": 1601,
          "name": "CG1",
          "element": "C",
          "coord": [
            3.0708999633789062,
            2.645699977874756,
            1.0333000421524048
          ]
        },
        {
          "atom_index": 1602,
          "name": "CG2",
          "element": "C",
          "coord": [
            3.186199903488159,
            2.605600118637085,
            1.2467000484466553
          ]
        }
      ]
    },
    {
      "id": "L:207",
      "chain": "L",
      "resseq": 207,
      "icode": "",
      "resname": "LYS",
      "hetflag": " ",
      "sasa": 0.0,
      "atoms": [
        {
          "atom_index": 1603,
          "name": "N",
          "element": "N",
          "coord": [
            2.8868000507354736,
            2.312700033187866,
            1.0003999471664429
          ]
        },
        {
          "atom_index": 1604,
          "name": "CA",
          "element": "C",
          "coord": [
            2.849299907684326,
            2.2379000186920166,
            0.8813999891281128
          ]
        },
        {
          "atom_index": 1605,
          "name": "C",
          "element": "C",
          "coord": [
            2.7846999168395996,
            2.3406999111175537,
            0.7843000292778015
          ]
        },
        {
          "atom_index": 1606,
          "name": "O",
          "element": "O",
          "coord": [
            2.6949000358581543,
            2.41510009765625,
            0.8223999738693237
          ]
        },
        {
          "atom_index": 1607,
          "name": "CB",
          "element": "C",
          "coord": [
            2.7588000297546387,
            2.1219000816345215,
            0.921500027179718
          ]
        },
        {
          "atom_index": 1608,
          "name": "CG",
          "element": "C",
          "coord": [
            2.7309999465942383,
            2.0232999324798584,
            0.8112000226974487
          ]
        },
        {
          "atom_index": 1609,
          "name": "CD",
          "element": "C",
          "coord": [
            2.8578999042510986,
            1.972499966621399,
            0.7425000071525574
          ]
        },
        {
          "atom_index": 1610,
          "name": "CE",
          "element": "C",
          "coord": [
            2.8276000022888184,
            1.8729000091552734,
            0.6270999908447266
          ]
        },
        {
          "atom_index": 1611,
          "name": "NZ",
          "element": "N",
          "coord": [
            2.8213000297546387,
            1.7289999723434448,
            0.671999990940094
          ]
        }
      ]
    },
    {
      "id": "L:208",
      "chain": "L",
      "resseq": 208,
      "icode": "",
      "resname": "SER",
      "hetflag": " ",
      "sasa": 0.0,
      "atoms": [
        {
          "atom_index": 1612,
          "name": "N",
          "element": "N",
          "coord": [
            2.830699920654297,
            2.345099925994873,
            0.6592000126838684
          ]
        },
        {
          "atom_index": 1613,
          "name": "CA",
          "element": "C",
          "coord": [
            2.783600091934204,
            2.4470999240875244,
            0.566100001335144
          ]
        },
        {
          "atom_index": 1614,
          "name": "C",
          "element": "C",
          "coord": [
            2.7560999393463135,
            2.401700019836426,
            0.42410001158714294
          ]
        },
        {
          "atom_index": 1615,
          "name": "O",
          "element": "O",
          "coord": [
            2.793299913406372,
            2.29010009765625,
            0.3831999897956848
          ]
        },
        {
          "atom_index": 1616,
          "name": "CB",
          "element": "C",
          "coord": [
            2.8919999599456787,
            2.5548999309539795,
            0.5600000023841858
          ]
        },
        {
          "atom_index": 1617,
          "name": "OG",
          "element": "O",
          "coord": [
            2.8440001010894775,
            2.686800003051758,
            0.5424000024795532
          ]
        }
      ]
    },
    {
      "id": "L:209",
      "chain": "L",
      "resseq": 209,
      "icode": "",
      "resname": "PHE",
      "hetflag": " ",
      "sasa": 0.0,
      "atoms": [
        {
          "atom_index": 1618,
          "name": "N",
          "element": "N",
          "coord": [
            2.688699960708618,
            2.490600109100342,
            0.35040000081062317
          ]
        },
        {
          "atom_index": 1619,
          "name": "CA",
          "element": "C",
          "coord": [
            2.6568000316619873,
            2.4758999347686768,
            0.20739999413490295
          ]
        },
        {
          "atom_index": 1620,
          "name": "C",
          "element": "C",
          "coord": [
            2.6233999729156494,
            2.614000082015991,
            0.1477999985218048
          ]
        },
        {
          "atom_index": 1621,
          "name": "O",
          "element": "O",
          "coord": [
            2.580899953842163,
            2.7058000564575195,
            0.2190999984741211
          ]
        },
        {
          "atom_index": 1622,
          "name": "CB",
          "element": "C",
          "coord": [
            2.5480000972747803,
            2.36899995803833,
            0.17829999327659607
          ]
        },
        {
          "atom_index": 1623,
          "name": "CG",
          "element": "C",
          "coord": [
            2.4049999713897705,
            2.416100025177002,
            0.19480000436306
          ]
        },
        {
          "atom_index": 1624,
          "name": "CD1",
          "element": "C",
          "coord": [
            2.3473000526428223,
            2.5034000873565674,
            0.10300000011920929
          ]
        },
        {
          "atom_index": 1625,
          "name": "CD2",
          "element": "C",
          "coord": [
            2.3285000324249268,
            2.371500015258789,
            0.3012999892234802
          ]
        },
        {
          "atom_index": 1626,
          "name": "CE1",
          "element": "C",
          "coord": [
            2.2174999713897705,
            2.5457000732421875,
            0.11640000343322754
          ]
        },
        {
          "atom_index": 1627,
          "name": "CE2",
          "element": "C",
          "coord": [
            2.1974000930786133,
            2.4135000705718994,
            0.3158000111579895
          ]
        },
        {
          "atom_index": 1628,
          "name": "CZ",
          "element": "C",
          "coord": [
            2.1419999599456787,
            2.501300096511841,
            0.22259999811649323
          ]
        }
      ]
    },
    {
      "id": "L:210",
      "chain": "L",
      "resseq": 210,
      "icode": "",
      "resname": "ASN",
      "hetflag": " ",
      "sasa": 1.9302761554718018,
      "atoms": [
        {
          "atom_index": 1629,
          "name": "N",
          "element": "N",
          "coord": [
            2.6572000980377197,
            2.632999897003174,
            0.020999999716877937
          ]
        },
        {
          "atom_index": 1630,
          "name": "CA",
          "element": "C",
          "coord": [
            2.629300117492676,
            2.758500099182129,
            -0.04830000177025795
          ]
        },
        {
          "atom_index": 1631,
          "name": "C",
          "element": "C",
          "coord": [
            2.5130999088287354,
            2.7267000675201416,
            -0.1396999955177307
          ]
        },
        {
          "atom_index": 1632,
          "name": "O",
          "element": "O",
          "coord": [
            2.515899896621704,
            2.624000072479248,
            -0.20890000462532043
          ]
        },
        {
          "atom_index": 1633,
          "name": "CB",
          "element": "C",
          "coord": [
            2.748300075531006,
            2.801800012588501,
            -0.1339000016450882
          ]
        },
        {
          "atom_index": 1634,
          "name": "CG",
          "element": "C",
          "coord": [
            2.8759000301361084,
            2.811199903488159,
            -0.05490000173449516
          ]
        },
        {
          "atom_index": 1635,
          "name": "OD1",
          "element": "O",
          "coord": [
            2.891700029373169,
            2.8970999717712402,
            0.03150000050663948
          ]
        },
        {
          "atom_index": 1636,
          "name": "ND2",
          "element": "N",
          "coord": [
            2.9684998989105225,
            2.721100091934204,
            -0.08340000361204147
          ]
        }
      ]
    },
    {
      "id": "L:211",
      "chain": "L",
      "resseq": 211,
      "icode": "",
      "resname": "ARG",
      "hetflag": " ",
      "sasa": 0.0,
      "atoms": [
        {
          "atom_index": 1637,
          "name": "N",
          "element": "N",
          "coord": [
            2.40939998626709,
            2.8099000453948975,
            -0.13729999959468842
          ]
        },
        {
          "atom_index": 1638,
          "name": "CA",
          "element": "C",
          "coord": [
            2.294100046157837,
            2.7860000133514404,
            -0.2215999960899353
          ]
        },
        {
          "atom_index": 1639,
          "name": "C",
          "element": "C",
          "coord": [
            2.339900016784668,
            2.7690000534057617,
            -0.3653999865055084
          ]
        },
        {
          "atom_index": 1640,
          "name": "O",
          "element": "O",
          "coord": [
            2.3122000694274902,
            2.6654000282287598,
            -0.4239000082015991
          ]
        },
        {
          "atom_index": 1641,
          "name": "CB",
          "element": "C",
          "coord": [
            2.190500020980835,
            2.898400068283081,
            -0.21310000121593475
          ]
        },
        {
          "atom_index": 1642,
          "name": "CG",
          "element": "C",
          "coord": [
            2.078200101852417,
            2.880500078201294,
            -0.3172999918460846
          ]
        },
        {
          "atom_index": 1643,
          "name": "CD",
          "element": "C",
          "coord": [
            1.9737000465393066,
            2.9895999431610107,
            -0.3154999911785126
          ]
        },
        {
          "atom_index": 1644,
          "name": "NE",
          "element": "N",
          "coord": [
            2.037899971008301,
            3.1194000244140625,
            -0.3077999949455261
          ]
        },
        {
          "atom_index": 1645,
          "name": "CZ",
          "element": "C",
          "coord": [
            2.0541999340057373,
            3.2023000717163086,
            -0.4099999964237213
          ]
        },
        {
          "atom_index": 1646,
          "name": "NH1",
          "element": "N",
          "coord": [
            2.009700059890747,
            3.170799970626831,
            -0.5315999984741211
          ]
        },
        {
          "atom_index": 1647,
          "name": "NH2",
          "element": "N",
          "coord": [
            2.117300033569336,
            3.317199945449829,
            -0.3894999921321869
          ]
        }
      ]
    },
    {
      "id": "L:212",
      "chain": "L",
      "resseq": 212,
      "icode": "",
      "resname": "ASN",
      "hetflag": " ",
      "sasa": 2.6255369186401367,
      "atoms": [
        {
          "atom_index": 1648,
          "name": "N",
          "element": "N",
          "coord": [
            2.414299964904785,
            2.867000102996826,
            -0.4185999929904938
          ]
        },
        {
          "atom_index": 1649,
          "name": "CA",
          "element": "C",
          "coord": [
            2.464099884033203,
            2.8650999069213867,
            -0.5579000115394592
          ]
        },
        {
          "atom_index": 1650,
          "name": "C",
          "element": "C",
          "coord": [
            2.4003000259399414,
            2.7532999515533447,
            -0.6378999948501587
          ]
        },
        {
          "atom_index": 1651,
          "name": "O",
          "element": "O",
          "coord": [
            2.4688000679016113,
            2.666599988937378,
            -0.6941999793052673
          ]
        },
        {
          "atom_index": 1652,
          "name": "CB",
          "element": "C",
          "coord": [
            2.617000102996826,
            2.852400064468384,
            -0.5637000203132629
          ]
        },
        {
          "atom_index": 1653,
          "name": "CG",
          "element": "C",
          "coord": [
            2.6882998943328857,
            2.9848999977111816,
            -0.5392000079154968
          ]
        },
        {
          "atom_index": 1654,
          "name": "OD1",
          "element": "O",
          "coord": [
            2.78410005569458,
            2.9904000759124756,
            -0.46230000257492065
          ]
        },
        {
          "atom_index": 1655,
          "name": "ND2",
          "element": "N",
          "coord": [
            2.643199920654297,
            3.0915000438690186,
            -0.6057000160217285
          ]
        }
      ]
    },
    {
      "id": "L:213",
      "chain": "L",
      "resseq": 213,
      "icode": "",
      "resname": "GLU",
      "hetflag": " ",
      "sasa": 0.0,
      "atoms": [
        {
          "atom_index": 1656,
          "name": "N",
          "element": "N",
          "coord": [
            2.2671000957489014,
            2.753200054168701,
            -0.6340000033378601
          ]
        },
        {
          "atom_index": 1657,
          "name": "CA",
          "element": "C",
          "coord": [
            2.1854000091552734,
            2.653599977493286,
            -0.6998000144958496
          ]
        },
        {
          "atom_index": 1658,
          "name": "C",
          "element": "C",
          "coord": [
            2.1407999992370605,
            2.7076001167297363,
            -0.8339999914169312
          ]
        },
        {
          "atom_index": 1659,
          "name": "O",
          "element": "O",
          "coord": [
            2.06469988822937,
            2.805799961090088,
            -0.8414999842643738
          ]
        },
        {
          "atom_index": 1660,
          "name": "CB",
          "element": "C",
          "coord": [
            2.063499927520752,
            2.619800090789795,
            -0.6128000020980835
          ]
        },
        {
          "atom_index": 1661,
          "name": "CG",
          "element": "C",
          "coord": [
            2.0039000511169434,
            2.481300115585327,
            -0.6389999985694885
          ]
        },
        {
          "atom_index": 1662,
          "name": "CD",
          "element": "C",
          "coord": [
            2.1054000854492188,
            2.3701999187469482,
            -0.6172000169754028
          ]
        },
        {
          "atom_index": 1663,
          "name": "OE1",
          "element": "O",
          "coord": [
            2.1644999980926514,
            2.365299940109253,
            -0.5063999891281128
          ]
        },
        {
          "atom_index": 1664,
          "name": "OE2",
          "element": "O",
          "coord": [
            2.1266000270843506,
            2.289299964904785,
            -0.7106999754905701
          ]
        }
      ]
    },
    {
      "id": "L:214",
      "chain": "L",
      "resseq": 214,
      "icode": "",
      "resname": "CYS",
      "hetflag": " ",
      "sasa": 9.99925422668457,
      "atoms": [
        {
          "atom_index": 1665,
          "name": "N",
          "element": "N",
          "coord": [
            2.1953001022338867,
            2.6470000743865967,
            -0.9388999938964844
          ]
        },
        {
          "atom_index": 1666,
          "name": "CA",
          "element": "C",
          "coord": [
            2.163599967956543,
            2.6849000453948975,
            -1.0753999948501587
          ]
        },
        {
          "atom_index": 1667,
          "name": "C",
          "element": "C",
          "coord": [
            2.1094000339508057,
            2.5634000301361084,
            -1.1516000032424927
          ]
        },
        {
          "atom_index": 1668,
          "name": "O",
          "element": "O",
          "coord": [
            2.076200008392334,
            2.581399917602539,
            -1.2714999914169312
          ]
        },
        {
          "atom_index": 1669,
          "name": "CB",
          "element": "C",
          "coord": [
            2.2869999408721924,
            2.744800090789795,
            -1.1460000276565552
          ]
        },
        {
          "atom_index": 1670,
          "name": "SG",
          "element": "S",
          "coord": [
            2.330399990081787,
            2.9179999828338623,
            -1.0989999771118164
          ]
        },
        {
          "atom_index": 1671,
          "name": "OXT",
          "element": "O",
          "coord": [
            2.0959999561309814,
            2.4539999961853027,
            -1.089400053024292
          ]
        }
      ]
    },
    {
      "id": "H:1",
      "chain": "H",
      "resseq": 1,
      "icode": "",
      "resname": "GLU",
      "hetflag": " ",
      "sasa": 7.180994033813477,
      "atoms": [
        {
          "atom_index": 1672,
          "name": "N",
          "element": "N",
          "coord": [
            -0.4108999967575073,
            -1.270799994468689,
            1.7942999601364136
          ]
        },
        {
          "atom_index": 1673,
          "name": "CA",
          "element": "C",
          "coord": [
            -0.5203999876976013,
            -1.3414000272750854,
            1.8659000396728516
          ]
        },
        {
          "atom_index": 1674,
          "name": "C",
          "element": "C",
          "coord": [
            -0.6055999994277954,
            -1.2345999479293823,
            1.933899998664856
          ]
        },
        {
          "atom_index": 1675,
          "name": "O",
          "element": "O",
          "coord": [
            -0.7059999704360962,
            -1.1865999698638916,
            1.879699945449829
          ]
        },
        {
          "atom_index": 1676,
          "name": "CB",
          "element": "C",
          "coord": [
            -0.4627000093460083,
            -1.4364999532699585,
            1.9732999801635742
          ]
        },
        {
          "atom_index": 1677,
          "name": "CG",
          "element": "C",
          "coord": [
            -0.5533999800682068,
            -1.5575000047683716,
            2.009999990463257
          ]
        },
        {
          "atom_index": 1678,
          "name": "CD",
          "element": "C",
          "coord": [
            -0.5770999789237976,
            -1.5778000354766846,
            2.1612000465393066
          ]
        },
        {
          "atom_index": 1679,
          "name": "OE1",
          "element": "O",
          "coord": [
            -0.477400004863739,
            -1.594499945640564,
            2.237499952316284
          ]
        },
        {
          "atom_index": 1680,
          "name": "OE2",
          "element": "O",
          "coord": [
            -0.6973999738693237,
            -1.5782999992370605,
            2.201900005340576
          ]
        }
      ]
    },
    {
      "id": "H:2",
      "chain": "H",
      "resseq": 2,
      "icode": "",
      "resname": "ILE",
      "hetflag": " ",
      "sasa": 0.0,
      "atoms": [
        {
          "atom_index": 1681,
          "name": "N",
          "element": "N",
          "coord": [
            -0.5619999766349792,
            -1.1964999437332153,
            2.0529000759124756
          ]
        },
        {
          "atom_index": 1682,
          "name": "CA",
          "element": "C",
          "coord": [
            -0.6316999793052673,
            -1.0982999801635742,
            2.131999969482422
          ]
        },
        {
          "atom_index": 1683,
          "name": "C",
          "element": "C",
          "coord": [
            -0.5884000062942505,
            -0.9581999778747559,
            2.097100019454956
          ]
        },
        {
          "atom_index": 1684,
          "name": "O",
          "element": "O",
          "coord": [
            -0.4697999954223633,
            -0.9296000003814697,
            2.0920000076293945
          ]
        },
        {
          "atom_index": 1685,
          "name": "CB",
          "element": "C",
          "coord": [
            -0.6082000136375427,
            -1.1240999698638916,
            2.2818000316619873
          ]
        },
        {
          "atom_index": 1686,
          "name": "CG1",
          "element": "C",
          "coord": [
            -0.6748999953269958,
            -1.2548999786376953,
            2.322000026702881
          ]
        },
        {
          "atom_index": 1687,
          "name": "CG2",
          "element": "C",
          "coord": [
            -0.6635000109672546,
            -1.0097999572753906,
            2.365499973297119
          ]
        },
        {
          "atom_index": 1688,
          "name": "CD1",
          "element": "C",
          "coord": [
            -0.6794000267982483,
            -1.2771999835968018,
            2.470900058746338
          ]
        }
      ]
    },
    {
      "id": "H:3",
      "chain": "H",
      "resseq": 3,
      "icode": "",
      "resname": "GLN",
      "hetflag": " ",
      "sasa": 0.6936569213867188,
      "atoms": [
        {
          "atom_index": 1689,
          "name": "N",
          "element": "N",
          "coord": [
            -0.6845999956130981,
            -0.8719000220298767,
            2.0696001052856445
          ]
        },
        {
          "atom_index": 1690,
          "name": "CA",
          "element": "C",
          "coord": [
            -0.6524999737739563,
            -0.7336999773979187,
            2.0409998893737793
          ]
        },
        {
          "atom_index": 1691,
          "name": "C",
          "element": "C",
          "coord": [
            -0.7666000127792358,
            -0.6428999900817871,
            2.0792999267578125
          ]
        },
        {
          "atom_index": 1692,
          "name": "O",
          "element": "O",
          "coord": [
            -0.8823999762535095,
            -0.6816999912261963,
            2.074199914932251
          ]
        },
        {
          "atom_index": 1693,
          "name": "CB",
          "element": "C",
          "coord": [
            -0.6104000210762024,
            -0.7128000259399414,
            1.8948999643325806
          ]
        },
        {
          "atom_index": 1694,
          "name": "CG",
          "element": "C",
          "coord": [
            -0.7092999815940857,
            -0.7591000199317932,
            1.7888000011444092
          ]
        },
        {
          "atom_index": 1695,
          "name": "CD",
          "element": "C",
          "coord": [
            -0.6448000073432922,
            -0.7688000202178955,
            1.6510000228881836
          ]
        },
        {
          "atom_index": 1696,
          "name": "OE1",
          "element": "O",
          "coord": [
            -0.605400025844574,
            -0.8784999847412109,
            1.604200005531311
          ]
        },
        {
          "atom_index": 1697,
          "name": "NE2",
          "element": "N",
          "coord": [
            -0.630299985408783,
            -0.6545000076293945,
            1.5865999460220337
          ]
        }
      ]
    },
    {
      "id": "H:4",
      "chain": "H",
      "resseq": 4,
      "icode": "",
      "resname": "LEU",
      "hetflag": " ",
      "sasa": 0.0,
      "atoms": [
        {
          "atom_index": 1698,
          "name": "N",
          "element": "N",
          "coord": [
            -0.730400025844574,
            -0.5252000093460083,
            2.1277999877929688
          ]
        },
        {
          "atom_index": 1699,
          "name": "CA",
          "element": "C",
          "coord": [
            -0.8259999752044678,
            -0.4239000082015991,
            2.168100118637085
          ]
        },
        {
          "atom_index": 1700,
          "name": "C",
          "element": "C",
          "coord": [
            -0.8095999956130981,
            -0.31040000915527344,
            2.0673999786376953
          ]
        },
        {
          "atom_index": 1701,
          "name": "O",
          "element": "O",
          "coord": [
            -0.7077000141143799,
            -0.24220000207424164,
            2.0683000087738037
          ]
        },
        {
          "atom_index": 1702,
          "name": "CB",
          "element": "C",
          "coord": [
            -0.7940999865531921,
            -0.3747999966144562,
            2.3106000423431396
          ]
        },
        {
          "atom_index": 1703,
          "name": "CG",
          "element": "C",
          "coord": [
            -0.8093000054359436,
            -0.4812999963760376,
            2.4184000492095947
          ]
        },
        {
          "atom_index": 1704,
          "name": "CD1",
          "element": "C",
          "coord": [
            -0.7595000267028809,
            -0.4343999922275543,
            2.5499000549316406
          ]
        },
        {
          "atom_index": 1705,
          "name": "CD2",
          "element": "C",
          "coord": [
            -0.9532999992370605,
            -0.5141000151634216,
            2.4286000728607178
          ]
        }
      ]
    },
    {
      "id": "H:5",
      "chain": "H",
      "resseq": 5,
      "icode": "",
      "resname": "GLN",
      "hetflag": " ",
      "sasa": 0.0,
      "atoms": [
        {
          "atom_index": 1706,
          "name": "N",
          "element": "N",
          "coord": [
            -0.9068999886512756,
            -0.29409998655319214,
            1.978600025177002
          ]
        },
        {
          "atom_index": 1707,
          "name": "CA",
          "element": "C",
          "coord": [
            -0.9021000266075134,
            -0.1889999955892563,
            1.8768999576568604
          ]
        },
        {
          "atom_index": 1708,
          "name": "C",
          "element": "C",
          "coord": [
            -0.9606000185012817,
            -0.05820000171661377,
            1.9276000261306763
          ]
        },
        {
          "atom_index": 1709,
          "name": "O",
          "element": "O",
          "coord": [
            -1.0698000192642212,
            -0.05689999833703041,
            1.9818999767303467
          ]
        },
        {
          "atom_index": 1710,
          "name": "CB",
          "element": "C",
          "coord": [
            -0.9819999933242798,
            -0.2289000004529953,
            1.7516000270843506
          ]
        },
        {
          "atom_index": 1711,
          "name": "CG",
          "element": "C",
          "coord": [
            -0.9927999973297119,
            -0.37950000166893005,
            1.7246999740600586
          ]
        },
        {
          "atom_index": 1712,
          "name": "CD",
          "element": "C",
          "coord": [
            -0.8790000081062317,
            -0.4366999864578247,
            1.642199993133545
          ]
        },
        {
          "atom_index": 1713,
          "name": "OE1",
          "element": "O",
          "coord": [
            -0.8733000159263611,
            -0.5583000183105469,
            1.6210999488830566
          ]
        },
        {
          "atom_index": 1714,
          "name": "NE2",
          "element": "N",
          "coord": [
            -0.7879999876022339,
            -0.35040000081062317,
            1.5944000482559204
          ]
        }
      ]
    },
    {
      "id": "H:6",
      "chain": "H",
      "resseq": 6,
      "icode": "",
      "resname": "GLN",
      "hetflag": " ",
      "sasa": 0.0,
      "atoms": [
        {
          "atom_index": 1715,
          "name": "N",
          "element": "N",
          "coord": [
            -0.8888000249862671,
            0.051899999380111694,
            1.9082000255584717
          ]
        },
        {
          "atom_index": 1716,
          "name": "CA",
          "element": "C",
          "coord": [
            -0.9381999969482422,
            0.18310000002384186,
            1.9493000507354736
          ]
        },
        {
          "atom_index": 1717,
          "name": "C",
          "element": "C",
          "coord": [
            -0.9473000168800354,
            0.2770000100135803,
            1.8282999992370605
          ]
        },
        {
          "atom_index": 1718,
          "name": "O",
          "element": "O",
          "coord": [
            -0.8784000277519226,
            0.25870001316070557,
            1.725600004196167
          ]
        },
        {
          "atom_index": 1719,
          "name": "CB",
          "element": "C",
          "coord": [
            -0.8513000011444092,
            0.24580000340938568,
            2.0601999759674072
          ]
        },
        {
          "atom_index": 1720,
          "name": "CG",
          "element": "C",
          "coord": [
            -0.8621000051498413,
            0.17839999496936798,
            2.1986000537872314
          ]
        },
        {
          "atom_index": 1721,
          "name": "CD",
          "element": "C",
          "coord": [
            -0.7813000082969666,
            0.2515000104904175,
            2.3025999069213867
          ]
        },
        {
          "atom_index": 1722,
          "name": "OE1",
          "element": "O",
          "coord": [
            -0.8101000189781189,
            0.36500000953674316,
            2.337399959564209
          ]
        },
        {
          "atom_index": 1723,
          "name": "NE2",
          "element": "N",
          "coord": [
            -0.6758999824523926,
            0.1898999959230423,
            2.3475000858306885
          ]
        }
      ]
    },
    {
      "id": "H:7",
      "chain": "H",
      "resseq": 7,
      "icode": "",
      "resname": "SER",
      "hetflag": " ",
      "sasa": 0.0,
      "atoms": [
        {
          "atom_index": 1724,
          "name": "N",
          "element": "N",
          "coord": [
            -1.031499981880188,
            0.37860000133514404,
            1.843500018119812
          ]
        },
        {
          "atom_index": 1725,
          "name": "CA",
          "element": "C",
          "coord": [
            -1.0562000274658203,
            0.4797999858856201,
            1.7416000366210938
          ]
        },
        {
          "atom_index": 1726,
          "name": "C",
          "element": "C",
          "coord": [
            -0.9345999956130981,
            0.5598000288009644,
            1.6912000179290771
          ]
        },
        {
          "atom_index": 1727,
          "name": "O",
          "element": "O",
          "coord": [
            -0.9502999782562256,
            0.6424999833106995,
            1.6019999980926514
          ]
        },
        {
          "atom_index": 1728,
          "name": "CB",
          "element": "C",
          "coord": [
            -1.1660000085830688,
            0.5759000182151794,
            1.7910000085830688
          ]
        },
        {
          "atom_index": 1729,
          "name": "OG",
          "element": "O",
          "coord": [
            -1.2798999547958374,
            0.503600001335144,
            1.836899995803833
          ]
        }
      ]
    },
    {
      "id": "H:8",
      "chain": "H",
      "resseq": 8,
      "icode": "",
      "resname": "GLY",
      "hetflag": " ",
      "sasa": 0.0,
      "atoms": [
        {
          "atom_index": 1730,
          "name": "N",
          "element": "N",
          "coord": [
            -0.8179000020027161,
            0.5450999736785889,
            1.7539000511169434
          ]
        },
        {
          "atom_index": 1731,
          "name": "CA",
          "element": "C",
          "coord": [
            -0.6980999708175659,
            0.614799976348877,
            1.7071000337600708
          ]
        },
        {
          "atom_index": 1732,
          "name": "C",
          "element": "C",
          "coord": [
            -0.6741999983787537,
            0.7669000029563904,
            1.7138999700546265
          ]
        },
        {
          "atom_index": 1733,
          "name": "O",
          "element": "O",
          "coord": [
            -0.5654000043869019,
            0.8069999814033508,
            1.7582000494003296
          ]
        }
      ]
    },
    {
      "id": "H:9",
      "chain": "H",
      "resseq": 9,
      "icode": "",
      "resname": "ALA",
      "hetflag": " ",
      "sasa": 0.0,
      "atoms": [
        {
          "atom_index": 1734,
          "name": "N",
          "element": "N",
          "coord": [
            -0.765999972820282,
            0.8518999814987183,
            1.6649999618530273
          ]
        },
        {
          "atom_index": 1735,
          "name": "CA",
          "element": "C",
          "coord": [
            -0.7440999746322632,
            0.9976999759674072,
            1.670300006866455
          ]
        },
        {
          "atom_index": 1736,
          "name": "C",
          "element": "C",
          "coord": [
            -0.8673999905586243,
            1.0815999507904053,
            1.6389000415802002
          ]
        },
        {
          "atom_index": 1737,
          "name": "O",
          "element": "O",
          "coord": [
            -0.9398999810218811,
            1.0509999990463257,
            1.5449999570846558
          ]
        },
        {
          "atom_index": 1738,
          "name": "CB",
          "element": "C",
          "coord": [
            -0.6337000131607056,
            1.034999966621399,
            1.5753999948501587
          ]
        }
      ]
    },
    {
      "id": "H:10",
      "chain": "H",
      "resseq": 10,
      "icode": "",
      "resname": "GLU",
      "hetflag": " ",
      "sasa": 0.22070901095867157,
      "atoms": [
        {
          "atom_index": 1739,
          "name": "N",
          "element": "N",
          "coord": [
            -0.88919997215271,
            1.190600037574768,
            1.7117999792099
          ]
        },
        {
          "atom_index": 1740,
          "name": "CA",
          "element": "C",
          "coord": [
            -1.0058000087738037,
            1.2766000032424927,
            1.684499979019165
          ]
        },
        {
          "atom_index": 1741,
          "name": "C",
          "element": "C",
          "coord": [
            -0.9922000169754028,
            1.420300006866455,
            1.7279000282287598
          ]
        },
        {
          "atom_index": 1742,
          "name": "O",
          "element": "O",
          "coord": [
            -0.942799985408783,
            1.447100043296814,
            1.8367999792099
          ]
        },
        {
          "atom_index": 1743,
          "name": "CB",
          "element": "C",
          "coord": [
            -1.1345000267028809,
            1.2192000150680542,
            1.7450000047683716
          ]
        },
        {
          "atom_index": 1744,
          "name": "CG",
          "element": "C",
          "coord": [
            -1.2171000242233276,
            1.1398999691009521,
            1.6448999643325806
          ]
        },
        {
          "atom_index": 1745,
          "name": "CD",
          "element": "C",
          "coord": [
            -1.351699948310852,
            1.0997999906539917,
            1.698099970817566
          ]
        },
        {
          "atom_index": 1746,
          "name": "OE1",
          "element": "O",
          "coord": [
            -1.4292000532150269,
            1.1892000436782837,
            1.739799976348877
          ]
        },
        {
          "atom_index": 1747,
          "name": "OE2",
          "element": "O",
          "coord": [
            -1.3804999589920044,
            0.9789000153541565,
            1.6956000328063965
          ]
        }
      ]
    },
    {
      "id": "H:11",
      "chain": "H",
      "resseq": 11,
      "icode": "",
      "resname": "LEU",
      "hetflag": " ",
      "sasa": 0.0,
      "atoms": [
        {
          "atom_index": 1748,
          "name": "N",
          "element": "N",
          "coord": [
            -1.0382000207901,
            1.5116000175476074,
            1.6420999765396118
          ]
        },
        {
          "atom_index": 1749,
          "name": "CA",
          "element": "C",
          "coord": [
            -1.0329999923706055,
            1.6555999517440796,
            1.667199969291687
          ]
        },
        {
          "atom_index": 1750,
          "name": "C",
          "element": "C",
          "coord": [
            -1.1705000400543213,
            1.6998000144958496,
            1.710800051689148
          ]
        },
        {
          "atom_index": 1751,
          "name": "O",
          "element": "O",
          "coord": [
            -1.263800024986267,
            1.6978000402450562,
            1.6296000480651855
          ]
        },
        {
          "atom_index": 1752,
          "name": "CB",
          "element": "C",
          "coord": [
            -0.9943000078201294,
            1.7339999675750732,
            1.5398999452590942
          ]
        },
        {
          "atom_index": 1753,
          "name": "CG",
          "element": "C",
          "coord": [
            -0.9941999912261963,
            1.8889000415802002,
            1.5419000387191772
          ]
        },
        {
          "atom_index": 1754,
          "name": "CD1",
          "element": "C",
          "coord": [
            -0.9031999707221985,
            1.9419000148773193,
            1.6503000259399414
          ]
        },
        {
          "atom_index": 1755,
          "name": "CD2",
          "element": "C",
          "coord": [
            -0.9520000219345093,
            1.9419000148773193,
            1.4088000059127808
          ]
        }
      ]
    },
    {
      "id": "H:12",
      "chain": "H",
      "resseq": 12,
      "icode": "",
      "resname": "VAL",
      "hetflag": " ",
      "sasa": 0.0,
      "atoms": [
        {
          "atom_index": 1756,
          "name": "N",
          "element": "N",
          "coord": [
            -1.1821000576019287,
            1.7395000457763672,
            1.837499976158142
          ]
        },
        {
          "atom_index": 1757,
          "name": "CA",
          "element": "C",
          "coord": [
            -1.307800054550171,
            1.7848999500274658,
            1.8932000398635864
          ]
        },
        {
          "atom_index": 1758,
          "name": "C",
          "element": "C",
          "coord": [
            -1.2989000082015991,
            1.9285000562667847,
            1.9456000328063965
          ]
        },
        {
          "atom_index": 1759,
          "name": "O",
          "element": "O",
          "coord": [
            -1.1937999725341797,
            1.9767999649047852,
            1.9872000217437744
          ]
        },
        {
          "atom_index": 1760,
          "name": "CB",
          "element": "C",
          "coord": [
            -1.3671000003814697,
            1.684999942779541,
            1.9976999759674072
          ]
        },
        {
          "atom_index": 1761,
          "name": "CG1",
          "element": "C",
          "coord": [
            -1.4107999801635742,
            1.5561000108718872,
            1.9275000095367432
          ]
        },
        {
          "atom_index": 1762,
          "name": "CG2",
          "element": "C",
          "coord": [
            -1.269700050354004,
            1.656599998474121,
            2.1080000400543213
          ]
        }
      ]
    },
    {
      "id": "H:13",
      "chain": "H",
      "resseq": 13,
      "icode": "",
      "resname": "ARG",
      "hetflag": " ",
      "sasa": 1.8529891967773438,
      "atoms": [
        {
          "atom_index": 1763,
          "name": "N",
          "element": "N",
          "coord": [
            -1.4124000072479248,
            1.9961999654769897,
            1.9419000148773193
          ]
        },
        {
          "atom_index": 1764,
          "name": "CA",
          "element": "C",
          "coord": [
            -1.4211000204086304,
            2.137200117111206,
            1.9793000221252441
          ]
        },
        {
          "atom_index": 1765,
          "name": "C",
          "element": "C",
          "coord": [
            -1.4491000175476074,
            2.166599988937378,
            2.1250998973846436
          ]
        },
        {
          "atom_index": 1766,
          "name": "O",
          "element": "O",
          "coord": [
            -1.5191999673843384,
            2.0922000408172607,
            2.192699909210205
          ]
        },
        {
          "atom_index": 1767,
          "name": "CB",
          "element": "C",
          "coord": [
            -1.5267000198364258,
            2.2070000171661377,
            1.8898999691009521
          ]
        },
        {
          "atom_index": 1768,
          "name": "CG",
          "element": "C",
          "coord": [
            -1.4797999858856201,
            2.238100051879883,
            1.7472000122070312
          ]
        },
        {
          "atom_index": 1769,
          "name": "CD",
          "element": "C",
          "coord": [
            -1.431399941444397,
            2.114000082015991,
            1.6720999479293823
          ]
        },
        {
          "atom_index": 1770,
          "name": "NE",
          "element": "N",
          "coord": [
            -1.3799999952316284,
            2.1373000144958496,
            1.5358999967575073
          ]
        },
        {
          "atom_index": 1771,
          "name": "CZ",
          "element": "C",
          "coord": [
            -1.2549999952316284,
            2.1707000732421875,
            1.5046000480651855
          ]
        },
        {
          "atom_index": 1772,
          "name": "NH1",
          "element": "N",
          "coord": [
            -1.162500023841858,
            2.1888999938964844,
            1.5976999998092651
          ]
        },
        {
          "atom_index": 1773,
          "name": "NH2",
          "element": "N",
          "coord": [
            -1.2196999788284302,
            2.1756999492645264,
            1.3777999877929688
          ]
        }
      ]
    },
    {
      "id": "H:14",
      "chain": "H",
      "resseq": 14,
      "icode": "",
      "resname": "PRO",
      "hetflag": " ",
      "sasa": 1.7429695129394531,
      "atoms": [
        {
          "atom_index": 1774,
          "name": "N",
          "element": "N",
          "coord": [
            -1.3890000581741333,
            2.273900032043457,
            2.1779000759124756
          ]
        },
        {
          "atom_index": 1775,
          "name": "CA",
          "element": "C",
          "coord": [
            -1.4144999980926514,
            2.306999921798706,
            2.3187999725341797
          ]
        },
        {
          "atom_index": 1776,
          "name": "C",
          "element": "C",
          "coord": [
            -1.566100001335144,
            2.322000026702881,
            2.3531999588012695
          ]
        },
        {
          "atom_index": 1777,
          "name": "O",
          "element": "O",
          "coord": [
            -1.6411999464035034,
            2.3933000564575195,
            2.2852001190185547
          ]
        },
        {
          "atom_index": 1778,
          "name": "CB",
          "element": "C",
          "coord": [
            -1.3357000350952148,
            2.4370999336242676,
            2.3376998901367188
          ]
        },
        {
          "atom_index": 1779,
          "name": "CG",
          "element": "C",
          "coord": [
            -1.2867000102996826,
            2.475600004196167,
            2.1989998817443848
          ]
        },
        {
          "atom_index": 1780,
          "name": "CD",
          "element": "C",
          "coord": [
            -1.274999976158142,
            2.3503000736236572,
            2.1250998973846436
          ]
        }
      ]
    },
    {
      "id": "H:15",
      "chain": "H",
      "resseq": 15,
      "icode": "",
      "resname": "GLY",
      "hetflag": " ",
      "sasa": 1.7444407939910889,
      "atoms": [
        {
          "atom_index": 1781,
          "name": "N",
          "element": "N",
          "coord": [
            -1.611199975013733,
            2.2481000423431396,
            2.453900098800659
          ]
        },
        {
          "atom_index": 1782,
          "name": "CA",
          "element": "C",
          "coord": [
            -1.7503000497817993,
            2.254499912261963,
            2.4955999851226807
          ]
        },
        {
          "atom_index": 1783,
          "name": "C",
          "element": "C",
          "coord": [
            -1.840000033378601,
            2.1403000354766846,
            2.4500999450683594
          ]
        },
        {
          "atom_index": 1784,
          "name": "O",
          "element": "O",
          "coord": [
            -1.9479999542236328,
            2.121000051498413,
            2.50600004196167
          ]
        }
      ]
    },
    {
      "id": "H:16",
      "chain": "H",
      "resseq": 16,
      "icode": "",
      "resname": "ALA",
      "hetflag": " ",
      "sasa": 0.6453092098236084,
      "atoms": [
        {
          "atom_index": 1785,
          "name": "N",
          "element": "N",
          "coord": [
            -1.7963999509811401,
            2.064500093460083,
            2.3501999378204346
          ]
        },
        {
          "atom_index": 1786,
          "name": "CA",
          "element": "C",
          "coord": [
            -1.8733999729156494,
            1.9535000324249268,
            2.296799898147583
          ]
        },
        {
          "atom_index": 1787,
          "name": "C",
          "element": "C",
          "coord": [
            -1.8544000387191772,
            1.8249000310897827,
            2.3796000480651855
          ]
        },
        {
          "atom_index": 1788,
          "name": "O",
          "element": "O",
          "coord": [
            -1.7943999767303467,
            1.8291000127792358,
            2.4895999431610107
          ]
        },
        {
          "atom_index": 1789,
          "name": "CB",
          "element": "C",
          "coord": [
            -1.8324999809265137,
            1.9312000274658203,
            2.15339994430542
          ]
        }
      ]
    },
    {
      "id": "H:17",
      "chain": "H",
      "resseq": 17,
      "icode": "",
      "resname": "LEU",
      "hetflag": " ",
      "sasa": 2.9684224128723145,
      "atoms": [
        {
          "atom_index": 1790,
          "name": "N",
          "element": "N",
          "coord": [
            -1.9113999605178833,
            1.7131999731063843,
            2.331700086593628
          ]
        },
        {
          "atom_index": 1791,
          "name": "CA",
          "element": "C",
          "coord": [
            -1.8946000337600708,
            1.582200050354004,
            2.396199941635132
          ]
        },
        {
          "atom_index": 1792,
          "name": "C",
          "element": "C",
          "coord": [
            -1.8418999910354614,
            1.4788000583648682,
            2.2969000339508057
          ]
        },
        {
          "atom_index": 1793,
          "name": "O",
          "element": "O",
          "coord": [
            -1.8552000522613525,
            1.4954999685287476,
            2.1760001182556152
          ]
        },
        {
          "atom_index": 1794,
          "name": "CB",
          "element": "C",
          "coord": [
            -2.0220999717712402,
            1.5332000255584717,
            2.46370005607605
          ]
        },
        {
          "atom_index": 1795,
          "name": "CG",
          "element": "C",
          "coord": [
            -2.1524999141693115,
            1.4836000204086304,
            2.4001998901367188
          ]
        },
        {
          "atom_index": 1796,
          "name": "CD1",
          "element": "C",
          "coord": [
            -2.1366000175476074,
            1.3579000234603882,
            2.3155999183654785
          ]
        },
        {
          "atom_index": 1797,
          "name": "CD2",
          "element": "C",
          "coord": [
            -2.2421000003814697,
            1.450700044631958,
            2.5178000926971436
          ]
        }
      ]
    },
    {
      "id": "H:18",
      "chain": "H",
      "resseq": 18,
      "icode": "",
      "resname": "VAL",
      "hetflag": " ",
      "sasa": 0.0,
      "atoms": [
        {
          "atom_index": 1798,
          "name": "N",
          "element": "N",
          "coord": [
            -1.7843999862670898,
            1.3702000379562378,
            2.3471999168395996
          ]
        },
        {
          "atom_index": 1799,
          "name": "CA",
          "element": "C",
          "coord": [
            -1.726199984550476,
            1.2695000171661377,
            2.259399890899658
          ]
        },
        {
          "atom_index": 1800,
          "name": "C",
          "element": "C",
          "coord": [
            -1.7477999925613403,
            1.1340999603271484,
            2.3210999965667725
          ]
        },
        {
          "atom_index": 1801,
          "name": "O",
          "element": "O",
          "coord": [
            -1.7582999467849731,
            1.124400019645691,
            2.4423999786376953
          ]
        },
        {
          "atom_index": 1802,
          "name": "CB",
          "element": "C",
          "coord": [
            -1.5709999799728394,
            1.295300006866455,
            2.2402000427246094
          ]
        },
        {
          "atom_index": 1803,
          "name": "CG1",
          "element": "C",
          "coord": [
            -1.4948999881744385,
            1.2653000354766846,
            2.3671998977661133
          ]
        },
        {
          "atom_index": 1804,
          "name": "CG2",
          "element": "C",
          "coord": [
            -1.51419997215271,
            1.2146999835968018,
            2.1219000816345215
          ]
        }
      ]
    },
    {
      "id": "H:19",
      "chain": "H",
      "resseq": 19,
      "icode": "",
      "resname": "LYS",
      "hetflag": " ",
      "sasa": 1.931991457939148,
      "atoms": [
        {
          "atom_index": 1805,
          "name": "N",
          "element": "N",
          "coord": [
            -1.7554999589920044,
            1.0312000513076782,
            2.2363998889923096
          ]
        },
        {
          "atom_index": 1806,
          "name": "CA",
          "element": "C",
          "coord": [
            -1.7735999822616577,
            0.8916000127792358,
            2.2778000831604004
          ]
        },
        {
          "atom_index": 1807,
          "name": "C",
          "element": "C",
          "coord": [
            -1.6639000177383423,
            0.809499979019165,
            2.208199977874756
          ]
        },
        {
          "atom_index": 1808,
          "name": "O",
          "element": "O",
          "coord": [
            -1.6569000482559204,
            0.8064000010490417,
            2.0848000049591064
          ]
        },
        {
          "atom_index": 1809,
          "name": "CB",
          "element": "C",
          "coord": [
            -1.9105000495910645,
            0.8411999940872192,
            2.230799913406372
          ]
        },
        {
          "atom_index": 1810,
          "name": "CG",
          "element": "C",
          "coord": [
            -1.9622000455856323,
            0.7138000130653381,
            2.299499988555908
          ]
        },
        {
          "atom_index": 1811,
          "name": "CD",
          "element": "C",
          "coord": [
            -2.0966999530792236,
            0.6700999736785889,
            2.2388999462127686
          ]
        },
        {
          "atom_index": 1812,
          "name": "CE",
          "element": "C",
          "coord": [
            -2.163100004196167,
            0.5562000274658203,
            2.315700054168701
          ]
        },
        {
          "atom_index": 1813,
          "name": "NZ",
          "element": "N",
          "coord": [
            -2.273200035095215,
            0.49070000648498535,
            2.238300085067749
          ]
        }
      ]
    },
    {
      "id": "H:20",
      "chain": "H",
      "resseq": 20,
      "icode": "",
      "resname": "LEU",
      "hetflag": " ",
      "sasa": 0.0,
      "atoms": [
        {
          "atom_index": 1814,
          "name": "N",
          "element": "N",
          "coord": [
            -1.5753999948501587,
            0.7469000220298767,
            2.2855000495910645
          ]
        },
        {
          "atom_index": 1815,
          "name": "CA",
          "element": "C",
          "coord": [
            -1.4670000076293945,
            0.6657000184059143,
            2.229300022125244
          ]
        },
        {
          "atom_index": 1816,
          "name": "C",
          "element": "C",
          "coord": [
            -1.5033999681472778,
            0.5203999876976013,
            2.244499921798706
          ]
        },
        {
          "atom_index": 1817,
          "name": "O",
          "element": "O",
          "coord": [
            -1.5733000040054321,
            0.48420000076293945,
            2.337599992752075
          ]
        },
        {
          "atom_index": 1818,
          "name": "CB",
          "element": "C",
          "coord": [
            -1.3375999927520752,
            0.692300021648407,
            2.3043999671936035
          ]
        },
        {
          "atom_index": 1819,
          "name": "CG",
          "element": "C",
          "coord": [
            -1.2968000173568726,
            0.8379999995231628,
            2.3104000091552734
          ]
        },
        {
          "atom_index": 1820,
          "name": "CD1",
          "element": "C",
          "coord": [
            -1.1657999753952026,
            0.8503000140190125,
            2.386199951171875
          ]
        },
        {
          "atom_index": 1821,
          "name": "CD2",
          "element": "C",
          "coord": [
            -1.281000018119812,
            0.890999972820282,
            2.1696999073028564
          ]
        }
      ]
    },
    {
      "id": "H:21",
      "chain": "H",
      "resseq": 21,
      "icode": "",
      "resname": "SER",
      "hetflag": " ",
      "sasa": 0.0,
      "atoms": [
        {
          "atom_index": 1822,
          "name": "N",
          "element": "N",
          "coord": [
            -1.4572999477386475,
            0.43639999628067017,
            2.1545000076293945
          ]
        },
        {
          "atom_index": 1823,
          "name": "CA",
          "element": "C",
          "coord": [
            -1.4895000457763672,
            0.29490000009536743,
            2.1644999980926514
          ]
        },
        {
          "atom_index": 1824,
          "name": "C",
          "element": "C",
          "coord": [
            -1.3657000064849854,
            0.20489999651908875,
            2.176100015640259
          ]
        },
        {
          "atom_index": 1825,
          "name": "O",
          "element": "O",
          "coord": [
            -1.2545000314712524,
            0.24699999392032623,
            2.148099899291992
          ]
        },
        {
          "atom_index": 1826,
          "name": "CB",
          "element": "C",
          "coord": [
            -1.5812000036239624,
            0.2517000138759613,
            2.0476999282836914
          ]
        },
        {
          "atom_index": 1827,
          "name": "OG",
          "element": "O",
          "coord": [
            -1.5257999897003174,
            0.2793999910354614,
            1.9200999736785889
          ]
        }
      ]
    },
    {
      "id": "H:22",
      "chain": "H",
      "resseq": 22,
      "icode": "",
      "resname": "CYS",
      "hetflag": " ",
      "sasa": 0.0,
      "atoms": [
        {
          "atom_index": 1828,
          "name": "N",
          "element": "N",
          "coord": [
            -1.3849999904632568,
            0.0828000009059906,
            2.2228000164031982
          ]
        },
        {
          "atom_index": 1829,
          "name": "CA",
          "element": "C",
          "coord": [
            -1.2757999897003174,
            -0.013299999758601189,
            2.240000009536743
          ]
        },
        {
          "atom_index": 1830,
          "name": "C",
          "element": "C",
          "coord": [
            -1.3315999507904053,
            -0.15139999985694885,
            2.2047998905181885
          ]
        },
        {
          "atom_index": 1831,
          "name": "O",
          "element": "O",
          "coord": [
            -1.4046000242233276,
            -0.2110999971628189,
            2.284600019454956
          ]
        },
        {
          "atom_index": 1832,
          "name": "CB",
          "element": "C",
          "coord": [
            -1.2301000356674194,
            -0.007699999958276749,
            2.3856000900268555
          ]
        },
        {
          "atom_index": 1833,
          "name": "SG",
          "element": "S",
          "coord": [
            -1.1043000221252441,
            -0.125900000333786,
            2.437000036239624
          ]
        }
      ]
    },
    {
      "id": "H:23",
      "chain": "H",
      "resseq": 23,
      "icode": "",
      "resname": "LYS",
      "hetflag": " ",
      "sasa": 2.032724142074585,
      "atoms": [
        {
          "atom_index": 1834,
          "name": "N",
          "element": "N",
          "coord": [
            -1.30649995803833,
            -0.1973000019788742,
            2.0820999145507812
          ]
        },
        {
          "atom_index": 1835,
          "name": "CA",
          "element": "C",
          "coord": [
            -1.357100009918213,
            -0.3262999951839447,
            2.0355000495910645
          ]
        },
        {
          "atom_index": 1836,
          "name": "C",
          "element": "C",
          "coord": [
            -1.2588000297546387,
            -0.4390000104904175,
            2.06850004196167
          ]
        },
        {
          "atom_index": 1837,
          "name": "O",
          "element": "O",
          "coord": [
            -1.1410000324249268,
            -0.43299999833106995,
            2.0339999198913574
          ]
        },
        {
          "atom_index": 1838,
          "name": "CB",
          "element": "C",
          "coord": [
            -1.3839999437332153,
            -0.31850001215934753,
            1.8858000040054321
          ]
        },
        {
          "atom_index": 1839,
          "name": "CG",
          "element": "C",
          "coord": [
            -1.4149999618530273,
            -0.4505000114440918,
            1.8157000541687012
          ]
        },
        {
          "atom_index": 1840,
          "name": "CD",
          "element": "C",
          "coord": [
            -1.3918999433517456,
            -0.4316999912261963,
            1.663599967956543
          ]
        },
        {
          "atom_index": 1841,
          "name": "CE",
          "element": "C",
          "coord": [
            -1.3552000522613525,
            -0.5616999864578247,
            1.5886000394821167
          ]
        },
        {
          "atom_index": 1842,
          "name": "NZ",
          "element": "N",
          "coord": [
            -1.2329000234603882,
            -0.630299985408783,
            1.6442999839782715
          ]
        }
      ]
    },
    {
      "id": "H:24",
      "chain": "H",
      "resseq": 24,
      "icode": "",
      "resname": "ALA",
      "hetflag": " ",
      "sasa": 0.0,
      "atoms": [
        {
          "atom_index": 1843,
          "name": "N",
          "element": "N",
          "coord": [
            -1.3065999746322632,
            -0.5411999821662903,
            2.137399911880493
          ]
        },
        {
          "atom_index": 1844,
          "name": "CA",
          "element": "C",
          "coord": [
            -1.2199000120162964,
            -0.6495000123977661,
            2.175600051879883
          ]
        },
        {
          "atom_index": 1845,
          "name": "C",
          "element": "C",
          "coord": [
            -1.232800006866455,
            -0.7641000151634216,
            2.079900026321411
          ]
        },
        {
          "atom_index": 1846,
          "name": "O",
          "element": "O",
          "coord": [
            -1.3402999639511108,
            -0.791100025177002,
            2.0272998809814453
          ]
        },
        {
          "atom_index": 1847,
          "name": "CB",
          "element": "C",
          "coord": [
            -1.2532000541687012,
            -0.6963000297546387,
            2.316499948501587
          ]
        }
      ]
    },
    {
      "id": "H:25",
      "chain": "H",
      "resseq": 25,
      "icode": "",
      "resname": "SER",
      "hetflag": " ",
      "sasa": 0.0,
      "atoms": [
        {
          "atom_index": 1848,
          "name": "N",
          "element": "N",
          "coord": [
            -1.1222000122070312,
            -0.8334000110626221,
            2.06030011177063
          ]
        },
        {
          "atom_index": 1849,
          "name": "CA",
          "element": "C",
          "coord": [
            -1.11899995803833,
            -0.9491000175476074,
            1.9726999998092651
          ]
        },
        {
          "atom_index": 1850,
          "name": "C",
          "element": "C",
          "coord": [
            -1.0537999868392944,
            -1.0609999895095825,
            2.0518999099731445
          ]
        },
        {
          "atom_index": 1851,
          "name": "O",
          "element": "O",
          "coord": [
            -0.9864000082015991,
            -1.0363999605178833,
            2.15120005607605
          ]
        },
        {
          "atom_index": 1852,
          "name": "CB",
          "element": "C",
          "coord": [
            -1.0356999635696411,
            -0.917900025844574,
            1.8487999439239502
          ]
        },
        {
          "atom_index": 1853,
          "name": "OG",
          "element": "O",
          "coord": [
            -1.0750999450683594,
            -0.7935000061988831,
            1.7933000326156616
          ]
        }
      ]
    },
    {
      "id": "H:26",
      "chain": "H",
      "resseq": 26,
      "icode": "",
      "resname": "GLY",
      "hetflag": " ",
      "sasa": 0.9229456186294556,
      "atoms": [
        {
          "atom_index": 1854,
          "name": "N",
          "element": "N",
          "coord": [
            -1.0844999551773071,
            -1.1837999820709229,
            2.0146000385284424
          ]
        },
        {
          "atom_index": 1855,
          "name": "CA",
          "element": "C",
          "coord": [
            -1.024399995803833,
            -1.298699975013733,
            2.079400062561035
          ]
        },
        {
          "atom_index": 1856,
          "name": "C",
          "element": "C",
          "coord": [
            -1.073799967765808,
            -1.3410999774932861,
            2.2163000106811523
          ]
        },
        {
          "atom_index": 1857,
          "name": "O",
          "element": "O",
          "coord": [
            -1.0413000583648682,
            -1.4527000188827515,
            2.2599000930786133
          ]
        }
      ]
    },
    {
      "id": "H:27",
      "chain": "H",
      "resseq": 27,
      "icode": "",
      "resname": "PHE",
      "hetflag": " ",
      "sasa": 0.0,
      "atoms": [
        {
          "atom_index": 1858,
          "name": "N",
          "element": "N",
          "coord": [
            -1.1539000272750854,
            -1.257699966430664,
            2.2822999954223633
          ]
        },
        {
          "atom_index": 1859,
          "name": "CA",
          "element": "C",
          "coord": [
            -1.2023999691009521,
            -1.2906999588012695,
            2.416300058364868
          ]
        },
        {
          "atom_index": 1860,
          "name": "C",
          "element": "C",
          "coord": [
            -1.3323999643325806,
            -1.2166999578475952,
            2.4481000900268555
          ]
        },
        {
          "atom_index": 1861,
          "name": "O",
          "element": "O",
          "coord": [
            -1.3617000579833984,
            -1.113800048828125,
            2.388700008392334
          ]
        },
        {
          "atom_index": 1862,
          "name": "CB",
          "element": "C",
          "coord": [
            -1.0949000120162964,
            -1.2553999423980713,
            2.5215001106262207
          ]
        },
        {
          "atom_index": 1863,
          "name": "CG",
          "element": "C",
          "coord": [
            -1.0789999961853027,
            -1.1087000370025635,
            2.544600009918213
          ]
        },
        {
          "atom_index": 1864,
          "name": "CD1",
          "element": "C",
          "coord": [
            -1.0010000467300415,
            -1.0326999425888062,
            2.4602999687194824
          ]
        },
        {
          "atom_index": 1865,
          "name": "CD2",
          "element": "C",
          "coord": [
            -1.1510000228881836,
            -1.0449999570846558,
            2.6445999145507812
          ]
        },
        {
          "atom_index": 1866,
          "name": "CE1",
          "element": "C",
          "coord": [
            -0.9954000115394592,
            -0.8950999975204468,
            2.47379994392395
          ]
        },
        {
          "atom_index": 1867,
          "name": "CE2",
          "element": "C",
          "coord": [
            -1.1466000080108643,
            -0.9065999984741211,
            2.65939998626709
          ]
        },
        {
          "atom_index": 1868,
          "name": "CZ",
          "element": "C",
          "coord": [
            -1.0686999559402466,
            -0.8317000269889832,
            2.5732998847961426
          ]
        }
      ]
    },
    {
      "id": "H:28",
      "chain": "H",
      "resseq": 28,
      "icode": "",
      "resname": "ASN",
      "hetflag": " ",
      "sasa": 1.2977267503738403,
      "atoms": [
        {
          "atom_index": 1869,
          "name": "N",
          "element": "N",
          "coord": [
            -1.4076999425888062,
            -1.2652000188827515,
            2.5462000370025635
          ]
        },
        {
          "atom_index": 1870,
          "name": "CA",
          "element": "C",
          "coord": [
            -1.5328999757766724,
            -1.1998000144958496,
            2.58240008354187
          ]
        },
        {
          "atom_index": 1871,
          "name": "C",
          "element": "C",
          "coord": [
            -1.5175000429153442,
            -1.0947999954223633,
            2.690999984741211
          ]
        },
        {
          "atom_index": 1872,
          "name": "O",
          "element": "O",
          "coord": [
            -1.4681999683380127,
            -1.1240999698638916,
            2.799299955368042
          ]
        },
        {
          "atom_index": 1873,
          "name": "CB",
          "element": "C",
          "coord": [
            -1.6373000144958496,
            -1.30239999294281,
            2.6247000694274902
          ]
        },
        {
          "atom_index": 1874,
          "name": "CG",
          "element": "C",
          "coord": [
            -1.7800999879837036,
            -1.257699966430664,
            2.591200113296509
          ]
        },
        {
          "atom_index": 1875,
          "name": "OD1",
          "element": "O",
          "coord": [
            -1.8252999782562256,
            -1.146299958229065,
            2.628499984741211
          ]
        },
        {
          "atom_index": 1876,
          "name": "ND2",
          "element": "N",
          "coord": [
            -1.8516000509262085,
            -1.3442000150680542,
            2.519399881362915
          ]
        }
      ]
    },
    {
      "id": "H:29",
      "chain": "H",
      "resseq": 29,
      "icode": "",
      "resname": "ILE",
      "hetflag": " ",
      "sasa": 0.0,
      "atoms": [
        {
          "atom_index": 1877,
          "name": "N",
          "element": "N",
          "coord": [
            -1.5648000240325928,
            -0.9736999869346619,
            2.66510009765625
          ]
        },
        {
          "atom_index": 1878,
          "name": "CA",
          "element": "C",
          "coord": [
            -1.5515999794006348,
            -0.8702999949455261,
            2.7657999992370605
          ]
        },
        {
          "atom_index": 1879,
          "name": "C",
          "element": "C",
          "coord": [
            -1.635599970817566,
            -0.8938000202178955,
            2.8929998874664307
          ]
        },
        {
          "atom_index": 1880,
          "name": "O",
          "element": "O",
          "coord": [
            -1.6067999601364136,
            -0.8370000123977661,
            2.9992001056671143
          ]
        },
        {
          "atom_index": 1881,
          "name": "CB",
          "element": "C",
          "coord": [
            -1.5813000202178955,
            -0.7304999828338623,
            2.7090001106262207
          ]
        },
        {
          "atom_index": 1882,
          "name": "CG1",
          "element": "C",
          "coord": [
            -1.7314000129699707,
            -0.7123000025749207,
            2.6884000301361084
          ]
        },
        {
          "atom_index": 1883,
          "name": "CG2",
          "element": "C",
          "coord": [
            -1.5053000450134277,
            -0.7087000012397766,
            2.578000068664551
          ]
        },
        {
          "atom_index": 1884,
          "name": "CD1",
          "element": "C",
          "coord": [
            -1.7676000595092773,
            -0.5687000155448914,
            2.651099920272827
          ]
        }
      ]
    },
    {
      "id": "H:30",
      "chain": "H",
      "resseq": 30,
      "icode": "",
      "resname": "LYS",
      "hetflag": " ",
      "sasa": 1.3210432529449463,
      "atoms": [
        {
          "atom_index": 1885,
          "name": "N",
          "element": "N",
          "coord": [
            -1.7379000186920166,
            -0.9783999919891357,
            2.8838999271392822
          ]
        },
        {
          "atom_index": 1886,
          "name": "CA",
          "element": "C",
          "coord": [
            -1.822700023651123,
            -1.0056999921798706,
            3.0004000663757324
          ]
        },
        {
          "atom_index": 1887,
          "name": "C",
          "element": "C",
          "coord": [
            -1.7395000457763672,
            -1.0745999813079834,
            3.109100103378296
          ]
        },
        {
          "atom_index": 1888,
          "name": "O",
          "element": "O",
          "coord": [
            -1.771299958229065,
            -1.0678000450134277,
            3.229099988937378
          ]
        },
        {
          "atom_index": 1889,
          "name": "CB",
          "element": "C",
          "coord": [
            -1.9421000480651855,
            -1.0937000513076782,
            2.9598000049591064
          ]
        },
        {
          "atom_index": 1890,
          "name": "CG",
          "element": "C",
          "coord": [
            -1.902500033378601,
            -1.236299991607666,
            2.921299934387207
          ]
        },
        {
          "atom_index": 1891,
          "name": "CD",
          "element": "C",
          "coord": [
            -2.0165998935699463,
            -1.3229999542236328,
            2.8705999851226807
          ]
        },
        {
          "atom_index": 1892,
          "name": "CE",
          "element": "C",
          "coord": [
            -2.1303999423980713,
            -1.3322999477386475,
            2.972100019454956
          ]
        },
        {
          "atom_index": 1893,
          "name": "NZ",
          "element": "N",
          "coord": [
            -2.222899913787842,
            -1.2122999429702759,
            2.97379994392395
          ]
        }
      ]
    },
    {
      "id": "H:31",
      "chain": "H",
      "resseq": 31,
      "icode": "",
      "resname": "ASP",
      "hetflag": " ",
      "sasa": 1.891791582107544,
      "atoms": [
        {
          "atom_index": 1894,
          "name": "N",
          "element": "N",
          "coord": [
            -1.6282000541687012,
            -1.1333999633789062,
            3.065700054168701
          ]
        },
        {
          "atom_index": 1895,
          "name": "CA",
          "element": "C",
          "coord": [
            -1.5368000268936157,
            -1.208899974822998,
            3.1512999534606934
          ]
        },
        {
          "atom_index": 1896,
          "name": "C",
          "element": "C",
          "coord": [
            -1.4258999824523926,
            -1.132699966430664,
            3.222599983215332
          ]
        },
        {
          "atom_index": 1897,
          "name": "O",
          "element": "O",
          "coord": [
            -1.3586000204086304,
            -1.1894999742507935,
            3.310499906539917
          ]
        },
        {
          "atom_index": 1898,
          "name": "CB",
          "element": "C",
          "coord": [
            -1.473099946975708,
            -1.3214000463485718,
            3.0701000690460205
          ]
        },
        {
          "atom_index": 1899,
          "name": "CG",
          "element": "C",
          "coord": [
            -1.5680999755859375,
            -1.434499979019165,
            3.044300079345703
          ]
        },
        {
          "atom_index": 1900,
          "name": "OD1",
          "element": "O",
          "coord": [
            -1.6298999786376953,
            -1.483199954032898,
            3.140899896621704
          ]
        },
        {
          "atom_index": 1901,
          "name": "OD2",
          "element": "O",
          "coord": [
            -1.579699993133545,
            -1.4759999513626099,
            2.9279000759124756
          ]
        }
      ]
    },
    {
      "id": "H:32",
      "chain": "H",
      "resseq": 32,
      "icode": "",
      "resname": "TYR",
      "hetflag": " ",
      "sasa": 0.2522388696670532,
      "atoms": [
        {
          "atom_index": 1902,
          "name": "N",
          "element": "N",
          "coord": [
            -1.409000039100647,
            -1.0053999423980713,
            3.1875
          ]
        },
        {
          "atom_index": 1903,
          "name": "CA",
          "element": "C",
          "coord": [
            -1.3035000562667847,
            -0.9225999712944031,
            3.2441000938415527
          ]
        },
        {
          "atom_index": 1904,
          "name": "C",
          "element": "C",
          "coord": [
            -1.3488999605178833,
            -0.781499981880188,
            3.275700092315674
          ]
        },
        {
          "atom_index": 1905,
          "name": "O",
          "element": "O",
          "coord": [
            -1.4537999629974365,
            -0.7372999787330627,
            3.232100009918213
          ]
        },
        {
          "atom_index": 1906,
          "name": "CB",
          "element": "C",
          "coord": [
            -1.1872999668121338,
            -0.9103999733924866,
            3.1417999267578125
          ]
        },
        {
          "atom_index": 1907,
          "name": "CG",
          "element": "C",
          "coord": [
            -1.1292999982833862,
            -1.041599988937378,
            3.093400001525879
          ]
        },
        {
          "atom_index": 1908,
          "name": "CD1",
          "element": "C",
          "coord": [
            -1.1886999607086182,
            -1.1114000082015991,
            2.988100051879883
          ]
        },
        {
          "atom_index": 1909,
          "name": "CD2",
          "element": "C",
          "coord": [
            -1.0192999839782715,
            -1.0987000465393066,
            3.156899929046631
          ]
        },
        {
          "atom_index": 1910,
          "name": "CE1",
          "element": "C",
          "coord": [
            -1.1406999826431274,
            -1.2351000308990479,
            2.9477999210357666
          ]
        },
        {
          "atom_index": 1911,
          "name": "CE2",
          "element": "C",
          "coord": [
            -0.970300018787384,
            -1.2226999998092651,
            3.1166000366210938
          ]
        },
        {
          "atom_index": 1912,
          "name": "CZ",
          "element": "C",
          "coord": [
            -1.031000018119812,
            -1.2893999814987183,
            3.012500047683716
          ]
        },
        {
          "atom_index": 1913,
          "name": "OH",
          "element": "O",
          "coord": [
            -0.9793999791145325,
            -1.4084999561309814,
            2.9691998958587646
          ]
        }
      ]
    },
    {
      "id": "H:33",
      "chain": "H",
      "resseq": 33,
      "icode": "",
      "resname": "TYR",
      "hetflag": " ",
      "sasa": 0.31529858708381653,
      "atoms": [
        {
          "atom_index": 1914,
          "name": "N",
          "element": "N",
          "coord": [
            -1.266800045967102,
            -0.7103999853134155,
            3.351099967956543
          ]
        },
        {
          "atom_index": 1915,
          "name": "CA",
          "element": "C",
          "coord": [
            -1.2933000326156616,
            -0.5706999897956848,
            3.3798000812530518
          ]
        },
        {
          "atom_index": 1916,
          "name": "C",
          "element": "C",
          "coord": [
            -1.218000054359436,
            -0.4993000030517578,
            3.270699977874756
          ]
        },
        {
          "atom_index": 1917,
          "name": "O",
          "element": "O",
          "coord": [
            -1.1087000370025635,
            -0.541100025177002,
            3.232100009918213
          ]
        },
        {
          "atom_index": 1918,
          "name": "CB",
          "element": "C",
          "coord": [
            -1.231600046157837,
            -0.5266000032424927,
            3.5102999210357666
          ]
        },
        {
          "atom_index": 1919,
          "name": "CG",
          "element": "C",
          "coord": [
            -1.3001999855041504,
            -0.57669997215271,
            3.6308000087738037
          ]
        },
        {
          "atom_index": 1920,
          "name": "CD1",
          "element": "C",
          "coord": [
            -1.4311000108718872,
            -0.6222000122070312,
            3.625699996948242
          ]
        },
        {
          "atom_index": 1921,
          "name": "CD2",
          "element": "C",
          "coord": [
            -1.2348999977111816,
            -0.5774999856948853,
            3.751499891281128
          ]
        },
        {
          "atom_index": 1922,
          "name": "CE1",
          "element": "C",
          "coord": [
            -1.4941999912261963,
            -0.6671000123023987,
            3.738100051879883
          ]
        },
        {
          "atom_index": 1923,
          "name": "CE2",
          "element": "C",
          "coord": [
            -1.2976000308990479,
            -0.6226999759674072,
            3.8657000064849854
          ]
        },
        {
          "atom_index": 1924,
          "name": "CZ",
          "element": "C",
          "coord": [
            -1.4266999959945679,
            -0.6672000288963318,
            3.8582000732421875
          ]
        },
        {
          "atom_index": 1925,
          "name": "OH",
          "element": "O",
          "coord": [
            -1.486299991607666,
            -0.7113999724388123,
            3.973299980163574
          ]
        }
      ]
    },
    {
      "id": "H:34",
      "chain": "H",
      "resseq": 34,
      "icode": "",
      "resname": "MET",
      "hetflag": " ",
      "sasa": 0.0,
      "atoms": [
        {
          "atom_index": 1926,
          "name": "N",
          "element": "N",
          "coord": [
            -1.2740000486373901,
            -0.3903999924659729,
            3.22189998626709
          ]
        },
        {
          "atom_index": 1927,
          "name": "CA",
          "element": "C",
          "coord": [
            -1.2064000368118286,
            -0.31690001487731934,
            3.118299961090088
          ]
        },
        {
          "atom_index": 1928,
          "name": "C",
          "element": "C",
          "coord": [
            -1.1842000484466553,
            -0.18490000069141388,
            3.1830999851226807
          ]
        },
        {
          "atom_index": 1929,
          "name": "O",
          "element": "O",
          "coord": [
            -1.2726000547409058,
            -0.13670000433921814,
            3.2500998973846436
          ]
        },
        {
          "atom_index": 1930,
          "name": "CB",
          "element": "C",
          "coord": [
            -1.2964999675750732,
            -0.30720001459121704,
            2.996799945831299
          ]
        },
        {
          "atom_index": 1931,
          "name": "CG",
          "element": "C",
          "coord": [
            -1.3388999700546265,
            -0.44530001282691956,
            2.9449000358581543
          ]
        },
        {
          "atom_index": 1932,
          "name": "SD",
          "element": "S",
          "coord": [
            -1.194000005722046,
            -0.539900004863739,
            2.8926000595092773
          ]
        },
        {
          "atom_index": 1933,
          "name": "CE",
          "element": "C",
          "coord": [
            -1.118899941444397,
            -0.4106000065803528,
            2.786600112915039
          ]
        }
      ]
    },
    {
      "id": "H:35",
      "chain": "H",
      "resseq": 35,
      "icode": "",
      "resname": "HIS",
      "hetflag": " ",
      "sasa": 0.0,
      "atoms": [
        {
          "atom_index": 1934,
          "name": "N",
          "element": "N",
          "coord": [
            -1.063099980354309,
            -0.13230000436306,
            3.1744000911712646
          ]
        },
        {
          "atom_index": 1935,
          "name": "CA",
          "element": "C",
          "coord": [
            -1.0325000286102295,
            -0.003800000064074993,
            3.238100051879883
          ]
        },
        {
          "atom_index": 1936,
          "name": "C",
          "element": "C",
          "coord": [
            -1.0047999620437622,
            0.10329999774694443,
            3.134000062942505
          ]
        },
        {
          "atom_index": 1937,
          "name": "O",
          "element": "O",
          "coord": [
            -0.9764999747276306,
            0.0706000030040741,
            3.0174999237060547
          ]
        },
        {
          "atom_index": 1938,
          "name": "CB",
          "element": "C",
          "coord": [
            -0.9092000126838684,
            -0.01720000058412552,
            3.3285999298095703
          ]
        },
        {
          "atom_index": 1939,
          "name": "CG",
          "element": "C",
          "coord": [
            -0.9277999997138977,
            -0.11100000143051147,
            3.4439001083374023
          ]
        },
        {
          "atom_index": 1940,
          "name": "ND1",
          "element": "N",
          "coord": [
            -0.9006999731063843,
            -0.07530000060796738,
            3.574399948120117
          ]
        },
        {
          "atom_index": 1941,
          "name": "CD2",
          "element": "C",
          "coord": [
            -0.9704999923706055,
            -0.23929999768733978,
            3.4482998847961426
          ]
        },
        {
          "atom_index": 1942,
          "name": "CE1",
          "element": "C",
          "coord": [
            -0.9259999990463257,
            -0.17749999463558197,
            3.6542000770568848
          ]
        },
        {
          "atom_index": 1943,
          "name": "NE2",
          "element": "N",
          "coord": [
            -0.9685999751091003,
            -0.2782000005245209,
            3.5801000595092773
          ]
        }
      ]
    },
    {
      "id": "H:36",
      "chain": "H",
      "resseq": 36,
      "icode": "",
      "resname": "TRP",
      "hetflag": " ",
      "sasa": 0.0,
      "atoms": [
        {
          "atom_index": 1944,
          "name": "N",
          "element": "N",
          "coord": [
            -1.0204999446868896,
            0.2298000007867813,
            3.1740000247955322
          ]
        },
        {
          "atom_index": 1945,
          "name": "CA",
          "element": "C",
          "coord": [
            -0.9912999868392944,
            0.34290000796318054,
            3.086400032043457
          ]
        },
        {
          "atom_index": 1946,
          "name": "C",
          "element": "C",
          "coord": [
            -0.885699987411499,
            0.42559999227523804,
            3.1575000286102295
          ]
        },
        {
          "atom_index": 1947,
          "name": "O",
          "element": "O",
          "coord": [
            -0.8999999761581421,
            0.4575999975204468,
            3.274899959564209
          ]
        },
        {
          "atom_index": 1948,
          "name": "CB",
          "element": "C",
          "coord": [
            -1.1157000064849854,
            0.42559999227523804,
            3.053999900817871
          ]
        },
        {
          "atom_index": 1949,
          "name": "CG",
          "element": "C",
          "coord": [
            -1.2065000534057617,
            0.3628999888896942,
            2.9463999271392822
          ]
        },
        {
          "atom_index": 1950,
          "name": "CD1",
          "element": "C",
          "coord": [
            -1.3178999423980713,
            0.2842999994754791,
            2.967099905014038
          ]
        },
        {
          "atom_index": 1951,
          "name": "CD2",
          "element": "C",
          "coord": [
            -1.1922999620437622,
            0.37389999628067017,
            2.803299903869629
          ]
        },
        {
          "atom_index": 1952,
          "name": "NE1",
          "element": "N",
          "coord": [
            -1.3726999759674072,
            0.24629999697208405,
            2.847100019454956
          ]
        },
        {
          "atom_index": 1953,
          "name": "CE2",
          "element": "C",
          "coord": [
            -1.2984000444412231,
            0.298799991607666,
            2.744800090789795
          ]
        },
        {
          "atom_index": 1954,
          "name": "CE3",
          "element": "C",
          "coord": [
            -1.1002000570297241,
            0.4397999942302704,
            2.7184998989105225
          ]
        },
        {
          "atom_index": 1955,
          "name": "CZ2",
          "element": "C",
          "coord": [
            -1.3149000406265259,
            0.2872999906539917,
            2.6061999797821045
          ]
        },
        {
          "atom_index": 1956,
          "name": "CZ3",
          "element": "C",
          "coord": [
            -1.1168999671936035,
            0.42800000309944153,
            2.5797998905181885
          ]
        },
        {
          "atom_index": 1957,
          "name": "CH2",
          "element": "C",
          "coord": [
            -1.2230000495910645,
            0.352400004863739,
            2.526099920272827
          ]
        }
      ]
    },
    {
      "id": "H:37",
      "chain": "H",
      "resseq": 37,
      "icode": "",
      "resname": "VAL",
      "hetflag": " ",
      "sasa": 0.0,
      "atoms": [
        {
          "atom_index": 1958,
          "name": "N",
          "element": "N",
          "coord": [
            -0.7752000093460083,
            0.44839999079704285,
            3.087599992752075
          ]
        },
        {
          "atom_index": 1959,
          "name": "CA",
          "element": "C",
          "coord": [
            -0.6583999991416931,
            0.5224999785423279,
            3.1352999210357666
          ]
        },
        {
          "atom_index": 1960,
          "name": "C",
          "element": "C",
          "coord": [
            -0.6248999834060669,
            0.6420000195503235,
            3.044100046157837
          ]
        },
        {
          "atom_index": 1961,
          "name": "O",
          "element": "O",
          "coord": [
            -0.6399999856948853,
            0.6384000182151794,
            2.920799970626831
          ]
        },
        {
          "atom_index": 1962,
          "name": "CB",
          "element": "C",
          "coord": [
            -0.5357000231742859,
            0.4309999942779541,
            3.1491000652313232
          ]
        },
        {
          "atom_index": 1963,
          "name": "CG1",
          "element": "C",
          "coord": [
            -0.4291999936103821,
            0.5008000135421753,
            3.225600004196167
          ]
        },
        {
          "atom_index": 1964,
          "name": "CG2",
          "element": "C",
          "coord": [
            -0.5741999745368958,
            0.3005000054836273,
            3.220599889755249
          ]
        }
      ]
    },
    {
      "id": "H:38",
      "chain": "H",
      "resseq": 38,
      "icode": "",
      "resname": "LYS",
      "hetflag": " ",
      "sasa": 0.0,
      "atoms": [
        {
          "atom_index": 1965,
          "name": "N",
          "element": "N",
          "coord": [
            -0.5774999856948853,
            0.7472000122070312,
            3.1080000400543213
          ]
        },
        {
          "atom_index": 1966,
          "name": "CA",
          "element": "C",
          "coord": [
            -0.5489000082015991,
            0.8716999888420105,
            3.041800022125244
          ]
        },
        {
          "atom_index": 1967,
          "name": "C",
          "element": "C",
          "coord": [
            -0.4023999869823456,
            0.9099000096321106,
            3.0611000061035156
          ]
        },
        {
          "atom_index": 1968,
          "name": "O",
          "element": "O",
          "coord": [
            -0.33880001306533813,
            0.8743000030517578,
            3.1603000164031982
          ]
        },
        {
          "atom_index": 1969,
          "name": "CB",
          "element": "C",
          "coord": [
            -0.6420999765396118,
            0.9793999791145325,
            3.102400064468384
          ]
        },
        {
          "atom_index": 1970,
          "name": "CG",
          "element": "C",
          "coord": [
            -0.6187000274658203,
            1.123900055885315,
            3.0606000423431396
          ]
        },
        {
          "atom_index": 1971,
          "name": "CD",
          "element": "C",
          "coord": [
            -0.708299994468689,
            1.2170000076293945,
            3.140199899673462
          ]
        },
        {
          "atom_index": 1972,
          "name": "CE",
          "element": "C",
          "coord": [
            -0.6948000192642212,
            1.361199975013733,
            3.0941998958587646
          ]
        },
        {
          "atom_index": 1973,
          "name": "NZ",
          "element": "N",
          "coord": [
            -0.7932000160217285,
            1.4509999752044678,
            3.159899950027466
          ]
        }
      ]
    },
    {
      "id": "H:39",
      "chain": "H",
      "resseq": 39,
      "icode": "",
      "resname": "GLN",
      "hetflag": " ",
      "sasa": 0.0,
      "atoms": [
        {
          "atom_index": 1974,
          "name": "N",
          "element": "N",
          "coord": [
            -0.34850001335144043,
            0.9800999760627747,
            2.963399887084961
          ]
        },
        {
          "atom_index": 1975,
          "name": "CA",
          "element": "C",
          "coord": [
            -0.2126999944448471,
            1.0257999897003174,
            2.9725000858306885
          ]
        },
        {
          "atom_index": 1976,
          "name": "C",
          "element": "C",
          "coord": [
            -0.19920000433921814,
            1.1548000574111938,
            2.8903000354766846
          ]
        },
        {
          "atom_index": 1977,
          "name": "O",
          "element": "O",
          "coord": [
            -0.211899995803833,
            1.1552000045776367,
            2.7660000324249268
          ]
        },
        {
          "atom_index": 1978,
          "name": "CB",
          "element": "C",
          "coord": [
            -0.11620000004768372,
            0.9175000190734863,
            2.9244000911712646
          ]
        },
        {
          "atom_index": 1979,
          "name": "CG",
          "element": "C",
          "coord": [
            0.02630000002682209,
            0.9674000144004822,
            2.9296998977661133
          ]
        },
        {
          "atom_index": 1980,
          "name": "CD",
          "element": "C",
          "coord": [
            0.1298000067472458,
            0.8578000068664551,
            2.9203999042510986
          ]
        },
        {
          "atom_index": 1981,
          "name": "OE1",
          "element": "O",
          "coord": [
            0.12540000677108765,
            0.7735999822616577,
            2.8294999599456787
          ]
        },
        {
          "atom_index": 1982,
          "name": "NE2",
          "element": "N",
          "coord": [
            0.2264000028371811,
            0.8597999811172485,
            3.0130999088287354
          ]
        }
      ]
    },
    {
      "id": "H:40",
      "chain": "H",
      "resseq": 40,
      "icode": "",
      "resname": "ARG",
      "hetflag": " ",
      "sasa": 0.0,
      "atoms": [
        {
          "atom_index": 1983,
          "name": "N",
          "element": "N",
          "coord": [
            -0.18410000205039978,
            1.2657999992370605,
            2.9611001014709473
          ]
        },
        {
          "atom_index": 1984,
          "name": "CA",
          "element": "C",
          "coord": [
            -0.16619999706745148,
            1.3940000534057617,
            2.8947999477386475
          ]
        },
        {
          "atom_index": 1985,
          "name": "C",
          "element": "C",
          "coord": [
            -0.02250000089406967,
            1.3978999853134155,
            2.8406999111175537
          ]
        },
        {
          "atom_index": 1986,
          "name": "O",
          "element": "O",
          "coord": [
            0.06840000301599503,
            1.340999960899353,
            2.90120005607605
          ]
        },
        {
          "atom_index": 1987,
          "name": "CB",
          "element": "C",
          "coord": [
            -0.1956000030040741,
            1.5096999406814575,
            2.9916000366210938
          ]
        },
        {
          "atom_index": 1988,
          "name": "CG",
          "element": "C",
          "coord": [
            -0.34139999747276306,
            1.5125999450683594,
            3.0378000736236572
          ]
        },
        {
          "atom_index": 1989,
          "name": "CD",
          "element": "C",
          "coord": [
            -0.37940001487731934,
            1.6446000337600708,
            3.104300022125244
          ]
        },
        {
          "atom_index": 1990,
          "name": "NE",
          "element": "N",
          "coord": [
            -0.3465999960899353,
            1.6490999460220337,
            3.246500015258789
          ]
        },
        {
          "atom_index": 1991,
          "name": "CZ",
          "element": "C",
          "coord": [
            -0.4185999929904938,
            1.5916999578475952,
            3.3429999351501465
          ]
        },
        {
          "atom_index": 1992,
          "name": "NH1",
          "element": "N",
          "coord": [
            -0.5299999713897705,
            1.523800015449524,
            3.313999891281128
          ]
        },
        {
          "atom_index": 1993,
          "name": "NH2",
          "element": "N",
          "coord": [
            -0.37959998846054077,
            1.6021000146865845,
            3.4702999591827393
          ]
        }
      ]
    },
    {
      "id": "H:41",
      "chain": "H",
      "resseq": 41,
      "icode": "",
      "resname": "PRO",
      "hetflag": " ",
      "sasa": 0.0,
      "atoms": [
        {
          "atom_index": 1994,
          "name": "N",
          "element": "N",
          "coord": [
            -0.0010999999940395355,
            1.4644999504089355,
            2.726099967956543
          ]
        },
        {
          "atom_index": 1995,
          "name": "CA",
          "element": "C",
          "coord": [
            0.12620000541210175,
            1.4808000326156616,
            2.6552999019622803
          ]
        },
        {
          "atom_index": 1996,
          "name": "C",
          "element": "C",
          "coord": [
            0.26080000400543213,
            1.448199987411499,
            2.7239999771118164
          ]
        },
        {
          "atom_index": 1997,
          "name": "O",
          "element": "O",
          "coord": [
            0.3208000063896179,
            1.3438999652862549,
            2.6956000328063965
          ]
        },
        {
          "atom_index": 1998,
          "name": "CB",
          "element": "C",
          "coord": [
            0.11550000309944153,
            1.6232999563217163,
            2.603300094604492
          ]
        },
        {
          "atom_index": 1999,
          "name": "CG",
          "element": "C",
          "coord": [
            -0.026599999517202377,
            1.6231000423431396,
            2.553100109100342
          ]
        },
        {
          "atom_index": 2000,
          "name": "CD",
          "element": "C",
          "coord": [
            -0.10289999842643738,
            1.5532000064849854,
            2.6658999919891357
          ]
        }
      ]
    },
    {
      "id": "H:42",
      "chain": "H",
      "resseq": 42,
      "icode": "",
      "resname": "GLU",
      "hetflag": " ",
      "sasa": 0.8828360438346863,
      "atoms": [
        {
          "atom_index": 2001,
          "name": "N",
          "element": "N",
          "coord": [
            0.3125999867916107,
            1.5360000133514404,
            2.808799982070923
          ]
        },
        {
          "atom_index": 2002,
          "name": "CA",
          "element": "C",
          "coord": [
            0.43970000743865967,
            1.5039000511169434,
            2.874500036239624
          ]
        },
        {
          "atom_index": 2003,
          "name": "C",
          "element": "C",
          "coord": [
            0.4052000045776367,
            1.4688999652862549,
            3.0185000896453857
          ]
        },
        {
          "atom_index": 2004,
          "name": "O",
          "element": "O",
          "coord": [
            0.4713999927043915,
            1.513800024986267,
            3.111599922180176
          ]
        },
        {
          "atom_index": 2005,
          "name": "CB",
          "element": "C",
          "coord": [
            0.5329999923706055,
            1.6253000497817993,
            2.871999979019165
          ]
        },
        {
          "atom_index": 2006,
          "name": "CG",
          "element": "C",
          "coord": [
            0.552299976348877,
            1.6875,
            2.7348999977111816
          ]
        },
        {
          "atom_index": 2007,
          "name": "CD",
          "element": "C",
          "coord": [
            0.5271000266075134,
            1.8387999534606934,
            2.734299898147583
          ]
        },
        {
          "atom_index": 2008,
          "name": "OE1",
          "element": "O",
          "coord": [
            0.6049000024795532,
            1.9134000539779663,
            2.798099994659424
          ]
        },
        {
          "atom_index": 2009,
          "name": "OE2",
          "element": "O",
          "coord": [
            0.4302000105381012,
            1.8842999935150146,
            2.668600082397461
          ]
        }
      ]
    },
    {
      "id": "H:43",
      "chain": "H",
      "resseq": 43,
      "icode": "",
      "resname": "GLN",
      "hetflag": " ",
      "sasa": 0.03152985870838165,
      "atoms": [
        {
          "atom_index": 2010,
          "name": "N",
          "element": "N",
          "coord": [
            0.30070000886917114,
            1.3885999917984009,
            3.037100076675415
          ]
        },
        {
          "atom_index": 2011,
          "name": "CA",
          "element": "C",
          "coord": [
            0.25450000166893005,
            1.3554999828338623,
            3.171600103378296
          ]
        },
        {
          "atom_index": 2012,
          "name": "C",
          "element": "C",
          "coord": [
            0.22869999706745148,
            1.2107000350952148,
            3.2109999656677246
          ]
        },
        {
          "atom_index": 2013,
          "name": "O",
          "element": "O",
          "coord": [
            0.2248000055551529,
            1.118499994277954,
            3.1278998851776123
          ]
        },
        {
          "atom_index": 2014,
          "name": "CB",
          "element": "C",
          "coord": [
            0.13109999895095825,
            1.4387999773025513,
            3.2047998905181885
          ]
        },
        {
          "atom_index": 2015,
          "name": "CG",
          "element": "C",
          "coord": [
            0.1599999964237213,
            1.587499976158142,
            3.209399938583374
          ]
        },
        {
          "atom_index": 2016,
          "name": "CD",
          "element": "C",
          "coord": [
            0.03750000149011612,
            1.6679999828338623,
            3.245300054550171
          ]
        },
        {
          "atom_index": 2017,
          "name": "OE1",
          "element": "O",
          "coord": [
            -0.004999999888241291,
            1.6691999435424805,
            3.3605000972747803
          ]
        },
        {
          "atom_index": 2018,
          "name": "NE2",
          "element": "N",
          "coord": [
            -0.0210999995470047,
            1.7350000143051147,
            3.146199941635132
          ]
        }
      ]
    },
    {
      "id": "H:44",
      "chain": "H",
      "resseq": 44,
      "icode": "",
      "resname": "GLY",
      "hetflag": " ",
      "sasa": 0.0,
      "atoms": [
        {
          "atom_index": 2019,
          "name": "N",
          "element": "N",
          "coord": [
            0.20600000023841858,
            1.1943999528884888,
            3.3408000469207764
          ]
        },
        {
          "atom_index": 2020,
          "name": "CA",
          "element": "C",
          "coord": [
            0.18060000240802765,
            1.0640000104904175,
            3.3968000411987305
          ]
        },
        {
          "atom_index": 2021,
          "name": "C",
          "element": "C",
          "coord": [
            0.05000000074505806,
            1.0015000104904175,
            3.3557000160217285
          ]
        },
        {
          "atom_index": 2022,
          "name": "O",
          "element": "O",
          "coord": [
            -0.033900000154972076,
            1.0628000497817993,
            3.2904000282287598
          ]
        }
      ]
    },
    {
      "id": "H:45",
      "chain": "H",
      "resseq": 45,
      "icode": "",
      "resname": "LEU",
      "hetflag": " ",
      "sasa": 0.0,
      "atoms": [
        {
          "atom_index": 2023,
          "name": "N",
          "element": "N",
          "coord": [
            0.03700000047683716,
            0.8755000233650208,
            3.392899990081787
          ]
        },
        {
          "atom_index": 2024,
          "name": "CA",
          "element": "C",
          "coord": [
            -0.08100000023841858,
            0.7973999977111816,
            3.3671000003814697
          ]
        },
        {
          "atom_index": 2025,
          "name": "C",
          "element": "C",
          "coord": [
            -0.18150000274181366,
            0.8305000066757202,
            3.477099895477295
          ]
        },
        {
          "atom_index": 2026,
          "name": "O",
          "element": "O",
          "coord": [
            -0.14470000565052032,
            0.854200005531311,
            3.59060001373291
          ]
        },
        {
          "atom_index": 2027,
          "name": "CB",
          "element": "C",
          "coord": [
            -0.04439999908208847,
            0.6500999927520752,
            3.373500108718872
          ]
        },
        {
          "atom_index": 2028,
          "name": "CG",
          "element": "C",
          "coord": [
            0.03550000116229057,
            0.5958999991416931,
            3.25600004196167
          ]
        },
        {
          "atom_index": 2029,
          "name": "CD1",
          "element": "C",
          "coord": [
            0.09019999951124191,
            0.4564000070095062,
            3.287400007247925
          ]
        },
        {
          "atom_index": 2030,
          "name": "CD2",
          "element": "C",
          "coord": [
            -0.05909999832510948,
            0.5950000286102295,
            3.1356000900268555
          ]
        }
      ]
    },
    {
      "id": "H:46",
      "chain": "H",
      "resseq": 46,
      "icode": "",
      "resname": "GLU",
      "hetflag": " ",
      "sasa": 0.0,
      "atoms": [
        {
          "atom_index": 2031,
          "name": "N",
          "element": "N",
          "coord": [
            -0.3084999918937683,
            0.8324000239372253,
            3.4423000812530518
          ]
        },
        {
          "atom_index": 2032,
          "name": "CA",
          "element": "C",
          "coord": [
            -0.41370001435279846,
            0.8618999719619751,
            3.536400079727173
          ]
        },
        {
          "atom_index": 2033,
          "name": "C",
          "element": "C",
          "coord": [
            -0.5206999778747559,
            0.7595999836921692,
            3.513700008392334
          ]
        },
        {
          "atom_index": 2034,
          "name": "O",
          "element": "O",
          "coord": [
            -0.5570999979972839,
            0.7312999963760376,
            3.3986001014709473
          ]
        },
        {
          "atom_index": 2035,
          "name": "CB",
          "element": "C",
          "coord": [
            -0.47450000047683716,
            0.9975000023841858,
            3.5092999935150146
          ]
        },
        {
          "atom_index": 2036,
          "name": "CG",
          "element": "C",
          "coord": [
            -0.39809998869895935,
            1.111199975013733,
            3.564300060272217
          ]
        },
        {
          "atom_index": 2037,
          "name": "CD",
          "element": "C",
          "coord": [
            -0.4652999937534332,
            1.2409000396728516,
            3.5306999683380127
          ]
        },
        {
          "atom_index": 2038,
          "name": "OE1",
          "element": "O",
          "coord": [
            -0.5633000135421753,
            1.2790000438690186,
            3.5999999046325684
          ]
        },
        {
          "atom_index": 2039,
          "name": "OE2",
          "element": "O",
          "coord": [
            -0.4203999936580658,
            1.3027000427246094,
            3.432499885559082
          ]
        }
      ]
    },
    {
      "id": "H:47",
      "chain": "H",
      "resseq": 47,
      "icode": "",
      "resname": "TRP",
      "hetflag": " ",
      "sasa": 0.0,
      "atoms": [
        {
          "atom_index": 2040,
          "name": "N",
          "element": "N",
          "coord": [
            -0.5716999769210815,
            0.7059999704360962,
            3.623800039291382
          ]
        },
        {
          "atom_index": 2041,
          "name": "CA",
          "element": "C",
          "coord": [
            -0.6735000014305115,
            0.6053000092506409,
            3.619499921798706
          ]
        },
        {
          "atom_index": 2042,
          "name": "C",
          "element": "C",
          "coord": [
            -0.8083000183105469,
            0.6762999892234802,
            3.6135001182556152
          ]
        },
        {
          "atom_index": 2043,
          "name": "O",
          "element": "O",
          "coord": [
            -0.8281999826431274,
            0.7738000154495239,
            3.6863999366760254
          ]
        },
        {
          "atom_index": 2044,
          "name": "CB",
          "element": "C",
          "coord": [
            -0.6593000292778015,
            0.5189999938011169,
            3.7427000999450684
          ]
        },
        {
          "atom_index": 2045,
          "name": "CG",
          "element": "C",
          "coord": [
            -0.7361000180244446,
            0.3977000117301941,
            3.7309000492095947
          ]
        },
        {
          "atom_index": 2046,
          "name": "CD1",
          "element": "C",
          "coord": [
            -0.7074000239372253,
            0.29100000858306885,
            3.6528000831604004
          ]
        },
        {
          "atom_index": 2047,
          "name": "CD2",
          "element": "C",
          "coord": [
            -0.8605999946594238,
            0.37059998512268066,
            3.794800043106079
          ]
        },
        {
          "atom_index": 2048,
          "name": "NE1",
          "element": "N",
          "coord": [
            -0.8070999979972839,
            0.1981000006198883,
            3.6628000736236572
          ]
        },
        {
          "atom_index": 2049,
          "name": "CE2",
          "element": "C",
          "coord": [
            -0.902899980545044,
            0.24420000612735748,
            3.75
          ]
        },
        {
          "atom_index": 2050,
          "name": "CE3",
          "element": "C",
          "coord": [
            -0.9412000179290771,
            0.4415000081062317,
            3.886199951171875
          ]
        },
        {
          "atom_index": 2051,
          "name": "CZ2",
          "element": "C",
          "coord": [
            -1.0236999988555908,
            0.18569999933242798,
            3.793600082397461
          ]
        },
        {
          "atom_index": 2052,
          "name": "CZ3",
          "element": "C",
          "coord": [
            -1.0595999956130981,
            0.38449999690055847,
            3.9291000366210938
          ]
        },
        {
          "atom_index": 2053,
          "name": "CH2",
          "element": "C",
          "coord": [
            -1.100100040435791,
            0.25699999928474426,
            3.8828001022338867
          ]
        }
      ]
    },
    {
      "id": "H:48",
      "chain": "H",
      "resseq": 48,
      "icode": "",
      "resname": "ILE",
      "hetflag": " ",
      "sasa": 0.0,
      "atoms": [
        {
          "atom_index": 2054,
          "name": "N",
          "element": "N",
          "coord": [
            -0.8942999839782715,
            0.6362000107765198,
            3.5185999870300293
          ]
        },
        {
          "atom_index": 2055,
          "name": "CA",
          "element": "C",
          "coord": [
            -1.0264999866485596,
            0.6988999843597412,
            3.5002999305725098
          ]
        },
        {
          "atom_index": 2056,
          "name": "C",
          "element": "C",
          "coord": [
            -1.1377999782562256,
            0.6173999905586243,
            3.565000057220459
          ]
        },
        {
          "atom_index": 2057,
          "name": "O",
          "element": "O",
          "coord": [
            -1.2139999866485596,
            0.6690999865531921,
            3.6468000411987305
          ]
        },
        {
          "atom_index": 2058,
          "name": "CB",
          "element": "C",
          "coord": [
            -1.0616999864578247,
            0.7199000120162964,
            3.349299907684326
          ]
        },
        {
          "atom_index": 2059,
          "name": "CG1",
          "element": "C",
          "coord": [
            -0.9729999899864197,
            0.8289999961853027,
            3.2880001068115234
          ]
        },
        {
          "atom_index": 2060,
          "name": "CG2",
          "element": "C",
          "coord": [
            -1.2094000577926636,
            0.7534999847412109,
            3.33240008354187
          ]
        },
        {
          "atom_index": 2061,
          "name": "CD1",
          "element": "C",
          "coord": [
            -0.9871000051498413,
            0.84170001745224,
            3.137399911880493
          ]
        }
      ]
    },
    {
      "id": "H:49",
      "chain": "H",
      "resseq": 49,
      "icode": "",
      "resname": "GLY",
      "hetflag": " ",
      "sasa": 0.0,
      "atoms": [
        {
          "atom_index": 2062,
          "name": "N",
          "element": "N",
          "coord": [
            -1.1497999429702759,
            0.492000013589859,
            3.523400068283081
          ]
        },
        {
          "atom_index": 2063,
          "name": "CA",
          "element": "C",
          "coord": [
            -1.249899983406067,
            0.4050999879837036,
            3.5808000564575195
          ]
        },
        {
          "atom_index": 2064,
          "name": "C",
          "element": "C",
          "coord": [
            -1.2556999921798706,
            0.2667999863624573,
            3.5188000202178955
          ]
        },
        {
          "atom_index": 2065,
          "name": "O",
          "element": "O",
          "coord": [
            -1.1888999938964844,
            0.23970000445842743,
            3.4191999435424805
          ]
        }
      ]
    },
    {
      "id": "H:50",
      "chain": "H",
      "resseq": 50,
      "icode": "",
      "resname": "LEU",
      "hetflag": " ",
      "sasa": 0.0,
      "atoms": [
        {
          "atom_index": 2066,
          "name": "N",
          "element": "N",
          "coord": [
            -1.336300015449524,
            0.18019999563694,
            3.579699993133545
          ]
        },
        {
          "atom_index": 2067,
          "name": "CA",
          "element": "C",
          "coord": [
            -1.3575999736785889,
            0.043699998408555984,
            3.5334999561309814
          ]
        },
        {
          "atom_index": 2068,
          "name": "C",
          "element": "C",
          "coord": [
            -1.5078999996185303,
            0.0142000000923872,
            3.518199920654297
          ]
        },
        {
          "atom_index": 2069,
          "name": "O",
          "element": "O",
          "coord": [
            -1.594099998474121,
            0.08760000020265579,
            3.5697999000549316
          ]
        },
        {
          "atom_index": 2070,
          "name": "CB",
          "element": "C",
          "coord": [
            -1.2976000308990479,
            -0.05779999867081642,
            3.634200096130371
          ]
        },
        {
          "atom_index": 2071,
          "name": "CG",
          "element": "C",
          "coord": [
            -1.3587000370025635,
            -0.08399999886751175,
            3.774600028991699
          ]
        },
        {
          "atom_index": 2072,
          "name": "CD1",
          "element": "C",
          "coord": [
            -1.4866000413894653,
            -0.17069999873638153,
            3.7660999298095703
          ]
        },
        {
          "atom_index": 2073,
          "name": "CD2",
          "element": "C",
          "coord": [
            -1.2558000087738037,
            -0.1543000042438507,
            3.864799976348877
          ]
        }
      ]
    },
    {
      "id": "H:51",
      "chain": "H",
      "resseq": 51,
      "icode": "",
      "resname": "ILE",
      "hetflag": " ",
      "sasa": 0.0,
      "atoms": [
        {
          "atom_index": 2074,
          "name": "N",
          "element": "N",
          "coord": [
            -1.5369000434875488,
            -0.09759999811649323,
            3.452500104904175
          ]
        },
        {
          "atom_index": 2075,
          "name": "CA",
          "element": "C",
          "coord": [
            -1.6720000505447388,
            -0.14720000326633453,
            3.43530011177063
          ]
        },
        {
          "atom_index": 2076,
          "name": "C",
          "element": "C",
          "coord": [
            -1.6679999828338623,
            -0.299699991941452,
            3.426800012588501
          ]
        },
        {
          "atom_index": 2077,
          "name": "O",
          "element": "O",
          "coord": [
            -1.57669997215271,
            -0.3571000099182129,
            3.3678998947143555
          ]
        },
        {
          "atom_index": 2078,
          "name": "CB",
          "element": "C",
          "coord": [
            -1.742400050163269,
            -0.09139999747276306,
            3.309299945831299
          ]
        },
        {
          "atom_index": 2079,
          "name": "CG1",
          "element": "C",
          "coord": [
            -1.8832999467849731,
            -0.1485999971628189,
            3.3027000427246094
          ]
        },
        {
          "atom_index": 2080,
          "name": "CG2",
          "element": "C",
          "coord": [
            -1.6679999828338623,
            -0.1306000053882599,
            3.1798999309539795
          ]
        },
        {
          "atom_index": 2081,
          "name": "CD1",
          "element": "C",
          "coord": [
            -1.9716999530792236,
            -0.0763000026345253,
            3.2086000442504883
          ]
        }
      ]
    },
    {
      "id": "H:52",
      "chain": "H",
      "resseq": 52,
      "icode": "",
      "resname": "ASP",
      "hetflag": " ",
      "sasa": 0.0,
      "atoms": [
        {
          "atom_index": 2082,
          "name": "N",
          "element": "N",
          "coord": [
            -1.763200044631958,
            -0.3652999997138977,
            3.490799903869629
          ]
        },
        {
          "atom_index": 2083,
          "name": "CA",
          "element": "C",
          "coord": [
            -1.7736999988555908,
            -0.5098000168800354,
            3.485300064086914
          ]
        },
        {
          "atom_index": 2084,
          "name": "C",
          "element": "C",
          "coord": [
            -1.8794000148773193,
            -0.5266000032424927,
            3.379699945449829
          ]
        },
        {
          "atom_index": 2085,
          "name": "O",
          "element": "O",
          "coord": [
            -1.996899962425232,
            -0.5052000284194946,
            3.4070000648498535
          ]
        },
        {
          "atom_index": 2086,
          "name": "CB",
          "element": "C",
          "coord": [
            -1.826200008392334,
            -0.5633000135421753,
            3.617500066757202
          ]
        },
        {
          "atom_index": 2087,
          "name": "CG",
          "element": "C",
          "coord": [
            -1.8494000434875488,
            -0.7128000259399414,
            3.615799903869629
          ]
        },
        {
          "atom_index": 2088,
          "name": "OD1",
          "element": "O",
          "coord": [
            -1.8580000400543213,
            -0.7745000123977661,
            3.5055999755859375
          ]
        },
        {
          "atom_index": 2089,
          "name": "OD2",
          "element": "O",
          "coord": [
            -1.8598999977111816,
            -0.7682999968528748,
            3.7276999950408936
          ]
        }
      ]
    },
    {
      "id": "H:53",
      "chain": "H",
      "resseq": 53,
      "icode": "",
      "resname": "PRO",
      "hetflag": " ",
      "sasa": 0.0,
      "atoms": [
        {
          "atom_index": 2090,
          "name": "N",
          "element": "N",
          "coord": [
            -1.84089994430542,
            -0.564300000667572,
            3.2578001022338867
          ]
        },
        {
          "atom_index": 2091,
          "name": "CA",
          "element": "C",
          "coord": [
            -1.9412000179290771,
            -0.5799999833106995,
            3.1517999172210693
          ]
        },
        {
          "atom_index": 2092,
          "name": "C",
          "element": "C",
          "coord": [
            -2.0471999645233154,
            -0.6898000240325928,
            3.1723999977111816
          ]
        },
        {
          "atom_index": 2093,
          "name": "O",
          "element": "O",
          "coord": [
            -2.1528000831604004,
            -0.6861000061035156,
            3.1105000972747803
          ]
        },
        {
          "atom_index": 2094,
          "name": "CB",
          "element": "C",
          "coord": [
            -1.854699969291687,
            -0.6060000061988831,
            3.0281999111175537
          ]
        },
        {
          "atom_index": 2095,
          "name": "CG",
          "element": "C",
          "coord": [
            -1.7231999635696411,
            -0.536899983882904,
            3.0597000122070312
          ]
        },
        {
          "atom_index": 2096,
          "name": "CD",
          "element": "C",
          "coord": [
            -1.704200029373169,
            -0.5766000151634216,
            3.2037999629974365
          ]
        }
      ]
    },
    {
      "id": "H:54",
      "chain": "H",
      "resseq": 54,
      "icode": "",
      "resname": "GLU",
      "hetflag": " ",
      "sasa": 1.9233213663101196,
      "atoms": [
        {
          "atom_index": 2097,
          "name": "N",
          "element": "N",
          "coord": [
            -2.0183000564575195,
            -0.7864999771118164,
            3.259200096130371
          ]
        },
        {
          "atom_index": 2098,
          "name": "CA",
          "element": "C",
          "coord": [
            -2.1084001064300537,
            -0.8991000056266785,
            3.2876999378204346
          ]
        },
        {
          "atom_index": 2099,
          "name": "C",
          "element": "C",
          "coord": [
            -2.2481000423431396,
            -0.8572999835014343,
            3.336199998855591
          ]
        },
        {
          "atom_index": 2100,
          "name": "O",
          "element": "O",
          "coord": [
            -2.349900007247925,
            -0.906000018119812,
            3.2857000827789307
          ]
        },
        {
          "atom_index": 2101,
          "name": "CB",
          "element": "C",
          "coord": [
            -2.0429000854492188,
            -0.9901999831199646,
            3.392400026321411
          ]
        },
        {
          "atom_index": 2102,
          "name": "CG",
          "element": "C",
          "coord": [
            -2.1161999702453613,
            -1.1202000379562378,
            3.4207000732421875
          ]
        },
        {
          "atom_index": 2103,
          "name": "CD",
          "element": "C",
          "coord": [
            -2.079400062561035,
            -1.229599952697754,
            3.3213999271392822
          ]
        },
        {
          "atom_index": 2104,
          "name": "OE1",
          "element": "O",
          "coord": [
            -1.9851000308990479,
            -1.2094000577926636,
            3.242300033569336
          ]
        },
        {
          "atom_index": 2105,
          "name": "OE2",
          "element": "O",
          "coord": [
            -2.143699884414673,
            -1.3372000455856323,
            3.3224000930786133
          ]
        }
      ]
    },
    {
      "id": "H:55",
      "chain": "H",
      "resseq": 55,
      "icode": "",
      "resname": "ASN",
      "hetflag": " ",
      "sasa": 8.225836753845215,
      "atoms": [
        {
          "atom_index": 2106,
          "name": "N",
          "element": "N",
          "coord": [
            -2.249500036239624,
            -0.7706999778747559,
            3.437299966812134
          ]
        },
        {
          "atom_index": 2107,
          "name": "CA",
          "element": "C",
          "coord": [
            -2.368499994277954,
            -0.7150999903678894,
            3.502000093460083
          ]
        },
        {
          "atom_index": 2108,
          "name": "C",
          "element": "C",
          "coord": [
            -2.308799982070923,
            -0.5778999924659729,
            3.5383999347686768
          ]
        },
        {
          "atom_index": 2109,
          "name": "O",
          "element": "O",
          "coord": [
            -2.2397000789642334,
            -0.565500020980835,
            3.6414999961853027
          ]
        },
        {
          "atom_index": 2110,
          "name": "CB",
          "element": "C",
          "coord": [
            -2.40310001373291,
            -0.7940000295639038,
            3.6314001083374023
          ]
        },
        {
          "atom_index": 2111,
          "name": "CG",
          "element": "C",
          "coord": [
            -2.5236001014709473,
            -0.8955000042915344,
            3.6152000427246094
          ]
        },
        {
          "atom_index": 2112,
          "name": "OD1",
          "element": "O",
          "coord": [
            -2.5071001052856445,
            -1.009600043296814,
            3.5673000812530518
          ]
        },
        {
          "atom_index": 2113,
          "name": "ND2",
          "element": "N",
          "coord": [
            -2.6410999298095703,
            -0.8562999963760376,
            3.6665000915527344
          ]
        }
      ]
    },
    {
      "id": "H:56",
      "chain": "H",
      "resseq": 56,
      "icode": "",
      "resname": "GLY",
      "hetflag": " ",
      "sasa": 0.2837687134742737,
      "atoms": [
        {
          "atom_index": 2114,
          "name": "N",
          "element": "N",
          "coord": [
            -2.3287999629974365,
            -0.4821000099182129,
            3.4460999965667725
          ]
        },
        {
          "atom_index": 2115,
          "name": "CA",
          "element": "C",
          "coord": [
            -2.2788000106811523,
            -0.3433000147342682,
            3.447700023651123
          ]
        },
        {
          "atom_index": 2116,
          "name": "C",
          "element": "C",
          "coord": [
            -2.2202999591827393,
            -0.2502000033855438,
            3.555299997329712
          ]
        },
        {
          "atom_index": 2117,
          "name": "O",
          "element": "O",
          "coord": [
            -2.229099988937378,
            -0.1290999948978424,
            3.536600112915039
          ]
        }
      ]
    },
    {
      "id": "H:57",
      "chain": "H",
      "resseq": 57,
      "icode": "",
      "resname": "ASN",
      "hetflag": " ",
      "sasa": 1.7664076089859009,
      "atoms": [
        {
          "atom_index": 2118,
          "name": "N",
          "element": "N",
          "coord": [
            -2.155600070953369,
            -0.30070000886917114,
            3.660799980163574
          ]
        },
        {
          "atom_index": 2119,
          "name": "CA",
          "element": "C",
          "coord": [
            -2.09660005569458,
            -0.2167000025510788,
            3.7688000202178955
          ]
        },
        {
          "atom_index": 2120,
          "name": "C",
          "element": "C",
          "coord": [
            -1.9779000282287598,
            -0.1282999962568283,
            3.7235000133514404
          ]
        },
        {
          "atom_index": 2121,
          "name": "O",
          "element": "O",
          "coord": [
            -1.8849999904632568,
            -0.17739999294281006,
            3.6593000888824463
          ]
        },
        {
          "atom_index": 2122,
          "name": "CB",
          "element": "C",
          "coord": [
            -2.0571000576019287,
            -0.3084999918937683,
            3.8898000717163086
          ]
        },
        {
          "atom_index": 2123,
          "name": "CG",
          "element": "C",
          "coord": [
            -1.9563000202178955,
            -0.24160000681877136,
            3.992500066757202
          ]
        },
        {
          "atom_index": 2124,
          "name": "OD1",
          "element": "O",
          "coord": [
            -1.9911999702453613,
            -0.1468999981880188,
            4.065700054168701
          ]
        },
        {
          "atom_index": 2125,
          "name": "ND2",
          "element": "N",
          "coord": [
            -1.8343000411987305,
            -0.29910001158714294,
            4.002600193023682
          ]
        }
      ]
    },
    {
      "id": "H:58",
      "chain": "H",
      "resseq": 58,
      "icode": "",
      "resname": "THR",
      "hetflag": " ",
      "sasa": 0.18917915225028992,
      "atoms": [
        {
          "atom_index": 2126,
          "name": "N",
          "element": "N",
          "coord": [
            -1.9805999994277954,
            0.0008999999845400453,
            3.7565999031066895
          ]
        },
        {
          "atom_index": 2127,
          "name": "CA",
          "element": "C",
          "coord": [
            -1.871399998664856,
            0.09189999848604202,
            3.722399950027466
          ]
        },
        {
          "atom_index": 2128,
          "name": "C",
          "element": "C",
          "coord": [
            -1.8212000131607056,
            0.1679999977350235,
            3.8443000316619873
          ]
        },
        {
          "atom_index": 2129,
          "name": "O",
          "element": "O",
          "coord": [
            -1.8990000486373901,
            0.20479999482631683,
            3.9316999912261963
          ]
        },
        {
          "atom_index": 2130,
          "name": "CB",
          "element": "C",
          "coord": [
            -1.9104000329971313,
            0.1965000033378601,
            3.6142001152038574
          ]
        },
        {
          "atom_index": 2131,
          "name": "OG1",
          "element": "O",
          "coord": [
            -2.0251998901367188,
            0.27140000462532043,
            3.656100034713745
          ]
        },
        {
          "atom_index": 2132,
          "name": "CG2",
          "element": "C",
          "coord": [
            -1.941499948501587,
            0.1290999948978424,
            3.4848999977111816
          ]
        }
      ]
    },
    {
      "id": "H:59",
      "chain": "H",
      "resseq": 59,
      "icode": "",
      "resname": "ILE",
      "hetflag": " ",
      "sasa": 0.0,
      "atoms": [
        {
          "atom_index": 2133,
          "name": "N",
          "element": "N",
          "coord": [
            -1.6901999711990356,
            0.18979999423027039,
            3.8505001068115234
          ]
        },
        {
          "atom_index": 2134,
          "name": "CA",
          "element": "C",
          "coord": [
            -1.6267000436782837,
            0.26510000228881836,
            3.958400011062622
          ]
        },
        {
          "atom_index": 2135,
          "name": "C",
          "element": "C",
          "coord": [
            -1.5388000011444092,
            0.36730000376701355,
            3.887399911880493
          ]
        },
        {
          "atom_index": 2136,
          "name": "O",
          "element": "O",
          "coord": [
            -1.4643000364303589,
            0.33230000734329224,
            3.793800115585327
          ]
        },
        {
          "atom_index": 2137,
          "name": "CB",
          "element": "C",
          "coord": [
            -1.534000039100647,
            0.17520000040531158,
            4.047399997711182
          ]
        },
        {
          "atom_index": 2138,
          "name": "CG1",
          "element": "C",
          "coord": [
            -1.6168999671936035,
            0.08420000225305557,
            4.137700080871582
          ]
        },
        {
          "atom_index": 2139,
          "name": "CG2",
          "element": "C",
          "coord": [
            -1.4388999938964844,
            0.26170000433921814,
            4.130000114440918
          ]
        },
        {
          "atom_index": 2140,
          "name": "CD1",
          "element": "C",
          "coord": [
            -1.5855000019073486,
            -0.05990000069141388,
            4.119999885559082
          ]
        }
      ]
    },
    {
      "id": "H:60",
      "chain": "H",
      "resseq": 60,
      "icode": "",
      "resname": "TYR",
      "hetflag": " ",
      "sasa": 0.0,
      "atoms": [
        {
          "atom_index": 2141,
          "name": "N",
          "element": "N",
          "coord": [
            -1.548699975013733,
            0.49300000071525574,
            3.9277000427246094
          ]
        },
        {
          "atom_index": 2142,
          "name": "CA",
          "element": "C",
          "coord": [
            -1.4672000408172607,
            0.5952000021934509,
            3.8650999069213867
          ]
        },
        {
          "atom_index": 2143,
          "name": "C",
          "element": "C",
          "coord": [
            -1.378100037574768,
            0.6513000130653381,
            3.9704999923706055
          ]
        },
        {
          "atom_index": 2144,
          "name": "O",
          "element": "O",
          "coord": [
            -1.3841999769210815,
            0.6115999817848206,
            4.08620023727417
          ]
        },
        {
          "atom_index": 2145,
          "name": "CB",
          "element": "C",
          "coord": [
            -1.5521999597549438,
            0.7117000222206116,
            3.8134000301361084
          ]
        },
        {
          "atom_index": 2146,
          "name": "CG",
          "element": "C",
          "coord": [
            -1.6568000316619873,
            0.6754999756813049,
            3.7119998931884766
          ]
        },
        {
          "atom_index": 2147,
          "name": "CD1",
          "element": "C",
          "coord": [
            -1.783400058746338,
            0.6381999850273132,
            3.7528998851776123
          ]
        },
        {
          "atom_index": 2148,
          "name": "CD2",
          "element": "C",
          "coord": [
            -1.6282999515533447,
            0.6775000095367432,
            3.574700117111206
          ]
        },
        {
          "atom_index": 2149,
          "name": "CE1",
          "element": "C",
          "coord": [
            -1.8805999755859375,
            0.6026999950408936,
            3.660900115966797
          ]
        },
        {
          "atom_index": 2150,
          "name": "CE2",
          "element": "C",
          "coord": [
            -1.7239999771118164,
            0.6425999999046326,
            3.481300115585327
          ]
        },
        {
          "atom_index": 2151,
          "name": "CZ",
          "element": "C",
          "coord": [
            -1.8509000539779663,
            0.6047000288963318,
            3.525700092315674
          ]
        },
        {
          "atom_index": 2152,
          "name": "OH",
          "element": "O",
          "coord": [
            -1.9485000371932983,
            0.5662000179290771,
            3.4372000694274902
          ]
        }
      ]
    },
    {
      "id": "H:61",
      "chain": "H",
      "resseq": 61,
      "icode": "",
      "resname": "ASP",
      "hetflag": " ",
      "sasa": 0.0,
      "atoms": [
        {
          "atom_index": 2153,
          "name": "N",
          "element": "N",
          "coord": [
            -1.2934999465942383,
            0.7433000206947327,
            3.9275999069213867
          ]
        },
        {
          "atom_index": 2154,
          "name": "CA",
          "element": "C",
          "coord": [
            -1.2056000232696533,
            0.8167999982833862,
            4.01639986038208
          ]
        },
        {
          "atom_index": 2155,
          "name": "C",
          "element": "C",
          "coord": [
            -1.295199990272522,
            0.9399999976158142,
            4.04040002822876
          ]
        },
        {
          "atom_index": 2156,
          "name": "O",
          "element": "O",
          "coord": [
            -1.355299949645996,
            0.9919000267982483,
            3.9463000297546387
          ]
        },
        {
          "atom_index": 2157,
          "name": "CB",
          "element": "C",
          "coord": [
            -1.0752999782562256,
            0.8578000068664551,
            3.9428000450134277
          ]
        },
        {
          "atom_index": 2158,
          "name": "CG",
          "element": "C",
          "coord": [
            -0.9696999788284302,
            0.9179999828338623,
            4.036399841308594
          ]
        },
        {
          "atom_index": 2159,
          "name": "OD1",
          "element": "O",
          "coord": [
            -0.9904000163078308,
            1.027999997138977,
            4.089900016784668
          ]
        },
        {
          "atom_index": 2160,
          "name": "OD2",
          "element": "O",
          "coord": [
            -0.8647000193595886,
            0.8550999760627747,
            4.056700229644775
          ]
        }
      ]
    },
    {
      "id": "H:62",
      "chain": "H",
      "resseq": 62,
      "icode": "",
      "resname": "PRO",
      "hetflag": " ",
      "sasa": 1.0288166999816895,
      "atoms": [
        {
          "atom_index": 2161,
          "name": "N",
          "element": "N",
          "coord": [
            -1.309499979019165,
            0.9850000143051147,
            4.166299819946289
          ]
        },
        {
          "atom_index": 2162,
          "name": "CA",
          "element": "C",
          "coord": [
            -1.3948999643325806,
            1.1021000146865845,
            4.190800189971924
          ]
        },
        {
          "atom_index": 2163,
          "name": "C",
          "element": "C",
          "coord": [
            -1.367400050163269,
            1.2226999998092651,
            4.097499847412109
          ]
        },
        {
          "atom_index": 2164,
          "name": "O",
          "element": "O",
          "coord": [
            -1.4594000577926636,
            1.2937999963760376,
            4.057600021362305
          ]
        },
        {
          "atom_index": 2165,
          "name": "CB",
          "element": "C",
          "coord": [
            -1.3664000034332275,
            1.1325000524520874,
            4.338900089263916
          ]
        },
        {
          "atom_index": 2166,
          "name": "CG",
          "element": "C",
          "coord": [
            -1.347599983215332,
            0.9947999715805054,
            4.395899772644043
          ]
        },
        {
          "atom_index": 2167,
          "name": "CD",
          "element": "C",
          "coord": [
            -1.256600022315979,
            0.9316999912261963,
            4.293499946594238
          ]
        }
      ]
    },
    {
      "id": "H:63",
      "chain": "H",
      "resseq": 63,
      "icode": "",
      "resname": "LYS",
      "hetflag": " ",
      "sasa": 0.3162747025489807,
      "atoms": [
        {
          "atom_index": 2168,
          "name": "N",
          "element": "N",
          "coord": [
            -1.2418999671936035,
            1.2403000593185425,
            4.058199882507324
          ]
        },
        {
          "atom_index": 2169,
          "name": "CA",
          "element": "C",
          "coord": [
            -1.2027000188827515,
            1.3496999740600586,
            3.971100091934204
          ]
        },
        {
          "atom_index": 2170,
          "name": "C",
          "element": "C",
          "coord": [
            -1.284999966621399,
            1.357100009918213,
            3.8422000408172607
          ]
        },
        {
          "atom_index": 2171,
          "name": "O",
          "element": "O",
          "coord": [
            -1.3108999729156494,
            1.4648000001907349,
            3.79229998588562
          ]
        },
        {
          "atom_index": 2172,
          "name": "CB",
          "element": "C",
          "coord": [
            -1.0543999671936035,
            1.333899974822998,
            3.9370999336242676
          ]
        },
        {
          "atom_index": 2173,
          "name": "CG",
          "element": "C",
          "coord": [
            -0.9951000213623047,
            1.440999984741211,
            3.846299886703491
          ]
        },
        {
          "atom_index": 2174,
          "name": "CD",
          "element": "C",
          "coord": [
            -0.8416000008583069,
            1.4275000095367432,
            3.8382999897003174
          ]
        },
        {
          "atom_index": 2175,
          "name": "CE",
          "element": "C",
          "coord": [
            -0.7754999995231628,
            1.5286999940872192,
            3.74180006980896
          ]
        },
        {
          "atom_index": 2176,
          "name": "NZ",
          "element": "N",
          "coord": [
            -0.7670000195503235,
            1.6713000535964966,
            3.789599895477295
          ]
        }
      ]
    },
    {
      "id": "H:64",
      "chain": "H",
      "resseq": 64,
      "icode": "",
      "resname": "PHE",
      "hetflag": " ",
      "sasa": 0.0,
      "atoms": [
        {
          "atom_index": 2177,
          "name": "N",
          "element": "N",
          "coord": [
            -1.3272000551223755,
            1.2418999671936035,
            3.7906999588012695
          ]
        },
        {
          "atom_index": 2178,
          "name": "CA",
          "element": "C",
          "coord": [
            -1.4031000137329102,
            1.2311999797821045,
            3.666599988937378
          ]
        },
        {
          "atom_index": 2179,
          "name": "C",
          "element": "C",
          "coord": [
            -1.5542000532150269,
            1.2071000337600708,
            3.683799982070923
          ]
        },
        {
          "atom_index": 2180,
          "name": "O",
          "element": "O",
          "coord": [
            -1.621999979019165,
            1.173799991607666,
            3.5862998962402344
          ]
        },
        {
          "atom_index": 2181,
          "name": "CB",
          "element": "C",
          "coord": [
            -1.3451999425888062,
            1.1171000003814697,
            3.580899953842163
          ]
        },
        {
          "atom_index": 2182,
          "name": "CG",
          "element": "C",
          "coord": [
            -1.2005000114440918,
            1.1347999572753906,
            3.544600009918213
          ]
        },
        {
          "atom_index": 2183,
          "name": "CD1",
          "element": "C",
          "coord": [
            -1.0999000072479248,
            1.1045000553131104,
            3.635999917984009
          ]
        },
        {
          "atom_index": 2184,
          "name": "CD2",
          "element": "C",
          "coord": [
            -1.1643999814987183,
            1.1842000484466553,
            3.419100046157837
          ]
        },
        {
          "atom_index": 2185,
          "name": "CE1",
          "element": "C",
          "coord": [
            -0.9639000296592712,
            1.1233999729156494,
            3.6036999225616455
          ]
        },
        {
          "atom_index": 2186,
          "name": "CE2",
          "element": "C",
          "coord": [
            -1.0297000408172607,
            1.2037999629974365,
            3.3847999572753906
          ]
        },
        {
          "atom_index": 2187,
          "name": "CZ",
          "element": "C",
          "coord": [
            -0.9287999868392944,
            1.1729999780654907,
            3.4781999588012695
          ]
        }
      ]
    },
    {
      "id": "H:65",
      "chain": "H",
      "resseq": 65,
      "icode": "",
      "resname": "GLN",
      "hetflag": " ",
      "sasa": 2.4633450508117676,
      "atoms": [
        {
          "atom_index": 2188,
          "name": "N",
          "element": "N",
          "coord": [
            -1.6069999933242798,
            1.217900037765503,
            3.8057000637054443
          ]
        },
        {
          "atom_index": 2189,
          "name": "CA",
          "element": "C",
          "coord": [
            -1.750599980354309,
            1.1973999738693237,
            3.8278000354766846
          ]
        },
        {
          "atom_index": 2190,
          "name": "C",
          "element": "C",
          "coord": [
            -1.8193999528884888,
            1.3056000471115112,
            3.7472000122070312
          ]
        },
        {
          "atom_index": 2191,
          "name": "O",
          "element": "O",
          "coord": [
            -1.7717000246047974,
            1.419100046157837,
            3.74429988861084
          ]
        },
        {
          "atom_index": 2192,
          "name": "CB",
          "element": "C",
          "coord": [
            -1.7889000177383423,
            1.218500018119812,
            3.9748001098632812
          ]
        },
        {
          "atom_index": 2193,
          "name": "CG",
          "element": "C",
          "coord": [
            -1.7252999544143677,
            1.1237000226974487,
            4.076399803161621
          ]
        },
        {
          "atom_index": 2194,
          "name": "CD",
          "element": "C",
          "coord": [
            -1.7687000036239624,
            0.978600025177002,
            4.060400009155273
          ]
        },
        {
          "atom_index": 2195,
          "name": "OE1",
          "element": "O",
          "coord": [
            -1.8489999771118164,
            0.9448000192642212,
            3.9721999168395996
          ]
        },
        {
          "atom_index": 2196,
          "name": "NE2",
          "element": "N",
          "coord": [
            -1.7152999639511108,
            0.891700029373169,
            4.146200180053711
          ]
        }
      ]
    },
    {
      "id": "H:66",
      "chain": "H",
      "resseq": 66,
      "icode": "",
      "resname": "GLY",
      "hetflag": " ",
      "sasa": 2.376610040664673,
      "atoms": [
        {
          "atom_index": 2197,
          "name": "N",
          "element": "N",
          "coord": [
            -1.930400013923645,
            1.2720999717712402,
            3.6816000938415527
          ]
        },
        {
          "atom_index": 2198,
          "name": "CA",
          "element": "C",
          "coord": [
            -1.999899983406067,
            1.371899962425232,
            3.6017000675201416
          ]
        },
        {
          "atom_index": 2199,
          "name": "C",
          "element": "C",
          "coord": [
            -1.9078999757766724,
            1.4433000087738037,
            3.503000020980835
          ]
        },
        {
          "atom_index": 2200,
          "name": "O",
          "element": "O",
          "coord": [
            -1.8995000123977661,
            1.565999984741211,
            3.499300003051758
          ]
        }
      ]
    },
    {
      "id": "H:67",
      "chain": "H",
      "resseq": 67,
      "icode": "",
      "resname": "LYS",
      "hetflag": " ",
      "sasa": 0.0,
      "atoms": [
        {
          "atom_index": 2201,
          "name": "N",
          "element": "N",
          "coord": [
            -1.84089994430542,
            1.3640999794006348,
            3.4209001064300537
          ]
        },
        {
          "atom_index": 2202,
          "name": "CA",
          "element": "C",
          "coord": [
            -1.7475999593734741,
            1.4138000011444092,
            3.3224000930786133
          ]
        },
        {
          "atom_index": 2203,
          "name": "C",
          "element": "C",
          "coord": [
            -1.7222000360488892,
            1.2955000400543213,
            3.2307000160217285
          ]
        },
        {
          "atom_index": 2204,
          "name": "O",
          "element": "O",
          "coord": [
            -1.722599983215332,
            1.309000015258789,
            3.1080000400543213
          ]
        },
        {
          "atom_index": 2205,
          "name": "CB",
          "element": "C",
          "coord": [
            -1.617300033569336,
            1.4521000385284424,
            3.3921000957489014
          ]
        },
        {
          "atom_index": 2206,
          "name": "CG",
          "element": "C",
          "coord": [
            -1.5020999908447266,
            1.4866000413894653,
            3.2985999584198
          ]
        },
        {
          "atom_index": 2207,
          "name": "CD",
          "element": "C",
          "coord": [
            -1.5273000001907349,
            1.6204999685287476,
            3.2321999073028564
          ]
        },
        {
          "atom_index": 2208,
          "name": "CE",
          "element": "C",
          "coord": [
            -1.433500051498413,
            1.6440000534057617,
            3.1161999702453613
          ]
        },
        {
          "atom_index": 2209,
          "name": "NZ",
          "element": "N",
          "coord": [
            -1.457800030708313,
            1.7805999517440796,
            3.065700054168701
          ]
        }
      ]
    },
    {
      "id": "H:68",
      "chain": "H",
      "resseq": 68,
      "icode": "",
      "resname": "ALA",
      "hetflag": " ",
      "sasa": 0.0,
      "atoms": [
        {
          "atom_index": 2210,
          "name": "N",
          "element": "N",
          "coord": [
            -1.7038999795913696,
            1.1789000034332275,
            3.2929000854492188
          ]
        },
        {
          "atom_index": 2211,
          "name": "CA",
          "element": "C",
          "coord": [
            -1.6766999959945679,
            1.0555000305175781,
            3.2219998836517334
          ]
        },
        {
          "atom_index": 2212,
          "name": "C",
          "element": "C",
          "coord": [
            -1.7860000133514404,
            0.9588000178337097,
            3.2523999214172363
          ]
        },
        {
          "atom_index": 2213,
          "name": "O",
          "element": "O",
          "coord": [
            -1.8348000049591064,
            0.954800009727478,
            3.3633999824523926
          ]
        },
        {
          "atom_index": 2214,
          "name": "CB",
          "element": "C",
          "coord": [
            -1.5424000024795532,
            0.9969000220298767,
            3.2662999629974365
          ]
        }
      ]
    },
    {
      "id": "H:69",
      "chain": "H",
      "resseq": 69,
      "icode": "",
      "resname": "SER",
      "hetflag": " ",
      "sasa": 0.18917915225028992,
      "atoms": [
        {
          "atom_index": 2215,
          "name": "N",
          "element": "N",
          "coord": [
            -1.823799967765808,
            0.8799999952316284,
            3.1533000469207764
          ]
        },
        {
          "atom_index": 2216,
          "name": "CA",
          "element": "C",
          "coord": [
            -1.9279999732971191,
            0.781000018119812,
            3.1695001125335693
          ]
        },
        {
          "atom_index": 2217,
          "name": "C",
          "element": "C",
          "coord": [
            -1.8838000297546387,
            0.6599000096321106,
            3.0894999504089355
          ]
        },
        {
          "atom_index": 2218,
          "name": "O",
          "element": "O",
          "coord": [
            -1.8558000326156616,
            0.6729000210762024,
            2.968600034713745
          ]
        },
        {
          "atom_index": 2219,
          "name": "CB",
          "element": "C",
          "coord": [
            -2.058799982070923,
            0.8355000019073486,
            3.1147000789642334
          ]
        },
        {
          "atom_index": 2220,
          "name": "OG",
          "element": "O",
          "coord": [
            -2.1473000049591064,
            0.7305999994277954,
            3.0796000957489014
          ]
        }
      ]
    },
    {
      "id": "H:70",
      "chain": "H",
      "resseq": 70,
      "icode": "",
      "resname": "ILE",
      "hetflag": " ",
      "sasa": 0.0,
      "atoms": [
        {
          "atom_index": 2221,
          "name": "N",
          "element": "N",
          "coord": [
            -1.8746000528335571,
            0.5442000031471252,
            3.1556999683380127
          ]
        },
        {
          "atom_index": 2222,
          "name": "CA",
          "element": "C",
          "coord": [
            -1.8310999870300293,
            0.4223000109195709,
            3.0885000228881836
          ]
        },
        {
          "atom_index": 2223,
          "name": "C",
          "element": "C",
          "coord": [
            -1.947700023651123,
            0.32749998569488525,
            3.0671000480651855
          ]
        },
        {
          "atom_index": 2224,
          "name": "O",
          "element": "O",
          "coord": [
            -2.0278000831604004,
            0.3061999976634979,
            3.156899929046631
          ]
        },
        {
          "atom_index": 2225,
          "name": "CB",
          "element": "C",
          "coord": [
            -1.7187000513076782,
            0.34779998660087585,
            3.1675000190734863
          ]
        },
        {
          "atom_index": 2226,
          "name": "CG1",
          "element": "C",
          "coord": [
            -1.6044000387191772,
            0.44209998846054077,
            3.2014999389648438
          ]
        },
        {
          "atom_index": 2227,
          "name": "CG2",
          "element": "C",
          "coord": [
            -1.6585999727249146,
            0.23639999330043793,
            3.0836000442504883
          ]
        },
        {
          "atom_index": 2228,
          "name": "CD1",
          "element": "C",
          "coord": [
            -1.5017999410629272,
            0.37619999051094055,
            3.2892000675201416
          ]
        }
      ]
    },
    {
      "id": "H:71",
      "chain": "H",
      "resseq": 71,
      "icode": "",
      "resname": "THR",
      "hetflag": " ",
      "sasa": 0.7098401784896851,
      "atoms": [
        {
          "atom_index": 2229,
          "name": "N",
          "element": "N",
          "coord": [
            -1.9577000141143799,
            0.27250000834465027,
            2.946700096130371
          ]
        },
        {
          "atom_index": 2230,
          "name": "CA",
          "element": "C",
          "coord": [
            -2.0638999938964844,
            0.17749999463558197,
            2.911600112915039
          ]
        },
        {
          "atom_index": 2231,
          "name": "C",
          "element": "C",
          "coord": [
            -1.9982999563217163,
            0.06239999830722809,
            2.836199998855591
          ]
        },
        {
          "atom_index": 2232,
          "name": "O",
          "element": "O",
          "coord": [
            -1.8803999423980713,
            0.06939999759197235,
            2.8036999702453613
          ]
        },
        {
          "atom_index": 2233,
          "name": "CB",
          "element": "C",
          "coord": [
            -2.18149995803833,
            0.24310000240802765,
            2.8257999420166016
          ]
        },
        {
          "atom_index": 2234,
          "name": "OG1",
          "element": "O",
          "coord": [
            -2.130000114440918,
            0.31139999628067017,
            2.7107999324798584
          ]
        },
        {
          "atom_index": 2235,
          "name": "CG2",
          "element": "C",
          "coord": [
            -2.261699914932251,
            0.34369999170303345,
            2.910099983215332
          ]
        }
      ]
    },
    {
      "id": "H:72",
      "chain": "H",
      "resseq": 72,
      "icode": "",
      "resname": "ALA",
      "hetflag": " ",
      "sasa": 0.0,
      "atoms": [
        {
          "atom_index": 2236,
          "name": "N",
          "element": "N",
          "coord": [
            -2.0708000659942627,
            -0.04600000008940697,
            2.814300060272217
          ]
        },
        {
          "atom_index": 2237,
          "name": "CA",
          "element": "C",
          "coord": [
            -2.0139999389648438,
            -0.15809999406337738,
            2.7435998916625977
          ]
        },
        {
          "atom_index": 2238,
          "name": "C",
          "element": "C",
          "coord": [
            -2.12719988822937,
            -0.23810000717639923,
            2.685699939727783
          ]
        },
        {
          "atom_index": 2239,
          "name": "O",
          "element": "O",
          "coord": [
            -2.2330000400543213,
            -0.24480000138282776,
            2.74399995803833
          ]
        },
        {
          "atom_index": 2240,
          "name": "CB",
          "element": "C",
          "coord": [
            -1.9319000244140625,
            -0.24289999902248383,
            2.8378000259399414
          ]
        }
      ]
    },
    {
      "id": "H:73",
      "chain": "H",
      "resseq": 73,
      "icode": "",
      "resname": "ASP",
      "hetflag": " ",
      "sasa": 1.5134332180023193,
      "atoms": [
        {
          "atom_index": 2241,
          "name": "N",
          "element": "N",
          "coord": [
            -2.102799892425537,
            -0.3021000027656555,
            2.5727999210357666
          ]
        },
        {
          "atom_index": 2242,
          "name": "CA",
          "element": "C",
          "coord": [
            -2.203399896621704,
            -0.3799999952316284,
            2.506500005722046
          ]
        },
        {
          "atom_index": 2243,
          "name": "C",
          "element": "C",
          "coord": [
            -2.1494998931884766,
            -0.5199000239372253,
            2.4818999767303467
          ]
        },
        {
          "atom_index": 2244,
          "name": "O",
          "element": "O",
          "coord": [
            -2.0701000690460205,
            -0.5425999760627747,
            2.3889999389648438
          ]
        },
        {
          "atom_index": 2245,
          "name": "CB",
          "element": "C",
          "coord": [
            -2.2374000549316406,
            -0.31310001015663147,
            2.374000072479248
          ]
        },
        {
          "atom_index": 2246,
          "name": "CG",
          "element": "C",
          "coord": [
            -2.371799945831299,
            -0.3571999967098236,
            2.3178000450134277
          ]
        },
        {
          "atom_index": 2247,
          "name": "OD1",
          "element": "O",
          "coord": [
            -2.4223999977111816,
            -0.4666999876499176,
            2.3531999588012695
          ]
        },
        {
          "atom_index": 2248,
          "name": "OD2",
          "element": "O",
          "coord": [
            -2.4270999431610107,
            -0.2806999981403351,
            2.2362000942230225
          ]
        }
      ]
    },
    {
      "id": "H:74",
      "chain": "H",
      "resseq": 74,
      "icode": "",
      "resname": "THR",
      "hetflag": " ",
      "sasa": 0.0,
      "atoms": [
        {
          "atom_index": 2249,
          "name": "N",
          "element": "N",
          "coord": [
            -2.197499990463257,
            -0.6128000020980835,
            2.564199924468994
          ]
        },
        {
          "atom_index": 2250,
          "name": "CA",
          "element": "C",
          "coord": [
            -2.1637001037597656,
            -0.7552000284194946,
            2.562999963760376
          ]
        },
        {
          "atom_index": 2251,
          "name": "C",
          "element": "C",
          "coord": [
            -2.187299966812134,
            -0.8212000131607056,
            2.4268999099731445
          ]
        },
        {
          "atom_index": 2252,
          "name": "O",
          "element": "O",
          "coord": [
            -2.1149001121520996,
            -0.9120000004768372,
            2.387700080871582
          ]
        },
        {
          "atom_index": 2253,
          "name": "CB",
          "element": "C",
          "coord": [
            -2.2451000213623047,
            -0.8255000114440918,
            2.677299976348877
          ]
        },
        {
          "atom_index": 2254,
          "name": "OG1",
          "element": "O",
          "coord": [
            -2.178499937057495,
            -0.8059999942779541,
            2.803299903869629
          ]
        },
        {
          "atom_index": 2255,
          "name": "CG2",
          "element": "C",
          "coord": [
            -2.266700029373169,
            -0.9718000292778015,
            2.6535000801086426
          ]
        }
      ]
    },
    {
      "id": "H:75",
      "chain": "H",
      "resseq": 75,
      "icode": "",
      "resname": "SER",
      "hetflag": " ",
      "sasa": 7.078135967254639,
      "atoms": [
        {
          "atom_index": 2256,
          "name": "N",
          "element": "N",
          "coord": [
            -2.284899950027466,
            -0.7721999883651733,
            2.351300001144409
          ]
        },
        {
          "atom_index": 2257,
          "name": "CA",
          "element": "C",
          "coord": [
            -2.313800096511841,
            -0.8306999802589417,
            2.2202999591827393
          ]
        },
        {
          "atom_index": 2258,
          "name": "C",
          "element": "C",
          "coord": [
            -2.22379994392395,
            -0.7838000059127808,
            2.106600046157837
          ]
        },
        {
          "atom_index": 2259,
          "name": "O",
          "element": "O",
          "coord": [
            -2.221400022506714,
            -0.8442999720573425,
            2.0009000301361084
          ]
        },
        {
          "atom_index": 2260,
          "name": "CB",
          "element": "C",
          "coord": [
            -2.4609999656677246,
            -0.8090999722480774,
            2.18149995803833
          ]
        },
        {
          "atom_index": 2261,
          "name": "OG",
          "element": "O",
          "coord": [
            -2.546600103378296,
            -0.8992999792098999,
            2.251199960708618
          ]
        }
      ]
    },
    {
      "id": "H:76",
      "chain": "H",
      "resseq": 76,
      "icode": "",
      "resname": "SER",
      "hetflag": " ",
      "sasa": 0.7421056032180786,
      "atoms": [
        {
          "atom_index": 2262,
          "name": "N",
          "element": "N",
          "coord": [
            -2.1552999019622803,
            -0.6723999977111816,
            2.125
          ]
        },
        {
          "atom_index": 2263,
          "name": "CA",
          "element": "C",
          "coord": [
            -2.0678000450134277,
            -0.6223000288009644,
            2.0208001136779785
          ]
        },
        {
          "atom_index": 2264,
          "name": "C",
          "element": "C",
          "coord": [
            -1.9257999658584595,
            -0.6187000274658203,
            2.0752999782562256
          ]
        },
        {
          "atom_index": 2265,
          "name": "O",
          "element": "O",
          "coord": [
            -1.836400032043457,
            -0.5638999938964844,
            2.0107998847961426
          ]
        },
        {
          "atom_index": 2266,
          "name": "CB",
          "element": "C",
          "coord": [
            -2.111599922180176,
            -0.4821999967098236,
            1.9819999933242798
          ]
        },
        {
          "atom_index": 2267,
          "name": "OG",
          "element": "O",
          "coord": [
            -2.129699945449829,
            -0.4058000147342682,
            2.0999999046325684
          ]
        }
      ]
    },
    {
      "id": "H:77",
      "chain": "H",
      "resseq": 77,
      "icode": "",
      "resname": "ASN",
      "hetflag": " ",
      "sasa": 0.0,
      "atoms": [
        {
          "atom_index": 2268,
          "name": "N",
          "element": "N",
          "coord": [
            -1.9084999561309814,
            -0.670199990272522,
            2.197499990463257
          ]
        },
        {
          "atom_index": 2269,
          "name": "CA",
          "element": "C",
          "coord": [
            -1.7791999578475952,
            -0.6747999787330627,
            2.2669999599456787
          ]
        },
        {
          "atom_index": 2270,
          "name": "C",
          "element": "C",
          "coord": [
            -1.7086999416351318,
            -0.541700005531311,
            2.2676000595092773
          ]
        },
        {
          "atom_index": 2271,
          "name": "O",
          "element": "O",
          "coord": [
            -1.5914000272750854,
            -0.5360999703407288,
            2.2362000942230225
          ]
        },
        {
          "atom_index": 2272,
          "name": "CB",
          "element": "C",
          "coord": [
            -1.6886999607086182,
            -0.7754999995231628,
            2.200900077819824
          ]
        },
        {
          "atom_index": 2273,
          "name": "CG",
          "element": "C",
          "coord": [
            -1.666700005531311,
            -0.8956999778747559,
            2.284600019454956
          ]
        },
        {
          "atom_index": 2274,
          "name": "OD1",
          "element": "O",
          "coord": [
            -1.5981999635696411,
            -0.9855999946594238,
            2.2418999671936035
          ]
        },
        {
          "atom_index": 2275,
          "name": "ND2",
          "element": "N",
          "coord": [
            -1.7204999923706055,
            -0.8978999853134155,
            2.406100034713745
          ]
        }
      ]
    },
    {
      "id": "H:78",
      "chain": "H",
      "resseq": 78,
      "icode": "",
      "resname": "THR",
      "hetflag": " ",
      "sasa": 0.0,
      "atoms": [
        {
          "atom_index": 2276,
          "name": "N",
          "element": "N",
          "coord": [
            -1.77839994430542,
            -0.43720000982284546,
            2.310800075531006
          ]
        },
        {
          "atom_index": 2277,
          "name": "CA",
          "element": "C",
          "coord": [
            -1.7233999967575073,
            -0.30379998683929443,
            2.3080999851226807
          ]
        },
        {
          "atom_index": 2278,
          "name": "C",
          "element": "C",
          "coord": [
            -1.7424999475479126,
            -0.2249000072479248,
            2.4351000785827637
          ]
        },
        {
          "atom_index": 2279,
          "name": "O",
          "element": "O",
          "coord": [
            -1.8543000221252441,
            -0.21960000693798065,
            2.487299919128418
          ]
        },
        {
          "atom_index": 2280,
          "name": "CB",
          "element": "C",
          "coord": [
            -1.789199948310852,
            -0.22390000522136688,
            2.1951000690460205
          ]
        },
        {
          "atom_index": 2281,
          "name": "OG1",
          "element": "O",
          "coord": [
            -1.7632999420166016,
            -0.2897000014781952,
            2.0708000659942627
          ]
        },
        {
          "atom_index": 2282,
          "name": "CG2",
          "element": "C",
          "coord": [
            -1.7355999946594238,
            -0.08370000123977661,
            2.1903998851776123
          ]
        }
      ]
    },
    {
      "id": "H:79",
      "chain": "H",
      "resseq": 79,
      "icode": "",
      "resname": "ALA",
      "hetflag": " ",
      "sasa": 0.0,
      "atoms": [
        {
          "atom_index": 2283,
          "name": "N",
          "element": "N",
          "coord": [
            -1.6327999830245972,
            -0.1670999974012375,
            2.485300064086914
          ]
        },
        {
          "atom_index": 2284,
          "name": "CA",
          "element": "C",
          "coord": [
            -1.6349999904632568,
            -0.08250000327825546,
            2.6038999557495117
          ]
        },
        {
          "atom_index": 2285,
          "name": "C",
          "element": "C",
          "coord": [
            -1.6419999599456787,
            0.061799999326467514,
            2.5459001064300537
          ]
        },
        {
          "atom_index": 2286,
          "name": "O",
          "element": "O",
          "coord": [
            -1.594099998474121,
            0.08460000157356262,
            2.4342000484466553
          ]
        },
        {
          "atom_index": 2287,
          "name": "CB",
          "element": "C",
          "coord": [
            -1.5109000205993652,
            -0.10480000078678131,
            2.68179988861084
          ]
        }
      ]
    },
    {
      "id": "H:80",
      "chain": "H",
      "resseq": 80,
      "icode": "",
      "resname": "TYR",
      "hetflag": " ",
      "sasa": 0.22070901095867157,
      "atoms": [
        {
          "atom_index": 2288,
          "name": "N",
          "element": "N",
          "coord": [
            -1.7056000232696533,
            0.156700000166893,
            2.615799903869629
          ]
        },
        {
          "atom_index": 2289,
          "name": "CA",
          "element": "C",
          "coord": [
            -1.721500039100647,
            0.29600000381469727,
            2.5662999153137207
          ]
        },
        {
          "atom_index": 2290,
          "name": "C",
          "element": "C",
          "coord": [
            -1.6777000427246094,
            0.4000000059604645,
            2.666800022125244
          ]
        },
        {
          "atom_index": 2291,
          "name": "O",
          "element": "O",
          "coord": [
            -1.6864999532699585,
            0.37459999322891235,
            2.78629994392395
          ]
        },
        {
          "atom_index": 2292,
          "name": "CB",
          "element": "C",
          "coord": [
            -1.868299961090088,
            0.32519999146461487,
            2.531399965286255
          ]
        },
        {
          "atom_index": 2293,
          "name": "CG",
          "element": "C",
          "coord": [
            -1.9212000370025635,
            0.24709999561309814,
            2.413599967956543
          ]
        },
        {
          "atom_index": 2294,
          "name": "CD1",
          "element": "C",
          "coord": [
            -1.8865000009536743,
            0.2833000123500824,
            2.283400058746338
          ]
        },
        {
          "atom_index": 2295,
          "name": "CD2",
          "element": "C",
          "coord": [
            -2.003000020980835,
            0.13519999384880066,
            2.4321000576019287
          ]
        },
        {
          "atom_index": 2296,
          "name": "CE1",
          "element": "C",
          "coord": [
            -1.9306000471115112,
            0.21119999885559082,
            2.174799919128418
          ]
        },
        {
          "atom_index": 2297,
          "name": "CE2",
          "element": "C",
          "coord": [
            -2.0480000972747803,
            0.061000000685453415,
            2.3232998847961426
          ]
        },
        {
          "atom_index": 2298,
          "name": "CZ",
          "element": "C",
          "coord": [
            -2.010200023651123,
            0.1005999967455864,
            2.1946001052856445
          ]
        },
        {
          "atom_index": 2299,
          "name": "OH",
          "element": "O",
          "coord": [
            -2.046999931335449,
            0.026900000870227814,
            2.0845999717712402
          ]
        }
      ]
    },
    {
      "id": "H:81",
      "chain": "H",
      "resseq": 81,
      "icode": "",
      "resname": "LEU",
      "hetflag": " ",
      "sasa": 0.0,
      "atoms": [
        {
          "atom_index": 2300,
          "name": "N",
          "element": "N",
          "coord": [
            -1.632599949836731,
            0.5163999795913696,
            2.620300054550171
          ]
        },
        {
          "atom_index": 2301,
          "name": "CA",
          "element": "C",
          "coord": [
            -1.5906000137329102,
            0.6230999827384949,
            2.710700035095215
          ]
        },
        {
          "atom_index": 2302,
          "name": "C",
          "element": "C",
          "coord": [
            -1.6349999904632568,
            0.7567999958992004,
            2.6563000679016113
          ]
        },
        {
          "atom_index": 2303,
          "name": "O",
          "element": "O",
          "coord": [
            -1.5744999647140503,
            0.8101999759674072,
            2.5648999214172363
          ]
        },
        {
          "atom_index": 2304,
          "name": "CB",
          "element": "C",
          "coord": [
            -1.438599944114685,
            0.6263999938964844,
            2.7286999225616455
          ]
        },
        {
          "atom_index": 2305,
          "name": "CG",
          "element": "C",
          "coord": [
            -1.3725999593734741,
            0.7059999704360962,
            2.8422000408172607
          ]
        },
        {
          "atom_index": 2306,
          "name": "CD1",
          "element": "C",
          "coord": [
            -1.2901999950408936,
            0.821399986743927,
            2.795599937438965
          ]
        },
        {
          "atom_index": 2307,
          "name": "CD2",
          "element": "C",
          "coord": [
            -1.4736000299453735,
            0.7475000023841858,
            2.9453999996185303
          ]
        }
      ]
    },
    {
      "id": "H:82",
      "chain": "H",
      "resseq": 82,
      "icode": "",
      "resname": "GLN",
      "hetflag": " ",
      "sasa": 0.5061859488487244,
      "atoms": [
        {
          "atom_index": 2308,
          "name": "N",
          "element": "N",
          "coord": [
            -1.738800048828125,
            0.8120999932289124,
            2.716399908065796
          ]
        },
        {
          "atom_index": 2309,
          "name": "CA",
          "element": "C",
          "coord": [
            -1.7899999618530273,
            0.9404000043869019,
            2.675600051879883
          ]
        },
        {
          "atom_index": 2310,
          "name": "C",
          "element": "C",
          "coord": [
            -1.7460999488830566,
            1.0456000566482544,
            2.773400068283081
          ]
        },
        {
          "atom_index": 2311,
          "name": "O",
          "element": "O",
          "coord": [
            -1.760599970817566,
            1.028499960899353,
            2.894399881362915
          ]
        },
        {
          "atom_index": 2312,
          "name": "CB",
          "element": "C",
          "coord": [
            -1.9430999755859375,
            0.9379000067710876,
            2.6705000400543213
          ]
        },
        {
          "atom_index": 2313,
          "name": "CG",
          "element": "C",
          "coord": [
            -2.0058000087738037,
            1.0734000205993652,
            2.63919997215271
          ]
        },
        {
          "atom_index": 2314,
          "name": "CD",
          "element": "C",
          "coord": [
            -2.1570000648498535,
            1.0680999755859375,
            2.6328999996185303
          ]
        },
        {
          "atom_index": 2315,
          "name": "OE1",
          "element": "O",
          "coord": [
            -2.214600086212158,
            0.9980999827384949,
            2.5499000549316406
          ]
        },
        {
          "atom_index": 2316,
          "name": "NE2",
          "element": "N",
          "coord": [
            -2.222399950027466,
            1.1442999839782715,
            2.7195000648498535
          ]
        }
      ]
    },
    {
      "id": "H:83",
      "chain": "H",
      "resseq": 83,
      "icode": "",
      "resname": "LEU",
      "hetflag": " ",
      "sasa": 0.0,
      "atoms": [
        {
          "atom_index": 2317,
          "name": "N",
          "element": "N",
          "coord": [
            -1.6894999742507935,
            1.153499960899353,
            2.721100091934204
          ]
        },
        {
          "atom_index": 2318,
          "name": "CA",
          "element": "C",
          "coord": [
            -1.6471999883651733,
            1.2666000127792358,
            2.803299903869629
          ]
        },
        {
          "atom_index": 2319,
          "name": "C",
          "element": "C",
          "coord": [
            -1.7412999868392944,
            1.382200002670288,
            2.7637999057769775
          ]
        },
        {
          "atom_index": 2320,
          "name": "O",
          "element": "O",
          "coord": [
            -1.792799949645996,
            1.3854000568389893,
            2.6522998809814453
          ]
        },
        {
          "atom_index": 2321,
          "name": "CB",
          "element": "C",
          "coord": [
            -1.5003999471664429,
            1.3008999824523926,
            2.77620005607605
          ]
        },
        {
          "atom_index": 2322,
          "name": "CG",
          "element": "C",
          "coord": [
            -1.4026000499725342,
            1.184999942779541,
            2.7948999404907227
          ]
        },
        {
          "atom_index": 2323,
          "name": "CD1",
          "element": "C",
          "coord": [
            -1.2705999612808228,
            1.2178000211715698,
            2.7309000492095947
          ]
        },
        {
          "atom_index": 2324,
          "name": "CD2",
          "element": "C",
          "coord": [
            -1.3830000162124634,
            1.1517000198364258,
            2.941800117492676
          ]
        }
      ]
    },
    {
      "id": "H:84",
      "chain": "H",
      "resseq": 84,
      "icode": "",
      "resname": "SER",
      "hetflag": " ",
      "sasa": 0.0,
      "atoms": [
        {
          "atom_index": 2325,
          "name": "N",
          "element": "N",
          "coord": [
            -1.7625999450683594,
            1.4780999422073364,
            2.852400064468384
          ]
        },
        {
          "atom_index": 2326,
          "name": "CA",
          "element": "C",
          "coord": [
            -1.8544000387191772,
            1.5870000123977661,
            2.822000026702881
          ]
        },
        {
          "atom_index": 2327,
          "name": "C",
          "element": "C",
          "coord": [
            -1.8004000186920166,
            1.7223999500274658,
            2.8615000247955322
          ]
        },
        {
          "atom_index": 2328,
          "name": "O",
          "element": "O",
          "coord": [
            -1.7243000268936157,
            1.7318999767303467,
            2.955199956893921
          ]
        },
        {
          "atom_index": 2329,
          "name": "CB",
          "element": "C",
          "coord": [
            -1.9825999736785889,
            1.562399983406067,
            2.8991000652313232
          ]
        },
        {
          "atom_index": 2330,
          "name": "OG",
          "element": "O",
          "coord": [
            -1.9569000005722046,
            1.5741000175476074,
            3.0383999347686768
          ]
        }
      ]
    },
    {
      "id": "H:85",
      "chain": "H",
      "resseq": 85,
      "icode": "",
      "resname": "SER",
      "hetflag": " ",
      "sasa": 2.3676819801330566,
      "atoms": [
        {
          "atom_index": 2331,
          "name": "N",
          "element": "N",
          "coord": [
            -1.8407000303268433,
            1.8270000219345093,
            2.7906999588012695
          ]
        },
        {
          "atom_index": 2332,
          "name": "CA",
          "element": "C",
          "coord": [
            -1.7970999479293823,
            1.9630000591278076,
            2.8208000659942627
          ]
        },
        {
          "atom_index": 2333,
          "name": "C",
          "element": "C",
          "coord": [
            -1.6454999446868896,
            1.965999960899353,
            2.8164000511169434
          ]
        },
        {
          "atom_index": 2334,
          "name": "O",
          "element": "O",
          "coord": [
            -1.5777000188827515,
            1.9984999895095825,
            2.9151999950408936
          ]
        },
        {
          "atom_index": 2335,
          "name": "CB",
          "element": "C",
          "coord": [
            -1.847100019454956,
            2.007200002670288,
            2.959700107574463
          ]
        },
        {
          "atom_index": 2336,
          "name": "OG",
          "element": "O",
          "coord": [
            -1.9878000020980835,
            1.9874999523162842,
            2.974299907684326
          ]
        }
      ]
    },
    {
      "id": "H:86",
      "chain": "H",
      "resseq": 86,
      "icode": "",
      "resname": "LEU",
      "hetflag": " ",
      "sasa": 0.0,
      "atoms": [
        {
          "atom_index": 2337,
          "name": "N",
          "element": "N",
          "coord": [
            -1.5925999879837036,
            1.9326000213623047,
            2.700000047683716
          ]
        },
        {
          "atom_index": 2338,
          "name": "CA",
          "element": "C",
          "coord": [
            -1.4495999813079834,
            1.9270999431610107,
            2.6810998916625977
          ]
        },
        {
          "atom_index": 2339,
          "name": "C",
          "element": "C",
          "coord": [
            -1.3803000450134277,
            2.0625,
            2.6886000633239746
          ]
        },
        {
          "atom_index": 2340,
          "name": "O",
          "element": "O",
          "coord": [
            -1.430999994277954,
            2.1624999046325684,
            2.6389000415802
          ]
        },
        {
          "atom_index": 2341,
          "name": "CB",
          "element": "C",
          "coord": [
            -1.420300006866455,
            1.8573999404907227,
            2.5487000942230225
          ]
        },
        {
          "atom_index": 2342,
          "name": "CG",
          "element": "C",
          "coord": [
            -1.4882999658584595,
            1.7204999923706055,
            2.5492000579833984
          ]
        },
        {
          "atom_index": 2343,
          "name": "CD1",
          "element": "C",
          "coord": [
            -1.5103000402450562,
            1.6706000566482544,
            2.4079999923706055
          ]
        },
        {
          "atom_index": 2344,
          "name": "CD2",
          "element": "C",
          "coord": [
            -1.4089000225067139,
            1.6217999458312988,
            2.6335999965667725
          ]
        }
      ]
    },
    {
      "id": "H:87",
      "chain": "H",
      "resseq": 87,
      "icode": "",
      "resname": "THR",
      "hetflag": " ",
      "sasa": 1.6132731437683105,
      "atoms": [
        {
          "atom_index": 2345,
          "name": "N",
          "element": "N",
          "coord": [
            -1.2639000415802002,
            2.0627999305725098,
            2.753200054168701
          ]
        },
        {
          "atom_index": 2346,
          "name": "CA",
          "element": "C",
          "coord": [
            -1.1775000095367432,
            2.1791999340057373,
            2.771199941635132
          ]
        },
        {
          "atom_index": 2347,
          "name": "C",
          "element": "C",
          "coord": [
            -1.0382000207901,
            2.1347999572753906,
            2.7256999015808105
          ]
        },
        {
          "atom_index": 2348,
          "name": "O",
          "element": "O",
          "coord": [
            -1.0174000263214111,
            2.0165998935699463,
            2.7000999450683594
          ]
        },
        {
          "atom_index": 2349,
          "name": "CB",
          "element": "C",
          "coord": [
            -1.169100046157837,
            2.2177999019622803,
            2.9182000160217285
          ]
        },
        {
          "atom_index": 2350,
          "name": "OG1",
          "element": "O",
          "coord": [
            -1.1124999523162842,
            2.109299898147583,
            2.9927000999450684
          ]
        },
        {
          "atom_index": 2351,
          "name": "CG2",
          "element": "C",
          "coord": [
            -1.3066999912261963,
            2.245500087738037,
            2.97379994392395
          ]
        }
      ]
    },
    {
      "id": "H:88",
      "chain": "H",
      "resseq": 88,
      "icode": "",
      "resname": "SER",
      "hetflag": " ",
      "sasa": 1.1350748538970947,
      "atoms": [
        {
          "atom_index": 2352,
          "name": "N",
          "element": "N",
          "coord": [
            -0.9423999786376953,
            2.2265000343322754,
            2.7179999351501465
          ]
        },
        {
          "atom_index": 2353,
          "name": "CA",
          "element": "C",
          "coord": [
            -0.805400013923645,
            2.192699909210205,
            2.674999952316284
          ]
        },
        {
          "atom_index": 2354,
          "name": "C",
          "element": "C",
          "coord": [
            -0.7441999912261963,
            2.072499990463257,
            2.748800039291382
          ]
        },
        {
          "atom_index": 2355,
          "name": "O",
          "element": "O",
          "coord": [
            -0.6866999864578247,
            1.9836000204086304,
            2.6863999366760254
          ]
        },
        {
          "atom_index": 2356,
          "name": "CB",
          "element": "C",
          "coord": [
            -0.711899995803833,
            2.3141000270843506,
            2.6903998851776123
          ]
        },
        {
          "atom_index": 2357,
          "name": "OG",
          "element": "O",
          "coord": [
            -0.7368000149726868,
            2.414299964904785,
            2.5922999382019043
          ]
        }
      ]
    },
    {
      "id": "H:89",
      "chain": "H",
      "resseq": 89,
      "icode": "",
      "resname": "GLU",
      "hetflag": " ",
      "sasa": 2.5223886966705322,
      "atoms": [
        {
          "atom_index": 2358,
          "name": "N",
          "element": "N",
          "coord": [
            -0.758899986743927,
            2.0703001022338867,
            2.881200075149536
          ]
        },
        {
          "atom_index": 2359,
          "name": "CA",
          "element": "C",
          "coord": [
            -0.7077999711036682,
            1.9630000591278076,
            2.9670000076293945
          ]
        },
        {
          "atom_index": 2360,
          "name": "C",
          "element": "C",
          "coord": [
            -0.7479000091552734,
            1.8213000297546387,
            2.925100088119507
          ]
        },
        {
          "atom_index": 2361,
          "name": "O",
          "element": "O",
          "coord": [
            -0.6919000148773193,
            1.7242000102996826,
            2.9735000133514404
          ]
        },
        {
          "atom_index": 2362,
          "name": "CB",
          "element": "C",
          "coord": [
            -0.7541999816894531,
            1.9853999614715576,
            3.1113998889923096
          ]
        },
        {
          "atom_index": 2363,
          "name": "CG",
          "element": "C",
          "coord": [
            -0.6823999881744385,
            2.098599910736084,
            3.187000036239624
          ]
        },
        {
          "atom_index": 2364,
          "name": "CD",
          "element": "C",
          "coord": [
            -0.6166999936103821,
            2.0508999824523926,
            3.3203001022338867
          ]
        },
        {
          "atom_index": 2365,
          "name": "OE1",
          "element": "O",
          "coord": [
            -0.6431000232696533,
            1.9357999563217163,
            3.3652000427246094
          ]
        },
        {
          "atom_index": 2366,
          "name": "OE2",
          "element": "O",
          "coord": [
            -0.5378000140190125,
            2.129199981689453,
            3.3798999786376953
          ]
        }
      ]
    },
    {
      "id": "H:90",
      "chain": "H",
      "resseq": 90,
      "icode": "",
      "resname": "ASP",
      "hetflag": " ",
      "sasa": 0.0,
      "atoms": [
        {
          "atom_index": 2367,
          "name": "N",
          "element": "N",
          "coord": [
            -0.8478999733924866,
            1.8082000017166138,
            2.8389999866485596
          ]
        },
        {
          "atom_index": 2368,
          "name": "CA",
          "element": "C",
          "coord": [
            -0.8912000060081482,
            1.6757999658584595,
            2.7959001064300537
          ]
        },
        {
          "atom_index": 2369,
          "name": "C",
          "element": "C",
          "coord": [
            -0.8101000189781189,
            1.6222000122070312,
            2.677500009536743
          ]
        },
        {
          "atom_index": 2370,
          "name": "O",
          "element": "O",
          "coord": [
            -0.8299999833106995,
            1.5088000297546387,
            2.632699966430664
          ]
        },
        {
          "atom_index": 2371,
          "name": "CB",
          "element": "C",
          "coord": [
            -1.0439000129699707,
            1.6720000505447388,
            2.77239990234375
          ]
        },
        {
          "atom_index": 2372,
          "name": "CG",
          "element": "C",
          "coord": [
            -1.1238000392913818,
            1.6850999593734741,
            2.9030001163482666
          ]
        },
        {
          "atom_index": 2373,
          "name": "OD1",
          "element": "O",
          "coord": [
            -1.1024999618530273,
            1.6058000326156616,
            2.9974000453948975
          ]
        },
        {
          "atom_index": 2374,
          "name": "OD2",
          "element": "O",
          "coord": [
            -1.2063000202178955,
            1.7767000198364258,
            2.914299964904785
          ]
        }
      ]
    },
    {
      "id": "H:91",
      "chain": "H",
      "resseq": 91,
      "icode": "",
      "resname": "THR",
      "hetflag": " ",
      "sasa": 0.0,
      "atoms": [
        {
          "atom_index": 2375,
          "name": "N",
          "element": "N",
          "coord": [
            -0.7182999849319458,
            1.7039999961853027,
            2.6268999576568604
          ]
        },
        {
          "atom_index": 2376,
          "name": "CA",
          "element": "C",
          "coord": [
            -0.6309999823570251,
            1.6613999605178833,
            2.517899990081787
          ]
        },
        {
          "atom_index": 2377,
          "name": "C",
          "element": "C",
          "coord": [
            -0.5333999991416931,
            1.557800054550171,
            2.5778000354766846
          ]
        },
        {
          "atom_index": 2378,
          "name": "O",
          "element": "O",
          "coord": [
            -0.4462999999523163,
            1.5901000499725342,
            2.6575000286102295
          ]
        },
        {
          "atom_index": 2379,
          "name": "CB",
          "element": "C",
          "coord": [
            -0.5529999732971191,
            1.7795000076293945,
            2.460700035095215
          ]
        },
        {
          "atom_index": 2380,
          "name": "OG1",
          "element": "O",
          "coord": [
            -0.6453999876976013,
            1.8796000480651855,
            2.413599967956543
          ]
        },
        {
          "atom_index": 2381,
          "name": "CG2",
          "element": "C",
          "coord": [
            -0.46549999713897705,
            1.732800006866455,
            2.3447000980377197
          ]
        }
      ]
    },
    {
      "id": "H:92",
      "chain": "H",
      "resseq": 92,
      "icode": "",
      "resname": "ALA",
      "hetflag": " ",
      "sasa": 0.0,
      "atoms": [
        {
          "atom_index": 2382,
          "name": "N",
          "element": "N",
          "coord": [
            -0.5496000051498413,
            1.4327000379562378,
            2.539599895477295
          ]
        },
        {
          "atom_index": 2383,
          "name": "CA",
          "element": "C",
          "coord": [
            -0.46779999136924744,
            1.3300000429153442,
            2.5959999561309814
          ]
        },
        {
          "atom_index": 2384,
          "name": "C",
          "element": "C",
          "coord": [
            -0.47940000891685486,
            1.2059999704360962,
            2.5116000175476074
          ]
        },
        {
          "atom_index": 2385,
          "name": "O",
          "element": "O",
          "coord": [
            -0.5426999926567078,
            1.2071000337600708,
            2.4065001010894775
          ]
        },
        {
          "atom_index": 2386,
          "name": "CB",
          "element": "C",
          "coord": [
            -0.5175999999046326,
            1.3007999658584595,
            2.7353999614715576
          ]
        }
      ]
    },
    {
      "id": "H:93",
      "chain": "H",
      "resseq": 93,
      "icode": "",
      "resname": "VAL",
      "hetflag": " ",
      "sasa": 0.0,
      "atoms": [
        {
          "atom_index": 2387,
          "name": "N",
          "element": "N",
          "coord": [
            -0.41260001063346863,
            1.1002000570297241,
            2.5555999279022217
          ]
        },
        {
          "atom_index": 2388,
          "name": "CA",
          "element": "C",
          "coord": [
            -0.4198000133037567,
            0.9715999960899353,
            2.488600015640259
          ]
        },
        {
          "atom_index": 2389,
          "name": "C",
          "element": "C",
          "coord": [
            -0.4986000061035156,
            0.8889999985694885,
            2.5868000984191895
          ]
        },
        {
          "atom_index": 2390,
          "name": "O",
          "element": "O",
          "coord": [
            -0.462799996137619,
            0.8870000243186951,
            2.7054998874664307
          ]
        },
        {
          "atom_index": 2391,
          "name": "CB",
          "element": "C",
          "coord": [
            -0.2809000015258789,
            0.9086999893188477,
            2.4719998836517334
          ]
        },
        {
          "atom_index": 2392,
          "name": "CG1",
          "element": "C",
          "coord": [
            -0.29190000891685486,
            0.7667999863624573,
            2.4154999256134033
          ]
        },
        {
          "atom_index": 2393,
          "name": "CG2",
          "element": "C",
          "coord": [
            -0.1964000016450882,
            0.996999979019165,
            2.382200002670288
          ]
        }
      ]
    },
    {
      "id": "H:94",
      "chain": "H",
      "resseq": 94,
      "icode": "",
      "resname": "TYR",
      "hetflag": " ",
      "sasa": 0.0,
      "atoms": [
        {
          "atom_index": 2394,
          "name": "N",
          "element": "N",
          "coord": [
            -0.6082000136375427,
            0.828000009059906,
            2.5409998893737793
          ]
        },
        {
          "atom_index": 2395,
          "name": "CA",
          "element": "C",
          "coord": [
            -0.6902999877929688,
            0.7470999956130981,
            2.629300117492676
          ]
        },
        {
          "atom_index": 2396,
          "name": "C",
          "element": "C",
          "coord": [
            -0.6715999841690063,
            0.6039000153541565,
            2.5896999835968018
          ]
        },
        {
          "atom_index": 2397,
          "name": "O",
          "element": "O",
          "coord": [
            -0.6909999847412109,
            0.571399986743927,
            2.4709999561309814
          ]
        },
        {
          "atom_index": 2398,
          "name": "CB",
          "element": "C",
          "coord": [
            -0.8396000266075134,
            0.7843999862670898,
            2.6164000034332275
          ]
        },
        {
          "atom_index": 2399,
          "name": "CG",
          "element": "C",
          "coord": [
            -0.8725000023841858,
            0.925599992275238,
            2.6577000617980957
          ]
        },
        {
          "atom_index": 2400,
          "name": "CD1",
          "element": "C",
          "coord": [
            -0.8413000106811523,
            1.0326999425888062,
            2.5752999782562256
          ]
        },
        {
          "atom_index": 2401,
          "name": "CD2",
          "element": "C",
          "coord": [
            -0.9240999817848206,
            0.9523000121116638,
            2.7827999591827393
          ]
        },
        {
          "atom_index": 2402,
          "name": "CE1",
          "element": "C",
          "coord": [
            -0.8587999939918518,
            1.1628999710083008,
            2.617300033569336
          ]
        },
        {
          "atom_index": 2403,
          "name": "CE2",
          "element": "C",
          "coord": [
            -0.942300021648407,
            1.0824999809265137,
            2.826900005340576
          ]
        },
        {
          "atom_index": 2404,
          "name": "CZ",
          "element": "C",
          "coord": [
            -0.9089000225067139,
            1.1878000497817993,
            2.7437000274658203
          ]
        },
        {
          "atom_index": 2405,
          "name": "OH",
          "element": "O",
          "coord": [
            -0.9205999970436096,
            1.3178000450134277,
            2.788599967956543
          ]
        }
      ]
    },
    {
      "id": "H:95",
      "chain": "H",
      "resseq": 95,
      "icode": "",
      "resname": "TYR",
      "hetflag": " ",
      "sasa": 0.0,
      "atoms": [
        {
          "atom_index": 2406,
          "name": "N",
          "element": "N",
          "coord": [
            -0.6324999928474426,
            0.5174000263214111,
            2.684299945831299
          ]
        },
        {
          "atom_index": 2407,
          "name": "CA",
          "element": "C",
          "coord": [
            -0.6147000193595886,
            0.375,
            2.6512999534606934
          ]
        },
        {
          "atom_index": 2408,
          "name": "C",
          "element": "C",
          "coord": [
            -0.7177000045776367,
            0.29330000281333923,
            2.7218000888824463
          ]
        },
        {
          "atom_index": 2409,
          "name": "O",
          "element": "O",
          "coord": [
            -0.7651000022888184,
            0.33180001378059387,
            2.8269999027252197
          ]
        },
        {
          "atom_index": 2410,
          "name": "CB",
          "element": "C",
          "coord": [
            -0.4828999936580658,
            0.3179999887943268,
            2.7028000354766846
          ]
        },
        {
          "atom_index": 2411,
          "name": "CG",
          "element": "C",
          "coord": [
            -0.35740000009536743,
            0.3889000117778778,
            2.663599967956543
          ]
        },
        {
          "atom_index": 2412,
          "name": "CD1",
          "element": "C",
          "coord": [
            -0.3093000054359436,
            0.49639999866485596,
            2.7390999794006348
          ]
        },
        {
          "atom_index": 2413,
          "name": "CD2",
          "element": "C",
          "coord": [
            -0.28299999237060547,
            0.3456999957561493,
            2.553100109100342
          ]
        },
        {
          "atom_index": 2414,
          "name": "CE1",
          "element": "C",
          "coord": [
            -0.18889999389648438,
            0.5597000122070312,
            2.7042999267578125
          ]
        },
        {
          "atom_index": 2415,
          "name": "CE2",
          "element": "C",
          "coord": [
            -0.16249999403953552,
            0.40790000557899475,
            2.5181000232696533
          ]
        },
        {
          "atom_index": 2416,
          "name": "CZ",
          "element": "C",
          "coord": [
            -0.11599999666213989,
            0.5148000121116638,
            2.5936999320983887
          ]
        },
        {
          "atom_index": 2417,
          "name": "OH",
          "element": "O",
          "coord": [
            0.002400000113993883,
            0.5763999819755554,
            2.5571999549865723
          ]
        }
      ]
    },
    {
      "id": "H:96",
      "chain": "H",
      "resseq": 96,
      "icode": "",
      "resname": "CYS",
      "hetflag": " ",
      "sasa": 0.0,
      "atoms": [
        {
          "atom_index": 2418,
          "name": "N",
          "element": "N",
          "coord": [
            -0.7502999901771545,
            0.17800000309944153,
            2.6658999919891357
          ]
        },
        {
          "atom_index": 2419,
          "name": "CA",
          "element": "C",
          "coord": [
            -0.8407999873161316,
            0.08659999817609787,
            2.7334001064300537
          ]
        },
        {
          "atom_index": 2420,
          "name": "C",
          "element": "C",
          "coord": [
            -0.7501000165939331,
            -0.0340999998152256,
            2.7639999389648438
          ]
        },
        {
          "atom_index": 2421,
          "name": "O",
          "element": "O",
          "coord": [
            -0.6514999866485596,
            -0.05700000002980232,
            2.6937999725341797
          ]
        },
        {
          "atom_index": 2422,
          "name": "CB",
          "element": "C",
          "coord": [
            -0.9598000049591064,
            0.04769999906420708,
            2.644700050354004
          ]
        },
        {
          "atom_index": 2423,
          "name": "SG",
          "element": "S",
          "coord": [
            -0.9115999937057495,
            -0.024000000208616257,
            2.495300054550171
          ]
        }
      ]
    },
    {
      "id": "H:97",
      "chain": "H",
      "resseq": 97,
      "icode": "",
      "resname": "ALA",
      "hetflag": " ",
      "sasa": 0.0,
      "atoms": [
        {
          "atom_index": 2424,
          "name": "N",
          "element": "N",
          "coord": [
            -0.781499981880188,
            -0.10930000245571136,
            2.867799997329712
          ]
        },
        {
          "atom_index": 2425,
          "name": "CA",
          "element": "C",
          "coord": [
            -0.6988000273704529,
            -0.2223999947309494,
            2.9042000770568848
          ]
        },
        {
          "atom_index": 2426,
          "name": "C",
          "element": "C",
          "coord": [
            -0.7824000120162964,
            -0.3321000039577484,
            2.9630000591278076
          ]
        },
        {
          "atom_index": 2427,
          "name": "O",
          "element": "O",
          "coord": [
            -0.88919997215271,
            -0.30630001425743103,
            3.0167999267578125
          ]
        },
        {
          "atom_index": 2428,
          "name": "CB",
          "element": "C",
          "coord": [
            -0.5957000255584717,
            -0.17900000512599945,
            3.0046000480651855
          ]
        }
      ]
    },
    {
      "id": "H:98",
      "chain": "H",
      "resseq": 98,
      "icode": "",
      "resname": "ARG",
      "hetflag": " ",
      "sasa": 0.0,
      "atoms": [
        {
          "atom_index": 2429,
          "name": "N",
          "element": "N",
          "coord": [
            -0.7303000092506409,
            -0.4535999894142151,
            2.956899881362915
          ]
        },
        {
          "atom_index": 2430,
          "name": "CA",
          "element": "C",
          "coord": [
            -0.7973999977111816,
            -0.5716000199317932,
            3.009999990463257
          ]
        },
        {
          "atom_index": 2431,
          "name": "C",
          "element": "C",
          "coord": [
            -0.7361000180244446,
            -0.6104000210762024,
            3.143699884414673
          ]
        },
        {
          "atom_index": 2432,
          "name": "O",
          "element": "O",
          "coord": [
            -0.6139000058174133,
            -0.6230999827384949,
            3.156399965286255
          ]
        },
        {
          "atom_index": 2433,
          "name": "CB",
          "element": "C",
          "coord": [
            -0.7851999998092651,
            -0.6887999773025513,
            2.912600040435791
          ]
        },
        {
          "atom_index": 2434,
          "name": "CG",
          "element": "C",
          "coord": [
            -0.8736000061035156,
            -0.8041999936103821,
            2.9467999935150146
          ]
        },
        {
          "atom_index": 2435,
          "name": "CD",
          "element": "C",
          "coord": [
            -0.8438000082969666,
            -0.9200000166893005,
            2.8580000400543213
          ]
        },
        {
          "atom_index": 2436,
          "name": "NE",
          "element": "N",
          "coord": [
            -0.741599977016449,
            -1.007699966430664,
            2.9137001037597656
          ]
        },
        {
          "atom_index": 2437,
          "name": "CZ",
          "element": "C",
          "coord": [
            -0.7141000032424927,
            -1.1291999816894531,
            2.867000102996826
          ]
        },
        {
          "atom_index": 2438,
          "name": "NH1",
          "element": "N",
          "coord": [
            -0.7806000113487244,
            -1.176900029182434,
            2.7637999057769775
          ]
        },
        {
          "atom_index": 2439,
          "name": "NH2",
          "element": "N",
          "coord": [
            -0.6237999796867371,
            -1.2062000036239624,
            2.9261999130249023
          ]
        }
      ]
    },
    {
      "id": "H:99",
      "chain": "H",
      "resseq": 99,
      "icode": "",
      "resname": "ASP",
      "hetflag": " ",
      "sasa": 0.0,
      "atoms": [
        {
          "atom_index": 2440,
          "name": "N",
          "element": "N",
          "coord": [
            -0.8226000070571899,
            -0.6262999773025513,
            3.243000030517578
          ]
        },
        {
          "atom_index": 2441,
          "name": "CA",
          "element": "C",
          "coord": [
            -0.7847999930381775,
            -0.6642000079154968,
            3.378200054168701
          ]
        },
        {
          "atom_index": 2442,
          "name": "C",
          "element": "C",
          "coord": [
            -0.8055999875068665,
            -0.816100001335144,
            3.398400068283081
          ]
        },
        {
          "atom_index": 2443,
          "name": "O",
          "element": "O",
          "coord": [
            -0.9161999821662903,
            -0.8659999966621399,
            3.3907999992370605
          ]
        },
        {
          "atom_index": 2444,
          "name": "CB",
          "element": "C",
          "coord": [
            -0.8708000183105469,
            -0.5824000239372253,
            3.474400043487549
          ]
        },
        {
          "atom_index": 2445,
          "name": "CG",
          "element": "C",
          "coord": [
            -0.8447999954223633,
            -0.6136999726295471,
            3.6191999912261963
          ]
        },
        {
          "atom_index": 2446,
          "name": "OD1",
          "element": "O",
          "coord": [
            -0.7552000284194946,
            -0.6951000094413757,
            3.650599956512451
          ]
        },
        {
          "atom_index": 2447,
          "name": "OD2",
          "element": "O",
          "coord": [
            -0.9169999957084656,
            -0.5561000108718872,
            3.7030999660491943
          ]
        }
      ]
    },
    {
      "id": "H:100",
      "chain": "H",
      "resseq": 100,
      "icode": "",
      "resname": "ASN",
      "hetflag": " ",
      "sasa": 0.0,
      "atoms": [
        {
          "atom_index": 2448,
          "name": "N",
          "element": "N",
          "coord": [
            -0.697700023651123,
            -0.8885999917984009,
            3.424299955368042
          ]
        },
        {
          "atom_index": 2449,
          "name": "CA",
          "element": "C",
          "coord": [
            -0.7039999961853027,
            -1.0338000059127808,
            3.443000078201294
          ]
        },
        {
          "atom_index": 2450,
          "name": "C",
          "element": "C",
          "coord": [
            -0.7103000283241272,
            -1.0759999752044678,
            3.5901999473571777
          ]
        },
        {
          "atom_index": 2451,
          "name": "O",
          "element": "O",
          "coord": [
            -0.6865000128746033,
            -1.1929999589920044,
            3.6222000122070312
          ]
        },
        {
          "atom_index": 2452,
          "name": "CB",
          "element": "C",
          "coord": [
            -0.5830000042915344,
            -1.1030000448226929,
            3.3750998973846436
          ]
        },
        {
          "atom_index": 2453,
          "name": "CG",
          "element": "C",
          "coord": [
            -0.4487999975681305,
            -1.0688999891281128,
            3.440700054168701
          ]
        },
        {
          "atom_index": 2454,
          "name": "OD1",
          "element": "O",
          "coord": [
            -0.4408999979496002,
            -1.0408999919891357,
            3.5592000484466553
          ]
        },
        {
          "atom_index": 2455,
          "name": "ND2",
          "element": "N",
          "coord": [
            -0.34369999170303345,
            -1.070199966430664,
            3.3619000911712646
          ]
        }
      ]
    },
    {
      "id": "H:101",
      "chain": "H",
      "resseq": 101,
      "icode": "",
      "resname": "SER",
      "hetflag": " ",
      "sasa": 0.09458957612514496,
      "atoms": [
        {
          "atom_index": 2456,
          "name": "N",
          "element": "N",
          "coord": [
            -0.7411999702453613,
            -0.9793999791145325,
            3.677299976348877
          ]
        },
        {
          "atom_index": 2457,
          "name": "CA",
          "element": "C",
          "coord": [
            -0.7490000128746033,
            -0.9977999925613403,
            3.822200059890747
          ]
        },
        {
          "atom_index": 2458,
          "name": "C",
          "element": "C",
          "coord": [
            -0.6150000095367432,
            -0.9663000106811523,
            3.889899969100952
          ]
        },
        {
          "atom_index": 2459,
          "name": "O",
          "element": "O",
          "coord": [
            -0.611299991607666,
            -0.9330000281333923,
            4.009300231933594
          ]
        },
        {
          "atom_index": 2460,
          "name": "CB",
          "element": "C",
          "coord": [
            -0.7954999804496765,
            -1.1404000520706177,
            3.8613998889923096
          ]
        },
        {
          "atom_index": 2461,
          "name": "OG",
          "element": "O",
          "coord": [
            -0.9348999857902527,
            -1.1585999727249146,
            3.844599962234497
          ]
        }
      ]
    },
    {
      "id": "H:102",
      "chain": "H",
      "resseq": 102,
      "icode": "",
      "resname": "TYR",
      "hetflag": " ",
      "sasa": 4.004292011260986,
      "atoms": [
        {
          "atom_index": 2462,
          "name": "N",
          "element": "N",
          "coord": [
            -0.5051000118255615,
            -0.982699990272522,
            3.816699981689453
          ]
        },
        {
          "atom_index": 2463,
          "name": "CA",
          "element": "C",
          "coord": [
            -0.3716999888420105,
            -0.955299973487854,
            3.8712000846862793
          ]
        },
        {
          "atom_index": 2464,
          "name": "C",
          "element": "C",
          "coord": [
            -0.31310001015663147,
            -0.8255000114440918,
            3.815000057220459
          ]
        },
        {
          "atom_index": 2465,
          "name": "O",
          "element": "O",
          "coord": [
            -0.2590999901294708,
            -0.7433000206947327,
            3.8886001110076904
          ]
        },
        {
          "atom_index": 2466,
          "name": "CB",
          "element": "C",
          "coord": [
            -0.2775000035762787,
            -1.0723999738693237,
            3.842099905014038
          ]
        },
        {
          "atom_index": 2467,
          "name": "CG",
          "element": "C",
          "coord": [
            -0.3292999863624573,
            -1.204699993133545,
            3.893399953842163
          ]
        },
        {
          "atom_index": 2468,
          "name": "CD1",
          "element": "C",
          "coord": [
            -0.3075999915599823,
            -1.2437000274658203,
            4.025300025939941
          ]
        },
        {
          "atom_index": 2469,
          "name": "CD2",
          "element": "C",
          "coord": [
            -0.39980000257492065,
            -1.2922999858856201,
            3.810499906539917
          ]
        },
        {
          "atom_index": 2470,
          "name": "CE1",
          "element": "C",
          "coord": [
            -0.35370001196861267,
            -1.3662999868392944,
            4.072800159454346
          ]
        },
        {
          "atom_index": 2471,
          "name": "CE2",
          "element": "C",
          "coord": [
            -0.4465999901294708,
            -1.4138000011444092,
            3.858299970626831
          ]
        },
        {
          "atom_index": 2472,
          "name": "CZ",
          "element": "C",
          "coord": [
            -0.4221999943256378,
            -1.4499000310897827,
            3.9886999130249023
          ]
        },
        {
          "atom_index": 2473,
          "name": "OH",
          "element": "O",
          "coord": [
            -0.4609000086784363,
            -1.5719000101089478,
            4.035600185394287
          ]
        }
      ]
    },
    {
      "id": "H:103",
      "chain": "H",
      "resseq": 103,
      "icode": "",
      "resname": "TYR",
      "hetflag": " ",
      "sasa": 0.0,
      "atoms": [
        {
          "atom_index": 2474,
          "name": "N",
          "element": "N",
          "coord": [
            -0.32589998841285706,
            -0.8057000041007996,
            3.6851999759674072
          ]
        },
        {
          "atom_index": 2475,
          "name": "CA",
          "element": "C",
          "coord": [
            -0.2720000147819519,
            -0.6859999895095825,
            3.6247000694274902
          ]
        },
        {
          "atom_index": 2476,
          "name": "C",
          "element": "C",
          "coord": [
            -0.334199994802475,
            -0.6629999876022339,
            3.4874000549316406
          ]
        },
        {
          "atom_index": 2477,
          "name": "O",
          "element": "O",
          "coord": [
            -0.4097999930381775,
            -0.7473999857902527,
            3.4400999546051025
          ]
        },
        {
          "atom_index": 2478,
          "name": "CB",
          "element": "C",
          "coord": [
            -0.11949999630451202,
            -0.6995000243186951,
            3.6152000427246094
          ]
        },
        {
          "atom_index": 2479,
          "name": "CG",
          "element": "C",
          "coord": [
            -0.07180000096559525,
            -0.826200008392334,
            3.5452001094818115
          ]
        },
        {
          "atom_index": 2480,
          "name": "CD1",
          "element": "C",
          "coord": [
            -0.061799999326467514,
            -0.8320000171661377,
            3.406899929046631
          ]
        },
        {
          "atom_index": 2481,
          "name": "CD2",
          "element": "C",
          "coord": [
            -0.029400000348687172,
            -0.9369000196456909,
            3.6173999309539795
          ]
        },
        {
          "atom_index": 2482,
          "name": "CE1",
          "element": "C",
          "coord": [
            -0.010599999688565731,
            -0.9419999718666077,
            3.3434998989105225
          ]
        },
        {
          "atom_index": 2483,
          "name": "CE2",
          "element": "C",
          "coord": [
            0.02290000021457672,
            -1.0478999614715576,
            3.553499937057495
          ]
        },
        {
          "atom_index": 2484,
          "name": "CZ",
          "element": "C",
          "coord": [
            0.03229999914765358,
            -1.048799991607666,
            3.4175000190734863
          ]
        },
        {
          "atom_index": 2485,
          "name": "OH",
          "element": "O",
          "coord": [
            0.08869999647140503,
            -1.1548000574111938,
            3.353100061416626
          ]
        }
      ]
    },
    {
      "id": "H:104",
      "chain": "H",
      "resseq": 104,
      "icode": "",
      "resname": "PHE",
      "hetflag": " ",
      "sasa": 0.0,
      "atoms": [
        {
          "atom_index": 2486,
          "name": "N",
          "element": "N",
          "coord": [
            -0.3050999939441681,
            -0.54830002784729,
            3.425800085067749
          ]
        },
        {
          "atom_index": 2487,
          "name": "CA",
          "element": "C",
          "coord": [
            -0.35499998927116394,
            -0.5126000046730042,
            3.292099952697754
          ]
        },
        {
          "atom_index": 2488,
          "name": "C",
          "element": "C",
          "coord": [
            -0.27239999175071716,
            -0.5877000093460083,
            3.186800003051758
          ]
        },
        {
          "atom_index": 2489,
          "name": "O",
          "element": "O",
          "coord": [
            -0.16429999470710754,
            -0.5425999760627747,
            3.148400068283081
          ]
        },
        {
          "atom_index": 2490,
          "name": "CB",
          "element": "C",
          "coord": [
            -0.33730000257492065,
            -0.36250001192092896,
            3.266900062561035
          ]
        },
        {
          "atom_index": 2491,
          "name": "CG",
          "element": "C",
          "coord": [
            -0.4171000123023987,
            -0.2734000086784363,
            3.3577001094818115
          ]
        },
        {
          "atom_index": 2492,
          "name": "CD1",
          "element": "C",
          "coord": [
            -0.532800018787384,
            -0.31839999556541443,
            3.419100046157837
          ]
        },
        {
          "atom_index": 2493,
          "name": "CD2",
          "element": "C",
          "coord": [
            -0.3788999915122986,
            -0.1404000073671341,
            3.3752999305725098
          ]
        },
        {
          "atom_index": 2494,
          "name": "CE1",
          "element": "C",
          "coord": [
            -0.6098999977111816,
            -0.23270000517368317,
            3.496000051498413
          ]
        },
        {
          "atom_index": 2495,
          "name": "CE2",
          "element": "C",
          "coord": [
            -0.45489999651908875,
            -0.052299998700618744,
            3.451900005340576
          ]
        },
        {
          "atom_index": 2496,
          "name": "CZ",
          "element": "C",
          "coord": [
            -0.5705999732017517,
            -0.09769999980926514,
            3.512399911880493
          ]
        }
      ]
    },
    {
      "id": "H:105",
      "chain": "H",
      "resseq": 105,
      "icode": "",
      "resname": "ASP",
      "hetflag": " ",
      "sasa": 0.0,
      "atoms": [
        {
          "atom_index": 2497,
          "name": "N",
          "element": "N",
          "coord": [
            -0.3221000134944916,
            -0.6998000144958496,
            3.1363000869750977
          ]
        },
        {
          "atom_index": 2498,
          "name": "CA",
          "element": "C",
          "coord": [
            -0.24140000343322754,
            -0.7728999853134155,
            3.0394999980926514
          ]
        },
        {
          "atom_index": 2499,
          "name": "C",
          "element": "C",
          "coord": [
            -0.24560000002384186,
            -0.729200005531311,
            2.8921000957489014
          ]
        },
        {
          "atom_index": 2500,
          "name": "O",
          "element": "O",
          "coord": [
            -0.1518000066280365,
            -0.7566999793052673,
            2.819499969482422
          ]
        },
        {
          "atom_index": 2501,
          "name": "CB",
          "element": "C",
          "coord": [
            -0.26100000739097595,
            -0.9251000285148621,
            3.0546000003814697
          ]
        },
        {
          "atom_index": 2502,
          "name": "CG",
          "element": "C",
          "coord": [
            -0.40700000524520874,
            -0.9656000137329102,
            3.0580999851226807
          ]
        },
        {
          "atom_index": 2503,
          "name": "OD1",
          "element": "O",
          "coord": [
            -0.4943999946117401,
            -0.876800000667572,
            3.041800022125244
          ]
        },
        {
          "atom_index": 2504,
          "name": "OD2",
          "element": "O",
          "coord": [
            -0.4343999922275543,
            -1.0858999490737915,
            3.078900098800659
          ]
        }
      ]
    },
    {
      "id": "H:106",
      "chain": "H",
      "resseq": 106,
      "icode": "",
      "resname": "TYR",
      "hetflag": " ",
      "sasa": 0.0,
      "atoms": [
        {
          "atom_index": 2505,
          "name": "N",
          "element": "N",
          "coord": [
            -0.3522000014781952,
            -0.6618000268936157,
            2.848599910736084
          ]
        },
        {
          "atom_index": 2506,
          "name": "CA",
          "element": "C",
          "coord": [
            -0.36489999294281006,
            -0.6173999905586243,
            2.709700107574463
          ]
        },
        {
          "atom_index": 2507,
          "name": "C",
          "element": "C",
          "coord": [
            -0.4113999903202057,
            -0.4745999872684479,
            2.7070000171661377
          ]
        },
        {
          "atom_index": 2508,
          "name": "O",
          "element": "O",
          "coord": [
            -0.5074999928474426,
            -0.4415000081062317,
            2.7744998931884766
          ]
        },
        {
          "atom_index": 2509,
          "name": "CB",
          "element": "C",
          "coord": [
            -0.46939998865127563,
            -0.6985999941825867,
            2.6328999996185303
          ]
        },
        {
          "atom_index": 2510,
          "name": "CG",
          "element": "C",
          "coord": [
            -0.43230000138282776,
            -0.8409000039100647,
            2.609299898147583
          ]
        },
        {
          "atom_index": 2511,
          "name": "CD1",
          "element": "C",
          "coord": [
            -0.33379998803138733,
            -0.8740000128746033,
            2.516900062561035
          ]
        },
        {
          "atom_index": 2512,
          "name": "CD2",
          "element": "C",
          "coord": [
            -0.49079999327659607,
            -0.942799985408783,
            2.6833999156951904
          ]
        },
        {
          "atom_index": 2513,
          "name": "CE1",
          "element": "C",
          "coord": [
            -0.29339998960494995,
            -1.0055999755859375,
            2.499799966812134
          ]
        },
        {
          "atom_index": 2514,
          "name": "CE2",
          "element": "C",
          "coord": [
            -0.4510999917984009,
            -1.0752999782562256,
            2.66759991645813
          ]
        },
        {
          "atom_index": 2515,
          "name": "CZ",
          "element": "C",
          "coord": [
            -0.35179999470710754,
            -1.1062999963760376,
            2.5764000415802
          ]
        },
        {
          "atom_index": 2516,
          "name": "OH",
          "element": "O",
          "coord": [
            -0.30410000681877136,
            -1.2359000444412231,
            2.5678999423980713
          ]
        }
      ]
    },
    {
      "id": "H:107",
      "chain": "H",
      "resseq": 107,
      "icode": "",
      "resname": "TRP",
      "hetflag": " ",
      "sasa": 0.0,
      "atoms": [
        {
          "atom_index": 2517,
          "name": "N",
          "element": "N",
          "coord": [
            -0.34450000524520874,
            -0.38999998569488525,
            2.6289000511169434
          ]
        },
        {
          "atom_index": 2518,
          "name": "CA",
          "element": "C",
          "coord": [
            -0.3847000002861023,
            -0.25200000405311584,
            2.6187000274658203
          ]
        },
        {
          "atom_index": 2519,
          "name": "C",
          "element": "C",
          "coord": [
            -0.4174000024795532,
            -0.22210000455379486,
            2.4718000888824463
          ]
        },
        {
          "atom_index": 2520,
          "name": "O",
          "element": "O",
          "coord": [
            -0.37610000371932983,
            -0.29589998722076416,
            2.3814001083374023
          ]
        },
        {
          "atom_index": 2521,
          "name": "CB",
          "element": "C",
          "coord": [
            -0.27250000834465027,
            -0.16019999980926514,
            2.664599895477295
          ]
        },
        {
          "atom_index": 2522,
          "name": "CG",
          "element": "C",
          "coord": [
            -0.2298000007867813,
            -0.17149999737739563,
            2.8089001178741455
          ]
        },
        {
          "atom_index": 2523,
          "name": "CD1",
          "element": "C",
          "coord": [
            -0.16609999537467957,
            -0.2766000032424927,
            2.8673999309539795
          ]
        },
        {
          "atom_index": 2524,
          "name": "CD2",
          "element": "C",
          "coord": [
            -0.2354000061750412,
            -0.06830000132322311,
            2.908400058746338
          ]
        },
        {
          "atom_index": 2525,
          "name": "NE1",
          "element": "N",
          "coord": [
            -0.13019999861717224,
            -0.24529999494552612,
            2.9971001148223877
          ]
        },
        {
          "atom_index": 2526,
          "name": "CE2",
          "element": "C",
          "coord": [
            -0.17110000550746918,
            -0.11800000071525574,
            3.0244998931884766
          ]
        },
        {
          "atom_index": 2527,
          "name": "CE3",
          "element": "C",
          "coord": [
            -0.287200003862381,
            0.0617000013589859,
            2.910599946975708
          ]
        },
        {
          "atom_index": 2528,
          "name": "CZ2",
          "element": "C",
          "coord": [
            -0.15719999372959137,
            -0.042100001126527786,
            3.141200065612793
          ]
        },
        {
          "atom_index": 2529,
          "name": "CZ3",
          "element": "C",
          "coord": [
            -0.2728999853134155,
            0.1371999979019165,
            3.0271999835968018
          ]
        },
        {
          "atom_index": 2530,
          "name": "CH2",
          "element": "C",
          "coord": [
            -0.20829999446868896,
            0.08489999920129776,
            3.1407999992370605
          ]
        }
      ]
    },
    {
      "id": "H:108",
      "chain": "H",
      "resseq": 108,
      "icode": "",
      "resname": "GLY",
      "hetflag": " ",
      "sasa": 0.0,
      "atoms": [
        {
          "atom_index": 2531,
          "name": "N",
          "element": "N",
          "coord": [
            -0.49970000982284546,
            -0.11980000138282776,
            2.4488000869750977
          ]
        },
        {
          "atom_index": 2532,
          "name": "CA",
          "element": "C",
          "coord": [
            -0.5310999751091003,
            -0.0794999971985817,
            2.3132998943328857
          ]
        },
        {
          "atom_index": 2533,
          "name": "C",
          "element": "C",
          "coord": [
            -0.41620001196861267,
            0.012299999594688416,
            2.2744998931884766
          ]
        },
        {
          "atom_index": 2534,
          "name": "O",
          "element": "O",
          "coord": [
            -0.3400000035762787,
            0.055799998342990875,
            2.3610999584198
          ]
        }
      ]
    },
    {
      "id": "H:109",
      "chain": "H",
      "resseq": 109,
      "icode": "",
      "resname": "GLN",
      "hetflag": " ",
      "sasa": 0.0,
      "atoms": [
        {
          "atom_index": 2535,
          "name": "N",
          "element": "N",
          "coord": [
            -0.4058000147342682,
            0.0494999997317791,
            2.147599935531616
          ]
        },
        {
          "atom_index": 2536,
          "name": "CA",
          "element": "C",
          "coord": [
            -0.2930999994277954,
            0.13220000267028809,
            2.1078999042510986
          ]
        },
        {
          "atom_index": 2537,
          "name": "C",
          "element": "C",
          "coord": [
            -0.3116999864578247,
            0.2775999903678894,
            2.147200107574463
          ]
        },
        {
          "atom_index": 2538,
          "name": "O",
          "element": "O",
          "coord": [
            -0.21580000221729279,
            0.35670000314712524,
            2.1393001079559326
          ]
        },
        {
          "atom_index": 2539,
          "name": "CB",
          "element": "C",
          "coord": [
            -0.25929999351501465,
            0.11309999972581863,
            1.958299994468689
          ]
        },
        {
          "atom_index": 2540,
          "name": "CG",
          "element": "C",
          "coord": [
            -0.34130001068115234,
            0.1965000033378601,
            1.8559000492095947
          ]
        },
        {
          "atom_index": 2541,
          "name": "CD",
          "element": "C",
          "coord": [
            -0.48570001125335693,
            0.15039999783039093,
            1.8348000049591064
          ]
        },
        {
          "atom_index": 2542,
          "name": "OE1",
          "element": "O",
          "coord": [
            -0.5311999917030334,
            0.05119999870657921,
            1.8932000398635864
          ]
        },
        {
          "atom_index": 2543,
          "name": "NE2",
          "element": "N",
          "coord": [
            -0.5591999888420105,
            0.22470000386238098,
            1.7517000436782837
          ]
        }
      ]
    },
    {
      "id": "H:110",
      "chain": "H",
      "resseq": 110,
      "icode": "",
      "resname": "GLY",
      "hetflag": " ",
      "sasa": 0.0,
      "atoms": [
        {
          "atom_index": 2544,
          "name": "N",
          "element": "N",
          "coord": [
            -0.43459999561309814,
            0.30889999866485596,
            2.1923999786376953
          ]
        },
        {
          "atom_index": 2545,
          "name": "CA",
          "element": "C",
          "coord": [
            -0.4729999899864197,
            0.4433000087738037,
            2.2351999282836914
          ]
        },
        {
          "atom_index": 2546,
          "name": "C",
          "element": "C",
          "coord": [
            -0.5375999808311462,
            0.5314000248908997,
            2.1289000511169434
          ]
        },
        {
          "atom_index": 2547,
          "name": "O",
          "element": "O",
          "coord": [
            -0.5302000045776367,
            0.5041000247001648,
            2.009999990463257
          ]
        }
      ]
    },
    {
      "id": "H:111",
      "chain": "H",
      "resseq": 111,
      "icode": "",
      "resname": "THR",
      "hetflag": " ",
      "sasa": 0.0,
      "atoms": [
        {
          "atom_index": 2548,
          "name": "N",
          "element": "N",
          "coord": [
            -0.604200005531311,
            0.6365000009536743,
            2.174299955368042
          ]
        },
        {
          "atom_index": 2549,
          "name": "CA",
          "element": "C",
          "coord": [
            -0.6729000210762024,
            0.7321000099182129,
            2.088399887084961
          ]
        },
        {
          "atom_index": 2550,
          "name": "C",
          "element": "C",
          "coord": [
            -0.6284000277519226,
            0.8711000084877014,
            2.13319993019104
          ]
        },
        {
          "atom_index": 2551,
          "name": "O",
          "element": "O",
          "coord": [
            -0.633899986743927,
            0.9027000069618225,
            2.251800060272217
          ]
        },
        {
          "atom_index": 2552,
          "name": "CB",
          "element": "C",
          "coord": [
            -0.829200029373169,
            0.714900016784668,
            2.1003000736236572
          ]
        },
        {
          "atom_index": 2553,
          "name": "OG1",
          "element": "O",
          "coord": [
            -0.8690000176429749,
            0.5964000225067139,
            2.0309998989105225
          ]
        },
        {
          "atom_index": 2554,
          "name": "CG2",
          "element": "C",
          "coord": [
            -0.9077000021934509,
            0.8330000042915344,
            2.0420000553131104
          ]
        }
      ]
    },
    {
      "id": "H:112",
      "chain": "H",
      "resseq": 112,
      "icode": "",
      "resname": "THR",
      "hetflag": " ",
      "sasa": 0.0,
      "atoms": [
        {
          "atom_index": 2555,
          "name": "N",
          "element": "N",
          "coord": [
            -0.5741999745368958,
            0.949400007724762,
            2.0399999618530273
          ]
        },
        {
          "atom_index": 2556,
          "name": "CA",
          "element": "C",
          "coord": [
            -0.5289999842643738,
            1.0858999490737915,
            2.0703999996185303
          ]
        },
        {
          "atom_index": 2557,
          "name": "C",
          "element": "C",
          "coord": [
            -0.6504999995231628,
            1.169800043106079,
            2.048099994659424
          ]
        },
        {
          "atom_index": 2558,
          "name": "O",
          "element": "O",
          "coord": [
            -0.7134000062942505,
            1.160599946975708,
            1.9431999921798706
          ]
        },
        {
          "atom_index": 2559,
          "name": "CB",
          "element": "C",
          "coord": [
            -0.4162999987602234,
            1.136199951171875,
            1.976699948310852
          ]
        },
        {
          "atom_index": 2560,
          "name": "OG1",
          "element": "O",
          "coord": [
            -0.3172999918460846,
            1.0338000059127808,
            1.9625999927520752
          ]
        },
        {
          "atom_index": 2561,
          "name": "CG2",
          "element": "C",
          "coord": [
            -0.3483000099658966,
            1.260200023651123,
            2.035799980163574
          ]
        }
      ]
    },
    {
      "id": "H:113",
      "chain": "H",
      "resseq": 113,
      "icode": "",
      "resname": "LEU",
      "hetflag": " ",
      "sasa": 0.0,
      "atoms": [
        {
          "atom_index": 2562,
          "name": "N",
          "element": "N",
          "coord": [
            -0.6913999915122986,
            1.2376999855041504,
            2.153700113296509
          ]
        },
        {
          "atom_index": 2563,
          "name": "CA",
          "element": "C",
          "coord": [
            -0.8077999949455261,
            1.3233000040054321,
            2.1521999835968018
          ]
        },
        {
          "atom_index": 2564,
          "name": "C",
          "element": "C",
          "coord": [
            -0.7544000148773193,
            1.4637000560760498,
            2.162600040435791
          ]
        },
        {
          "atom_index": 2565,
          "name": "O",
          "element": "O",
          "coord": [
            -0.6812000274658203,
            1.4945000410079956,
            2.256700038909912
          ]
        },
        {
          "atom_index": 2566,
          "name": "CB",
          "element": "C",
          "coord": [
            -0.8956999778747559,
            1.2949999570846558,
            2.2734999656677246
          ]
        },
        {
          "atom_index": 2567,
          "name": "CG",
          "element": "C",
          "coord": [
            -1.0312999486923218,
            1.3589999675750732,
            2.2488999366760254
          ]
        },
        {
          "atom_index": 2568,
          "name": "CD1",
          "element": "C",
          "coord": [
            -1.0923999547958374,
            1.281499981880188,
            2.132699966430664
          ]
        },
        {
          "atom_index": 2569,
          "name": "CD2",
          "element": "C",
          "coord": [
            -1.1198999881744385,
            1.357200026512146,
            2.371500015258789
          ]
        }
      ]
    },
    {
      "id": "H:114",
      "chain": "H",
      "resseq": 114,
      "icode": "",
      "resname": "THR",
      "hetflag": " ",
      "sasa": 0.0,
      "atoms": [
        {
          "atom_index": 2570,
          "name": "N",
          "element": "N",
          "coord": [
            -0.786300003528595,
            1.547700047492981,
            2.065000057220459
          ]
        },
        {
          "atom_index": 2571,
          "name": "CA",
          "element": "C",
          "coord": [
            -0.7382000088691711,
            1.6837999820709229,
            2.0662999153137207
          ]
        },
        {
          "atom_index": 2572,
          "name": "C",
          "element": "C",
          "coord": [
            -0.8557999730110168,
            1.7763999700546265,
            2.072499990463257
          ]
        },
        {
          "atom_index": 2573,
          "name": "O",
          "element": "O",
          "coord": [
            -0.9437000155448914,
            1.770799994468689,
            1.988700032234192
          ]
        },
        {
          "atom_index": 2574,
          "name": "CB",
          "element": "C",
          "coord": [
            -0.6452000141143799,
            1.7122999429702759,
            1.944000005722046
          ]
        },
        {
          "atom_index": 2575,
          "name": "OG1",
          "element": "O",
          "coord": [
            -0.5303000211715698,
            1.624899983406067,
            1.9507999420166016
          ]
        },
        {
          "atom_index": 2576,
          "name": "CG2",
          "element": "C",
          "coord": [
            -0.597000002861023,
            1.8595000505447388,
            1.9424999952316284
          ]
        }
      ]
    },
    {
      "id": "H:115",
      "chain": "H",
      "resseq": 115,
      "icode": "",
      "resname": "VAL",
      "hetflag": " ",
      "sasa": 0.0,
      "atoms": [
        {
          "atom_index": 2577,
          "name": "N",
          "element": "N",
          "coord": [
            -0.8618000149726868,
            1.854699969291687,
            2.178999900817871
          ]
        },
        {
          "atom_index": 2578,
          "name": "CA",
          "element": "C",
          "coord": [
            -0.9708999991416931,
            1.9493999481201172,
            2.1995999813079834
          ]
        },
        {
          "atom_index": 2579,
          "name": "C",
          "element": "C",
          "coord": [
            -0.9153000116348267,
            2.084199905395508,
            2.1565001010894775
          ]
        },
        {
          "atom_index": 2580,
          "name": "O",
          "element": "O",
          "coord": [
            -0.8282999992370605,
            2.1386001110076904,
            2.2216999530792236
          ]
        },
        {
          "atom_index": 2581,
          "name": "CB",
          "element": "C",
          "coord": [
            -1.0119999647140503,
            1.9496999979019165,
            2.3473000526428223
          ]
        },
        {
          "atom_index": 2582,
          "name": "CG1",
          "element": "C",
          "coord": [
            -1.129699945449829,
            2.0416998863220215,
            2.3696999549865723
          ]
        },
        {
          "atom_index": 2583,
          "name": "CG2",
          "element": "C",
          "coord": [
            -1.0432000160217285,
            1.80649995803833,
            2.392400026321411
          ]
        }
      ]
    },
    {
      "id": "H:116",
      "chain": "H",
      "resseq": 116,
      "icode": "",
      "resname": "SER",
      "hetflag": " ",
      "sasa": 0.0,
      "atoms": [
        {
          "atom_index": 2584,
          "name": "N",
          "element": "N",
          "coord": [
            -0.9670000076293945,
            2.138400077819824,
            2.046999931335449
          ]
        },
        {
          "atom_index": 2585,
          "name": "CA",
          "element": "C",
          "coord": [
            -0.916100025177002,
            2.2611000537872314,
            1.9915000200271606
          ]
        },
        {
          "atom_index": 2586,
          "name": "C",
          "element": "C",
          "coord": [
            -1.0123000144958496,
            2.3066000938415527,
            1.884600043296814
          ]
        },
        {
          "atom_index": 2587,
          "name": "O",
          "element": "O",
          "coord": [
            -1.0966999530792236,
            2.2302000522613525,
            1.8408000469207764
          ]
        },
        {
          "atom_index": 2588,
          "name": "CB",
          "element": "C",
          "coord": [
            -0.7803999781608582,
            2.231600046157837,
            1.9275000095367432
          ]
        },
        {
          "atom_index": 2589,
          "name": "OG",
          "element": "O",
          "coord": [
            -0.7484999895095825,
            2.3180999755859375,
            1.8198000192642212
          ]
        }
      ]
    },
    {
      "id": "H:117",
      "chain": "H",
      "resseq": 117,
      "icode": "",
      "resname": "SER",
      "hetflag": " ",
      "sasa": 3.259345054626465,
      "atoms": [
        {
          "atom_index": 2590,
          "name": "N",
          "element": "N",
          "coord": [
            -0.994700014591217,
            2.4293999671936035,
            1.8386000394821167
          ]
        },
        {
          "atom_index": 2591,
          "name": "CA",
          "element": "C",
          "coord": [
            -1.0814000368118286,
            2.486799955368042,
            1.7388999462127686
          ]
        },
        {
          "atom_index": 2592,
          "name": "C",
          "element": "C",
          "coord": [
            -1.0121999979019165,
            2.501699924468994,
            1.6065000295639038
          ]
        },
        {
          "atom_index": 2593,
          "name": "O",
          "element": "O",
          "coord": [
            -1.0644999742507935,
            2.566699981689453,
            1.517300009727478
          ]
        },
        {
          "atom_index": 2594,
          "name": "CB",
          "element": "C",
          "coord": [
            -1.1276999711990356,
            2.6238999366760254,
            1.7843999862670898
          ]
        },
        {
          "atom_index": 2595,
          "name": "OG",
          "element": "O",
          "coord": [
            -1.0214999914169312,
            2.7181999683380127,
            1.7735999822616577
          ]
        }
      ]
    },
    {
      "id": "H:118",
      "chain": "H",
      "resseq": 118,
      "icode": "",
      "resname": "ALA",
      "hetflag": " ",
      "sasa": 0.0,
      "atoms": [
        {
          "atom_index": 2596,
          "name": "N",
          "element": "N",
          "coord": [
            -0.8894000053405762,
            2.4526000022888184,
            1.5973000526428223
          ]
        },
        {
          "atom_index": 2597,
          "name": "CA",
          "element": "C",
          "coord": [
            -0.8155999779701233,
            2.458400011062622,
            1.472100019454956
          ]
        },
        {
          "atom_index": 2598,
          "name": "C",
          "element": "C",
          "coord": [
            -0.8787000179290771,
            2.3529999256134033,
            1.3824000358581543
          ]
        },
        {
          "atom_index": 2599,
          "name": "O",
          "element": "O",
          "coord": [
            -0.949400007724762,
            2.2627999782562256,
            1.4287999868392944
          ]
        },
        {
          "atom_index": 2600,
          "name": "CB",
          "element": "C",
          "coord": [
            -0.6703000068664551,
            2.428299903869629,
            1.4948999881744385
          ]
        }
      ]
    },
    {
      "id": "H:119",
      "chain": "H",
      "resseq": 119,
      "icode": "",
      "resname": "LYS",
      "hetflag": " ",
      "sasa": 4.346019744873047,
      "atoms": [
        {
          "atom_index": 2601,
          "name": "N",
          "element": "N",
          "coord": [
            -0.8522999882698059,
            2.3619000911712646,
            1.253499984741211
          ]
        },
        {
          "atom_index": 2602,
          "name": "CA",
          "element": "C",
          "coord": [
            -0.9097999930381775,
            2.267899990081787,
            1.1593999862670898
          ]
        },
        {
          "atom_index": 2603,
          "name": "C",
          "element": "C",
          "coord": [
            -0.8112999796867371,
            2.158799886703491,
            1.127500057220459
          ]
        },
        {
          "atom_index": 2604,
          "name": "O",
          "element": "O",
          "coord": [
            -0.692300021648407,
            2.172499895095825,
            1.1557999849319458
          ]
        },
        {
          "atom_index": 2605,
          "name": "CB",
          "element": "C",
          "coord": [
            -0.9419000148773193,
            2.3422999382019043,
            1.0300999879837036
          ]
        },
        {
          "atom_index": 2606,
          "name": "CG",
          "element": "C",
          "coord": [
            -0.8163999915122986,
            2.393199920654297,
            0.9570000171661377
          ]
        },
        {
          "atom_index": 2607,
          "name": "CD",
          "element": "C",
          "coord": [
            -0.8489999771118164,
            2.4442999362945557,
            0.817799985408783
          ]
        },
        {
          "atom_index": 2608,
          "name": "CE",
          "element": "C",
          "coord": [
            -0.7268000245094299,
            2.4302000999450684,
            0.729200005531311
          ]
        },
        {
          "atom_index": 2609,
          "name": "NZ",
          "element": "N",
          "coord": [
            -0.6140999794006348,
            2.5078001022338867,
            0.7853999733924866
          ]
        }
      ]
    },
    {
      "id": "H:120",
      "chain": "H",
      "resseq": 120,
      "icode": "",
      "resname": "THR",
      "hetflag": " ",
      "sasa": 0.12832623720169067,
      "atoms": [
        {
          "atom_index": 2610,
          "name": "N",
          "element": "N",
          "coord": [
            -0.8608999848365784,
            2.0527000427246094,
            1.0638999938964844
          ]
        },
        {
          "atom_index": 2611,
          "name": "CA",
          "element": "C",
          "coord": [
            -0.7770000100135803,
            1.940999984741211,
            1.0200999975204468
          ]
        },
        {
          "atom_index": 2612,
          "name": "C",
          "element": "C",
          "coord": [
            -0.6980999708175659,
            1.9850000143051147,
            0.894599974155426
          ]
        },
        {
          "atom_index": 2613,
          "name": "O",
          "element": "O",
          "coord": [
            -0.7560999989509583,
            2.033099889755249,
            0.7961999773979187
          ]
        },
        {
          "atom_index": 2614,
          "name": "CB",
          "element": "C",
          "coord": [
            -0.8607000112533569,
            1.8128000497817993,
            0.9884999990463257
          ]
        },
        {
          "atom_index": 2615,
          "name": "OG1",
          "element": "O",
          "coord": [
            -0.9294000267982483,
            1.770900011062622,
            1.1060999631881714
          ]
        },
        {
          "atom_index": 2616,
          "name": "CG2",
          "element": "C",
          "coord": [
            -0.7712000012397766,
            1.6979999542236328,
            0.9445000290870667
          ]
        }
      ]
    },
    {
      "id": "H:121",
      "chain": "H",
      "resseq": 121,
      "icode": "",
      "resname": "THR",
      "hetflag": " ",
      "sasa": 0.0,
      "atoms": [
        {
          "atom_index": 2617,
          "name": "N",
          "element": "N",
          "coord": [
            -0.5666000247001648,
            1.9675999879837036,
            0.9010999798774719
          ]
        },
        {
          "atom_index": 2618,
          "name": "CA",
          "element": "C",
          "coord": [
            -0.4726000130176544,
            2.003999948501587,
            0.7957000136375427
          ]
        },
        {
          "atom_index": 2619,
          "name": "C",
          "element": "C",
          "coord": [
            -0.3856000006198883,
            1.882699966430664,
            0.7712000012397766
          ]
        },
        {
          "atom_index": 2620,
          "name": "O",
          "element": "O",
          "coord": [
            -0.32899999618530273,
            1.8278000354766846,
            0.8654999732971191
          ]
        },
        {
          "atom_index": 2621,
          "name": "CB",
          "element": "C",
          "coord": [
            -0.382999986410141,
            2.113100051879883,
            0.8465999960899353
          ]
        },
        {
          "atom_index": 2622,
          "name": "OG1",
          "element": "O",
          "coord": [
            -0.4650999903678894,
            2.215100049972534,
            0.9039999842643738
          ]
        },
        {
          "atom_index": 2623,
          "name": "CG2",
          "element": "C",
          "coord": [
            -0.2980000078678131,
            2.1714000701904297,
            0.7366999983787537
          ]
        }
      ]
    },
    {
      "id": "H:122",
      "chain": "H",
      "resseq": 122,
      "icode": "",
      "resname": "PRO",
      "hetflag": " ",
      "sasa": 0.6775746941566467,
      "atoms": [
        {
          "atom_index": 2624,
          "name": "N",
          "element": "N",
          "coord": [
            -0.38359999656677246,
            1.8308000564575195,
            0.6470999717712402
          ]
        },
        {
          "atom_index": 2625,
          "name": "CA",
          "element": "C",
          "coord": [
            -0.3003999888896942,
            1.7134000062942505,
            0.6169999837875366
          ]
        },
        {
          "atom_index": 2626,
          "name": "C",
          "element": "C",
          "coord": [
            -0.15489999949932098,
            1.7581000328063965,
            0.5972999930381775
          ]
        },
        {
          "atom_index": 2627,
          "name": "O",
          "element": "O",
          "coord": [
            -0.1289999932050705,
            1.8760000467300415,
            0.569100022315979
          ]
        },
        {
          "atom_index": 2628,
          "name": "CB",
          "element": "C",
          "coord": [
            -0.3646000027656555,
            1.6584999561309814,
            0.4900999963283539
          ]
        },
        {
          "atom_index": 2629,
          "name": "CG",
          "element": "C",
          "coord": [
            -0.4050999879837036,
            1.7829999923706055,
            0.41920000314712524
          ]
        },
        {
          "atom_index": 2630,
          "name": "CD",
          "element": "C",
          "coord": [
            -0.46399998664855957,
            1.8700000047683716,
            0.5295000076293945
          ]
        }
      ]
    },
    {
      "id": "H:123",
      "chain": "H",
      "resseq": 123,
      "icode": "",
      "resname": "PRO",
      "hetflag": " ",
      "sasa": 0.0,
      "atoms": [
        {
          "atom_index": 2631,
          "name": "N",
          "element": "N",
          "coord": [
            -0.05810000002384186,
            1.6651999950408936,
            0.6154000163078308
          ]
        },
        {
          "atom_index": 2632,
          "name": "CA",
          "element": "C",
          "coord": [
            0.08410000056028366,
            1.6965999603271484,
            0.600600004196167
          ]
        },
        {
          "atom_index": 2633,
          "name": "C",
          "element": "C",
          "coord": [
            0.14020000398159027,
            1.6998000144958496,
            0.46059998869895935
          ]
        },
        {
          "atom_index": 2634,
          "name": "O",
          "element": "O",
          "coord": [
            0.08950000256299973,
            1.6319999694824219,
            0.3716999888420105
          ]
        },
        {
          "atom_index": 2635,
          "name": "CB",
          "element": "C",
          "coord": [
            0.15049999952316284,
            1.5844000577926636,
            0.680400013923645
          ]
        },
        {
          "atom_index": 2636,
          "name": "CG",
          "element": "C",
          "coord": [
            0.06129999831318855,
            1.465999960899353,
            0.6470999717712402
          ]
        },
        {
          "atom_index": 2637,
          "name": "CD",
          "element": "C",
          "coord": [
            -0.07599999755620956,
            1.5264999866485596,
            0.6647999882698059
          ]
        }
      ]
    },
    {
      "id": "H:124",
      "chain": "H",
      "resseq": 124,
      "icode": "",
      "resname": "SER",
      "hetflag": " ",
      "sasa": 0.0,
      "atoms": [
        {
          "atom_index": 2638,
          "name": "N",
          "element": "N",
          "coord": [
            0.24560000002384186,
            1.7798999547958374,
            0.4431999921798706
          ]
        },
        {
          "atom_index": 2639,
          "name": "CA",
          "element": "C",
          "coord": [
            0.32109999656677246,
            1.7877999544143677,
            0.3174999952316284
          ]
        },
        {
          "atom_index": 2640,
          "name": "C",
          "element": "C",
          "coord": [
            0.44179999828338623,
            1.6964000463485718,
            0.3499000072479248
          ]
        },
        {
          "atom_index": 2641,
          "name": "O",
          "element": "O",
          "coord": [
            0.498199999332428,
            1.7023999691009521,
            0.46000000834465027
          ]
        },
        {
          "atom_index": 2642,
          "name": "CB",
          "element": "C",
          "coord": [
            0.37209999561309814,
            1.9297000169754028,
            0.29109999537467957
          ]
        },
        {
          "atom_index": 2643,
          "name": "OG",
          "element": "O",
          "coord": [
            0.29409998655319214,
            2.0276999473571777,
            0.3564000129699707
          ]
        }
      ]
    },
    {
      "id": "H:125",
      "chain": "H",
      "resseq": 125,
      "icode": "",
      "resname": "VAL",
      "hetflag": " ",
      "sasa": 0.0,
      "atoms": [
        {
          "atom_index": 2644,
          "name": "N",
          "element": "N",
          "coord": [
            0.4767000079154968,
            1.607200026512146,
            0.2590000033378601
          ]
        },
        {
          "atom_index": 2645,
          "name": "CA",
          "element": "C",
          "coord": [
            0.586899995803833,
            1.5162999629974365,
            0.28290000557899475
          ]
        },
        {
          "atom_index": 2646,
          "name": "C",
          "element": "C",
          "coord": [
            0.6962000131607056,
            1.5405999422073364,
            0.18080000579357147
          ]
        },
        {
          "atom_index": 2647,
          "name": "O",
          "element": "O",
          "coord": [
            0.6732000112533569,
            1.526900053024292,
            0.06069999933242798
          ]
        },
        {
          "atom_index": 2648,
          "name": "CB",
          "element": "C",
          "coord": [
            0.5389000177383423,
            1.3725999593734741,
            0.2768999934196472
          ]
        },
        {
          "atom_index": 2649,
          "name": "CG1",
          "element": "C",
          "coord": [
            0.656000018119812,
            1.2742999792099,
            0.2985999882221222
          ]
        },
        {
          "atom_index": 2650,
          "name": "CG2",
          "element": "C",
          "coord": [
            0.43299999833106995,
            1.3528000116348267,
            0.3822999894618988
          ]
        }
      ]
    },
    {
      "id": "H:126",
      "chain": "H",
      "resseq": 126,
      "icode": "",
      "resname": "TYR",
      "hetflag": " ",
      "sasa": 0.0,
      "atoms": [
        {
          "atom_index": 2651,
          "name": "N",
          "element": "N",
          "coord": [
            0.8154000043869019,
            1.5748000144958496,
            0.23070000112056732
          ]
        },
        {
          "atom_index": 2652,
          "name": "CA",
          "element": "C",
          "coord": [
            0.9304999709129333,
            1.6058000326156616,
            0.14710000157356262
          ]
        },
        {
          "atom_index": 2653,
          "name": "C",
          "element": "C",
          "coord": [
            1.0507999658584595,
            1.5205999612808228,
            0.1800999939441681
          ]
        },
        {
          "atom_index": 2654,
          "name": "O",
          "element": "O",
          "coord": [
            1.0924999713897705,
            1.514799952507019,
            0.29420000314712524
          ]
        },
        {
          "atom_index": 2655,
          "name": "CB",
          "element": "C",
          "coord": [
            0.9696000218391418,
            1.7516000270843506,
            0.16660000383853912
          ]
        },
        {
          "atom_index": 2656,
          "name": "CG",
          "element": "C",
          "coord": [
            0.859000027179718,
            1.8493000268936157,
            0.14010000228881836
          ]
        },
        {
          "atom_index": 2657,
          "name": "CD1",
          "element": "C",
          "coord": [
            0.7875000238418579,
            1.8472000360488892,
            0.020099999383091927
          ]
        },
        {
          "atom_index": 2658,
          "name": "CD2",
          "element": "C",
          "coord": [
            0.8263999819755554,
            1.944700002670288,
            0.2345999926328659
          ]
        },
        {
          "atom_index": 2659,
          "name": "CE1",
          "element": "C",
          "coord": [
            0.6848999857902527,
            1.9400999546051025,
            -0.0034000000450760126
          ]
        },
        {
          "atom_index": 2660,
          "name": "CE2",
          "element": "C",
          "coord": [
            0.7253000140190125,
            2.036900043487549,
            0.2117999941110611
          ]
        },
        {
          "atom_index": 2661,
          "name": "CZ",
          "element": "C",
          "coord": [
            0.6550999879837036,
            2.0341999530792236,
            0.09390000253915787
          ]
        },
        {
          "atom_index": 2662,
          "name": "OH",
          "element": "O",
          "coord": [
            0.5541999936103821,
            2.123800039291382,
            0.0771000012755394
          ]
        }
      ]
    },
    {
      "id": "H:127",
      "chain": "H",
      "resseq": 127,
      "icode": "",
      "resname": "PRO",
      "hetflag": " ",
      "sasa": 0.0,
      "atoms": [
        {
          "atom_index": 2663,
          "name": "N",
          "element": "N",
          "coord": [
            1.1176999807357788,
            1.4677000045776367,
            0.07720000296831131
          ]
        },
        {
          "atom_index": 2664,
          "name": "CA",
          "element": "C",
          "coord": [
            1.2355999946594238,
            1.3818000555038452,
            0.09000000357627869
          ]
        },
        {
          "atom_index": 2665,
          "name": "C",
          "element": "C",
          "coord": [
            1.3688000440597534,
            1.4543999433517456,
            0.11469999700784683
          ]
        },
        {
          "atom_index": 2666,
          "name": "O",
          "element": "O",
          "coord": [
            1.3974000215530396,
            1.5598000288009644,
            0.0575999990105629
          ]
        },
        {
          "atom_index": 2667,
          "name": "CB",
          "element": "C",
          "coord": [
            1.2352999448776245,
            1.306399941444397,
            -0.04230000078678131
          ]
        },
        {
          "atom_index": 2668,
          "name": "CG",
          "element": "C",
          "coord": [
            1.1978000402450562,
            1.4147000312805176,
            -0.13760000467300415
          ]
        },
        {
          "atom_index": 2669,
          "name": "CD",
          "element": "C",
          "coord": [
            1.0852999687194824,
            1.489300012588501,
            -0.06530000269412994
          ]
        }
      ]
    },
    {
      "id": "H:128",
      "chain": "H",
      "resseq": 128,
      "icode": "",
      "resname": "LEU",
      "hetflag": " ",
      "sasa": 0.0,
      "atoms": [
        {
          "atom_index": 2670,
          "name": "N",
          "element": "N",
          "coord": [
            1.4508999586105347,
            1.3946000337600708,
            0.20000000298023224
          ]
        },
        {
          "atom_index": 2671,
          "name": "CA",
          "element": "C",
          "coord": [
            1.579200029373169,
            1.4519000053405762,
            0.23260000348091125
          ]
        },
        {
          "atom_index": 2672,
          "name": "C",
          "element": "C",
          "coord": [
            1.6890000104904175,
            1.3573999404907227,
            0.18039999902248383
          ]
        },
        {
          "atom_index": 2673,
          "name": "O",
          "element": "O",
          "coord": [
            1.7091000080108643,
            1.2474000453948975,
            0.23190000653266907
          ]
        },
        {
          "atom_index": 2674,
          "name": "CB",
          "element": "C",
          "coord": [
            1.5859999656677246,
            1.478700041770935,
            0.3840000033378601
          ]
        },
        {
          "atom_index": 2675,
          "name": "CG",
          "element": "C",
          "coord": [
            1.469099998474121,
            1.563599944114685,
            0.44029998779296875
          ]
        },
        {
          "atom_index": 2676,
          "name": "CD1",
          "element": "C",
          "coord": [
            1.4837000370025635,
            1.579300045967102,
            0.5896000266075134
          ]
        },
        {
          "atom_index": 2677,
          "name": "CD2",
          "element": "C",
          "coord": [
            1.4598000049591064,
            1.7005000114440918,
            0.37470000982284546
          ]
        }
      ]
    },
    {
      "id": "H:129",
      "chain": "H",
      "resseq": 129,
      "icode": "",
      "resname": "ALA",
      "hetflag": " ",
      "sasa": 0.0,
      "atoms": [
        {
          "atom_index": 2678,
          "name": "N",
          "element": "N",
          "coord": [
            1.7517000436782837,
            1.3985999822616577,
            0.07039999961853027
          ]
        },
        {
          "atom_index": 2679,
          "name": "CA",
          "element": "C",
          "coord": [
            1.8562999963760376,
            1.3207999467849731,
            0.004800000227987766
          ]
        },
        {
          "atom_index": 2680,
          "name": "C",
          "element": "C",
          "coord": [
            1.9888999462127686,
            1.395900011062622,
            0.005200000014156103
          ]
        },
        {
          "atom_index": 2681,
          "name": "O",
          "element": "O",
          "coord": [
            1.9919999837875366,
            1.5198999643325806,
            -0.00039999998989515007
          ]
        },
        {
          "atom_index": 2682,
          "name": "CB",
          "element": "C",
          "coord": [
            1.8145999908447266,
            1.2877000570297241,
            -0.1378999948501587
          ]
        }
      ]
    },
    {
      "id": "H:130",
      "chain": "H",
      "resseq": 130,
      "icode": "",
      "resname": "PRO",
      "hetflag": " ",
      "sasa": 0.0,
      "atoms": [
        {
          "atom_index": 2683,
          "name": "N",
          "element": "N",
          "coord": [
            2.101099967956543,
            1.3224999904632568,
            0.013199999928474426
          ]
        },
        {
          "atom_index": 2684,
          "name": "CA",
          "element": "C",
          "coord": [
            2.227799892425537,
            1.3942999839782715,
            0.014299999922513962
          ]
        },
        {
          "atom_index": 2685,
          "name": "C",
          "element": "C",
          "coord": [
            2.275700092315674,
            1.4607000350952148,
            -0.11490000039339066
          ]
        },
        {
          "atom_index": 2686,
          "name": "O",
          "element": "O",
          "coord": [
            2.2388999462127686,
            1.4228999614715576,
            -0.2280000001192093
          ]
        },
        {
          "atom_index": 2687,
          "name": "CB",
          "element": "C",
          "coord": [
            2.326900005340576,
            1.2865999937057495,
            0.0608999989926815
          ]
        },
        {
          "atom_index": 2688,
          "name": "CG",
          "element": "C",
          "coord": [
            2.2734999656677246,
            1.1654000282287598,
            0.0015999999595806003
          ]
        },
        {
          "atom_index": 2689,
          "name": "CD",
          "element": "C",
          "coord": [
            2.1247000694274902,
            1.1784000396728516,
            0.03480000048875809
          ]
        }
      ]
    },
    {
      "id": "H:131",
      "chain": "H",
      "resseq": 131,
      "icode": "",
      "resname": "GLY",
      "hetflag": " ",
      "sasa": 0.0,
      "atoms": [
        {
          "atom_index": 2690,
          "name": "N",
          "element": "N",
          "coord": [
            2.3519999980926514,
            1.5673999786376953,
            -0.09200000017881393
          ]
        },
        {
          "atom_index": 2691,
          "name": "CA",
          "element": "C",
          "coord": [
            2.4207000732421875,
            1.6402000188827515,
            -0.19670000672340393
          ]
        },
        {
          "atom_index": 2692,
          "name": "C",
          "element": "C",
          "coord": [
            2.5511999130249023,
            1.5676000118255615,
            -0.1679999977350235
          ]
        },
        {
          "atom_index": 2693,
          "name": "O",
          "element": "O",
          "coord": [
            2.614799976348877,
            1.593000054359436,
            -0.06419999897480011
          ]
        }
      ]
    },
    {
      "id": "H:132",
      "chain": "H",
      "resseq": 132,
      "icode": "",
      "resname": "SER",
      "hetflag": " ",
      "sasa": 3.089926242828369,
      "atoms": [
        {
          "atom_index": 2694,
          "name": "N",
          "element": "N",
          "coord": [
            2.5759999752044678,
            1.4622999429702759,
            -0.24639999866485596
          ]
        },
        {
          "atom_index": 2695,
          "name": "CA",
          "element": "C",
          "coord": [
            2.6923000812530518,
            1.3730000257492065,
            -0.2329999953508377
          ]
        },
        {
          "atom_index": 2696,
          "name": "C",
          "element": "C",
          "coord": [
            2.7126998901367188,
            1.3007999658584595,
            -0.0957999974489212
          ]
        },
        {
          "atom_index": 2697,
          "name": "O",
          "element": "O",
          "coord": [
            2.7214999198913574,
            1.3631999492645264,
            0.011099999770522118
          ]
        },
        {
          "atom_index": 2698,
          "name": "CB",
          "element": "C",
          "coord": [
            2.8220999240875244,
            1.4386999607086182,
            -0.2842000126838684
          ]
        },
        {
          "atom_index": 2699,
          "name": "OG",
          "element": "O",
          "coord": [
            2.885699987411499,
            1.355299949645996,
            -0.38089999556541443
          ]
        }
      ]
    },
    {
      "id": "H:133",
      "chain": "H",
      "resseq": 133,
      "icode": "",
      "resname": "ALA",
      "hetflag": " ",
      "sasa": 0.0,
      "atoms": [
        {
          "atom_index": 2700,
          "name": "N",
          "element": "N",
          "coord": [
            2.704699993133545,
            1.1676000356674194,
            -0.10440000146627426
          ]
        },
        {
          "atom_index": 2701,
          "name": "CA",
          "element": "C",
          "coord": [
            2.72379994392395,
            1.0678000450134277,
            0.002400000113993883
          ]
        },
        {
          "atom_index": 2702,
          "name": "C",
          "element": "C",
          "coord": [
            2.715399980545044,
            1.0947999954223633,
            0.15389999747276306
          ]
        },
        {
          "atom_index": 2703,
          "name": "O",
          "element": "O",
          "coord": [
            2.7590999603271484,
            1.0091999769210815,
            0.23229999840259552
          ]
        },
        {
          "atom_index": 2704,
          "name": "CB",
          "element": "C",
          "coord": [
            2.8533999919891357,
            0.988099992275238,
            -0.026599999517202377
          ]
        }
      ]
    },
    {
      "id": "H:134",
      "chain": "H",
      "resseq": 134,
      "icode": "",
      "resname": "ALA",
      "hetflag": " ",
      "sasa": 0.0,
      "atoms": [
        {
          "atom_index": 2705,
          "name": "N",
          "element": "N",
          "coord": [
            2.6575000286102295,
            1.2072999477386475,
            0.19629999995231628
          ]
        },
        {
          "atom_index": 2706,
          "name": "CA",
          "element": "C",
          "coord": [
            2.6473000049591064,
            1.2391999959945679,
            0.33970001339912415
          ]
        },
        {
          "atom_index": 2707,
          "name": "C",
          "element": "C",
          "coord": [
            2.7718000411987305,
            1.1927000284194946,
            0.4162999987602234
          ]
        },
        {
          "atom_index": 2708,
          "name": "O",
          "element": "O",
          "coord": [
            2.759200096130371,
            1.1330000162124634,
            0.5238999724388123
          ]
        },
        {
          "atom_index": 2709,
          "name": "CB",
          "element": "C",
          "coord": [
            2.5211000442504883,
            1.174399971961975,
            0.39980000257492065
          ]
        }
      ]
    },
    {
      "id": "H:135",
      "chain": "H",
      "resseq": 135,
      "icode": "",
      "resname": "GLN",
      "hetflag": " ",
      "sasa": 3.287388324737549,
      "atoms": [
        {
          "atom_index": 2710,
          "name": "N",
          "element": "N",
          "coord": [
            2.890700101852417,
            1.219499945640564,
            0.36039999127388
          ]
        },
        {
          "atom_index": 2711,
          "name": "CA",
          "element": "C",
          "coord": [
            3.0172998905181885,
            1.1759999990463257,
            0.4221000075340271
          ]
        },
        {
          "atom_index": 2712,
          "name": "C",
          "element": "C",
          "coord": [
            3.0471999645233154,
            1.2246999740600586,
            0.5641000270843506
          ]
        },
        {
          "atom_index": 2713,
          "name": "O",
          "element": "O",
          "coord": [
            3.125,
            1.318600058555603,
            0.5885999798774719
          ]
        },
        {
          "atom_index": 2714,
          "name": "CB",
          "element": "C",
          "coord": [
            3.139899969100952,
            1.1986000537872314,
            0.3312000036239624
          ]
        },
        {
          "atom_index": 2715,
          "name": "CG",
          "element": "C",
          "coord": [
            3.24399995803833,
            1.0815000534057617,
            0.33489999175071716
          ]
        },
        {
          "atom_index": 2716,
          "name": "CD",
          "element": "C",
          "coord": [
            3.275700092315674,
            1.0270999670028687,
            0.47620001435279846
          ]
        },
        {
          "atom_index": 2717,
          "name": "OE1",
          "element": "O",
          "coord": [
            3.256700038909912,
            0.9085999727249146,
            0.5034999847412109
          ]
        },
        {
          "atom_index": 2718,
          "name": "NE2",
          "element": "N",
          "coord": [
            3.3234000205993652,
            1.1136000156402588,
            0.5651000142097473
          ]
        }
      ]
    },
    {
      "id": "H:136",
      "chain": "H",
      "resseq": 136,
      "icode": "",
      "resname": "THR",
      "hetflag": " ",
      "sasa": 0.0,
      "atoms": [
        {
          "atom_index": 2719,
          "name": "N",
          "element": "N",
          "coord": [
            2.9839999675750732,
            1.1527999639511108,
            0.6553999781608582
          ]
        },
        {
          "atom_index": 2720,
          "name": "CA",
          "element": "C",
          "coord": [
            2.995300054550171,
            1.1676000356674194,
            0.7986999750137329
          ]
        },
        {
          "atom_index": 2721,
          "name": "C",
          "element": "C",
          "coord": [
            2.9647998809814453,
            1.017699956893921,
            0.8233000040054321
          ]
        },
        {
          "atom_index": 2722,
          "name": "O",
          "element": "O",
          "coord": [
            2.860599994659424,
            0.9811000227928162,
            0.8791000247001648
          ]
        },
        {
          "atom_index": 2723,
          "name": "CB",
          "element": "C",
          "coord": [
            2.8868000507354736,
            1.2661999464035034,
            0.8578000068664551
          ]
        },
        {
          "atom_index": 2724,
          "name": "OG1",
          "element": "O",
          "coord": [
            2.849299907684326,
            1.3638999462127686,
            0.7598000168800354
          ]
        },
        {
          "atom_index": 2725,
          "name": "CG2",
          "element": "C",
          "coord": [
            2.944200038909912,
            1.3432999849319458,
            0.9771999716758728
          ]
        }
      ]
    },
    {
      "id": "H:137",
      "chain": "H",
      "resseq": 137,
      "icode": "",
      "resname": "ASN",
      "hetflag": " ",
      "sasa": 1.0720151662826538,
      "atoms": [
        {
          "atom_index": 2726,
          "name": "N",
          "element": "N",
          "coord": [
            3.046999931335449,
            0.9358999729156494,
            0.755299985408783
          ]
        },
        {
          "atom_index": 2727,
          "name": "CA",
          "element": "C",
          "coord": [
            3.0476999282836914,
            0.7876999974250793,
            0.7544000148773193
          ]
        },
        {
          "atom_index": 2728,
          "name": "C",
          "element": "C",
          "coord": [
            3.0397000312805176,
            0.7321000099182129,
            0.6104999780654907
          ]
        },
        {
          "atom_index": 2729,
          "name": "O",
          "element": "O",
          "coord": [
            3.0278000831604004,
            0.8083000183105469,
            0.5145000219345093
          ]
        },
        {
          "atom_index": 2730,
          "name": "CB",
          "element": "C",
          "coord": [
            2.9323999881744385,
            0.7275999784469604,
            0.8384000062942505
          ]
        },
        {
          "atom_index": 2731,
          "name": "CG",
          "element": "C",
          "coord": [
            2.972399950027466,
            0.5981000065803528,
            0.9120000004768372
          ]
        },
        {
          "atom_index": 2732,
          "name": "OD1",
          "element": "O",
          "coord": [
            3.091099977493286,
            0.5665000081062317,
            0.9265000224113464
          ]
        },
        {
          "atom_index": 2733,
          "name": "ND2",
          "element": "N",
          "coord": [
            2.8729000091552734,
            0.5246999859809875,
            0.9609000086784363
          ]
        }
      ]
    },
    {
      "id": "H:138",
      "chain": "H",
      "resseq": 138,
      "icode": "",
      "resname": "SER",
      "hetflag": " ",
      "sasa": 2.991759777069092,
      "atoms": [
        {
          "atom_index": 2734,
          "name": "N",
          "element": "N",
          "coord": [
            3.052799940109253,
            0.5997999906539917,
            0.597599983215332
          ]
        },
        {
          "atom_index": 2735,
          "name": "CA",
          "element": "C",
          "coord": [
            3.0415000915527344,
            0.5274999737739563,
            0.46939998865127563
          ]
        },
        {
          "atom_index": 2736,
          "name": "C",
          "element": "C",
          "coord": [
            2.901599884033203,
            0.46700000762939453,
            0.47380000352859497
          ]
        },
        {
          "atom_index": 2737,
          "name": "O",
          "element": "O",
          "coord": [
            2.8726999759674072,
            0.35670000314712524,
            0.42480000853538513
          ]
        },
        {
          "atom_index": 2738,
          "name": "CB",
          "element": "C",
          "coord": [
            3.1442999839782715,
            0.41519999504089355,
            0.45980000495910645
          ]
        },
        {
          "atom_index": 2739,
          "name": "OG",
          "element": "O",
          "coord": [
            3.1340999603271484,
            0.3497999906539917,
            0.33469998836517334
          ]
        }
      ]
    },
    {
      "id": "H:139",
      "chain": "H",
      "resseq": 139,
      "icode": "",
      "resname": "MET",
      "hetflag": " ",
      "sasa": 0.22874456644058228,
      "atoms": [
        {
          "atom_index": 2740,
          "name": "N",
          "element": "N",
          "coord": [
            2.8173000812530518,
            0.5411999821662903,
            0.5424000024795532
          ]
        },
        {
          "atom_index": 2741,
          "name": "CA",
          "element": "C",
          "coord": [
            2.6796998977661133,
            0.5084999799728394,
            0.5622000098228455
          ]
        },
        {
          "atom_index": 2742,
          "name": "C",
          "element": "C",
          "coord": [
            2.6191999912261963,
            0.6394000053405762,
            0.5166000127792358
          ]
        },
        {
          "atom_index": 2743,
          "name": "O",
          "element": "O",
          "coord": [
            2.6735999584198,
            0.7468000054359436,
            0.542900025844574
          ]
        },
        {
          "atom_index": 2744,
          "name": "CB",
          "element": "C",
          "coord": [
            2.6542000770568848,
            0.4869999885559082,
            0.7121000289916992
          ]
        },
        {
          "atom_index": 2745,
          "name": "CG",
          "element": "C",
          "coord": [
            2.738800048828125,
            0.37610000371932983,
            0.7771999835968018
          ]
        },
        {
          "atom_index": 2746,
          "name": "SD",
          "element": "S",
          "coord": [
            2.6691999435424805,
            0.2092999964952469,
            0.7710000276565552
          ]
        },
        {
          "atom_index": 2747,
          "name": "CE",
          "element": "C",
          "coord": [
            2.5585999488830566,
            0.21089999377727509,
            0.9205999970436096
          ]
        }
      ]
    },
    {
      "id": "H:140",
      "chain": "H",
      "resseq": 140,
      "icode": "",
      "resname": "VAL",
      "hetflag": " ",
      "sasa": 0.0,
      "atoms": [
        {
          "atom_index": 2748,
          "name": "N",
          "element": "N",
          "coord": [
            2.5139999389648438,
            0.6304000020027161,
            0.438400000333786
          ]
        },
        {
          "atom_index": 2749,
          "name": "CA",
          "element": "C",
          "coord": [
            2.4467999935150146,
            0.7491000294685364,
            0.3910999894142151
          ]
        },
        {
          "atom_index": 2750,
          "name": "C",
          "element": "C",
          "coord": [
            2.3287999629974365,
            0.775600016117096,
            0.48420000076293945
          ]
        },
        {
          "atom_index": 2751,
          "name": "O",
          "element": "O",
          "coord": [
            2.259700059890747,
            0.6814000010490417,
            0.5281999707221985
          ]
        },
        {
          "atom_index": 2752,
          "name": "CB",
          "element": "C",
          "coord": [
            2.399199962615967,
            0.7328000068664551,
            0.2418999969959259
          ]
        },
        {
          "atom_index": 2753,
          "name": "CG1",
          "element": "C",
          "coord": [
            2.307499885559082,
            0.6122000217437744,
            0.22689999639987946
          ]
        },
        {
          "atom_index": 2754,
          "name": "CG2",
          "element": "C",
          "coord": [
            2.3299999237060547,
            0.8590999841690063,
            0.1923000067472458
          ]
        }
      ]
    },
    {
      "id": "H:141",
      "chain": "H",
      "resseq": 141,
      "icode": "",
      "resname": "THR",
      "hetflag": " ",
      "sasa": 0.0,
      "atoms": [
        {
          "atom_index": 2755,
          "name": "N",
          "element": "N",
          "coord": [
            2.313800096511841,
            0.9027000069618225,
            0.5218999981880188
          ]
        },
        {
          "atom_index": 2756,
          "name": "CA",
          "element": "C",
          "coord": [
            2.202500104904175,
            0.9465000033378601,
            0.6057999730110168
          ]
        },
        {
          "atom_index": 2757,
          "name": "C",
          "element": "C",
          "coord": [
            2.096400022506714,
            1.0161000490188599,
            0.5174999833106995
          ]
        },
        {
          "atom_index": 2758,
          "name": "O",
          "element": "O",
          "coord": [
            2.1259000301361084,
            1.1130000352859497,
            0.4471000134944916
          ]
        },
        {
          "atom_index": 2759,
          "name": "CB",
          "element": "C",
          "coord": [
            2.250499963760376,
            1.041200041770935,
            0.7202000021934509
          ]
        },
        {
          "atom_index": 2760,
          "name": "OG1",
          "element": "O",
          "coord": [
            2.3255999088287354,
            0.9653000235557556,
            0.8163999915122986
          ]
        },
        {
          "atom_index": 2761,
          "name": "CG2",
          "element": "C",
          "coord": [
            2.1298999786376953,
            1.1089999675750732,
            0.7893999814987183
          ]
        }
      ]
    },
    {
      "id": "H:142",
      "chain": "H",
      "resseq": 142,
      "icode": "",
      "resname": "LEU",
      "hetflag": " ",
      "sasa": 0.0,
      "atoms": [
        {
          "atom_index": 2762,
          "name": "N",
          "element": "N",
          "coord": [
            1.9746999740600586,
            0.9628000259399414,
            0.519599974155426
          ]
        },
        {
          "atom_index": 2763,
          "name": "CA",
          "element": "C",
          "coord": [
            1.8614000082015991,
            1.0157999992370605,
            0.4415999948978424
          ]
        },
        {
          "atom_index": 2764,
          "name": "C",
          "element": "C",
          "coord": [
            1.7487000226974487,
            1.0599000453948975,
            0.534600019454956
          ]
        },
        {
          "atom_index": 2765,
          "name": "O",
          "element": "O",
          "coord": [
            1.753100037574768,
            1.0348000526428223,
            0.6557000279426575
          ]
        },
        {
          "atom_index": 2766,
          "name": "CB",
          "element": "C",
          "coord": [
            1.8068000078201294,
            0.9056000113487244,
            0.3517000079154968
          ]
        },
        {
          "atom_index": 2767,
          "name": "CG",
          "element": "C",
          "coord": [
            1.906599998474121,
            0.8331000208854675,
            0.26269999146461487
          ]
        },
        {
          "atom_index": 2768,
          "name": "CD1",
          "element": "C",
          "coord": [
            1.863700032234192,
            0.6901000142097473,
            0.24549999833106995
          ]
        },
        {
          "atom_index": 2769,
          "name": "CD2",
          "element": "C",
          "coord": [
            1.9229999780654907,
            0.9053000211715698,
            0.13179999589920044
          ]
        }
      ]
    },
    {
      "id": "H:143",
      "chain": "H",
      "resseq": 143,
      "icode": "",
      "resname": "GLY",
      "hetflag": " ",
      "sasa": 0.0,
      "atoms": [
        {
          "atom_index": 2770,
          "name": "N",
          "element": "N",
          "coord": [
            1.6433000564575195,
            1.1167000532150269,
            0.47850000858306885
          ]
        },
        {
          "atom_index": 2771,
          "name": "CA",
          "element": "C",
          "coord": [
            1.5329999923706055,
            1.1571999788284302,
            0.5631999969482422
          ]
        },
        {
          "atom_index": 2772,
          "name": "C",
          "element": "C",
          "coord": [
            1.4026999473571777,
            1.1979000568389893,
            0.4986000061035156
          ]
        },
        {
          "atom_index": 2773,
          "name": "O",
          "element": "O",
          "coord": [
            1.385200023651123,
            1.1886999607086182,
            0.3774999976158142
          ]
        }
      ]
    },
    {
      "id": "H:144",
      "chain": "H",
      "resseq": 144,
      "icode": "",
      "resname": "CYS",
      "hetflag": " ",
      "sasa": 0.0,
      "atoms": [
        {
          "atom_index": 2774,
          "name": "N",
          "element": "N",
          "coord": [
            1.3114999532699585,
            1.2466000318527222,
            0.5823000073432922
          ]
        },
        {
          "atom_index": 2775,
          "name": "CA",
          "element": "C",
          "coord": [
            1.180299997329712,
            1.2932000160217285,
            0.5392000079154968
          ]
        },
        {
          "atom_index": 2776,
          "name": "C",
          "element": "C",
          "coord": [
            1.129699945449829,
            1.4049999713897705,
            0.6291000247001648
          ]
        },
        {
          "atom_index": 2777,
          "name": "O",
          "element": "O",
          "coord": [
            1.1353000402450562,
            1.3930000066757202,
            0.7523999810218811
          ]
        },
        {
          "atom_index": 2778,
          "name": "CB",
          "element": "C",
          "coord": [
            1.080399990081787,
            1.1790000200271606,
            0.5422000288963318
          ]
        },
        {
          "atom_index": 2779,
          "name": "SG",
          "element": "S",
          "coord": [
            1.0621000528335571,
            1.097499966621399,
            0.384799987077713
          ]
        }
      ]
    },
    {
      "id": "H:145",
      "chain": "H",
      "resseq": 145,
      "icode": "",
      "resname": "LEU",
      "hetflag": " ",
      "sasa": 0.0,
      "atoms": [
        {
          "atom_index": 2780,
          "name": "N",
          "element": "N",
          "coord": [
            1.0810999870300293,
            1.5128999948501587,
            0.5673999786376953
          ]
        },
        {
          "atom_index": 2781,
          "name": "CA",
          "element": "C",
          "coord": [
            1.0267000198364258,
            1.6265000104904175,
            0.6407999992370605
          ]
        },
        {
          "atom_index": 2782,
          "name": "C",
          "element": "C",
          "coord": [
            0.8738999962806702,
            1.6253000497817993,
            0.6254000067710876
          ]
        },
        {
          "atom_index": 2783,
          "name": "O",
          "element": "O",
          "coord": [
            0.8208000063896179,
            1.6454999446868896,
            0.5156999826431274
          ]
        },
        {
          "atom_index": 2784,
          "name": "CB",
          "element": "C",
          "coord": [
            1.0865000486373901,
            1.7578999996185303,
            0.5891000032424927
          ]
        },
        {
          "atom_index": 2785,
          "name": "CG",
          "element": "C",
          "coord": [
            1.0569000244140625,
            1.8895000219345093,
            0.6633999943733215
          ]
        },
        {
          "atom_index": 2786,
          "name": "CD1",
          "element": "C",
          "coord": [
            1.1195000410079956,
            1.889299988746643,
            0.8001999855041504
          ]
        },
        {
          "atom_index": 2787,
          "name": "CD2",
          "element": "C",
          "coord": [
            1.1085000038146973,
            2.0071001052856445,
            0.5856999754905701
          ]
        }
      ]
    },
    {
      "id": "H:146",
      "chain": "H",
      "resseq": 146,
      "icode": "",
      "resname": "VAL",
      "hetflag": " ",
      "sasa": 0.0,
      "atoms": [
        {
          "atom_index": 2788,
          "name": "N",
          "element": "N",
          "coord": [
            0.805400013923645,
            1.5972000360488892,
            0.7360000014305115
          ]
        },
        {
          "atom_index": 2789,
          "name": "CA",
          "element": "C",
          "coord": [
            0.6599000096321106,
            1.590000033378601,
            0.7439000010490417
          ]
        },
        {
          "atom_index": 2790,
          "name": "C",
          "element": "C",
          "coord": [
            0.6104000210762024,
            1.7194000482559204,
            0.8090000152587891
          ]
        },
        {
          "atom_index": 2791,
          "name": "O",
          "element": "O",
          "coord": [
            0.6007000207901001,
            1.726699948310852,
            0.9320999979972839
          ]
        },
        {
          "atom_index": 2792,
          "name": "CB",
          "element": "C",
          "coord": [
            0.6207000017166138,
            1.4710999727249146,
            0.8349000215530396
          ]
        },
        {
          "atom_index": 2793,
          "name": "CG1",
          "element": "C",
          "coord": [
            0.4681999981403351,
            1.4479999542236328,
            0.8338000178337097
          ]
        },
        {
          "atom_index": 2794,
          "name": "CG2",
          "element": "C",
          "coord": [
            0.6972000002861023,
            1.3451999425888062,
            0.7921000123023987
          ]
        }
      ]
    },
    {
      "id": "H:147",
      "chain": "H",
      "resseq": 147,
      "icode": "",
      "resname": "LYS",
      "hetflag": " ",
      "sasa": 0.0,
      "atoms": [
        {
          "atom_index": 2795,
          "name": "N",
          "element": "N",
          "coord": [
            0.5752999782562256,
            1.8206000328063965,
            0.7290999889373779
          ]
        },
        {
          "atom_index": 2796,
          "name": "CA",
          "element": "C",
          "coord": [
            0.5332000255584717,
            1.9469000101089478,
            0.7900000214576721
          ]
        },
        {
          "atom_index": 2797,
          "name": "C",
          "element": "C",
          "coord": [
            0.39469999074935913,
            2.0078001022338867,
            0.7653999924659729
          ]
        },
        {
          "atom_index": 2798,
          "name": "O",
          "element": "O",
          "coord": [
            0.3325999975204468,
            1.9876999855041504,
            0.6603000164031982
          ]
        },
        {
          "atom_index": 2799,
          "name": "CB",
          "element": "C",
          "coord": [
            0.6414999961853027,
            2.0541000366210938,
            0.770799994468689
          ]
        },
        {
          "atom_index": 2800,
          "name": "CG",
          "element": "C",
          "coord": [
            0.657800018787384,
            2.1038999557495117,
            0.631600022315979
          ]
        },
        {
          "atom_index": 2801,
          "name": "CD",
          "element": "C",
          "coord": [
            0.7580999732017517,
            2.2170000076293945,
            0.6266000270843506
          ]
        },
        {
          "atom_index": 2802,
          "name": "CE",
          "element": "C",
          "coord": [
            0.7034000158309937,
            2.344099998474121,
            0.6904000043869019
          ]
        },
        {
          "atom_index": 2803,
          "name": "NZ",
          "element": "N",
          "coord": [
            0.6101999878883362,
            2.416100025177002,
            0.5979999899864197
          ]
        }
      ]
    },
    {
      "id": "H:148",
      "chain": "H",
      "resseq": 148,
      "icode": "",
      "resname": "GLY",
      "hetflag": " ",
      "sasa": 0.0,
      "atoms": [
        {
          "atom_index": 2804,
          "name": "N",
          "element": "N",
          "coord": [
            0.34860000014305115,
            2.083899974822998,
            0.8650000095367432
          ]
        },
        {
          "atom_index": 2805,
          "name": "CA",
          "element": "C",
          "coord": [
            0.21969999372959137,
            2.15120005607605,
            0.8587999939918518
          ]
        },
        {
          "atom_index": 2806,
          "name": "C",
          "element": "C",
          "coord": [
            0.0997999981045723,
            2.058799982070923,
            0.8671000003814697
          ]
        },
        {
          "atom_index": 2807,
          "name": "O",
          "element": "O",
          "coord": [
            0.01889999955892563,
            2.0573999881744385,
            0.7775999903678894
          ]
        }
      ]
    },
    {
      "id": "H:149",
      "chain": "H",
      "resseq": 149,
      "icode": "",
      "resname": "TYR",
      "hetflag": " ",
      "sasa": 0.0,
      "atoms": [
        {
          "atom_index": 2808,
          "name": "N",
          "element": "N",
          "coord": [
            0.08879999816417694,
            1.9785000085830688,
            0.9715999960899353
          ]
        },
        {
          "atom_index": 2809,
          "name": "CA",
          "element": "C",
          "coord": [
            -0.02539999969303608,
            1.8904999494552612,
            0.9843999743461609
          ]
        },
        {
          "atom_index": 2810,
          "name": "C",
          "element": "C",
          "coord": [
            -0.0917000025510788,
            1.9164999723434448,
            1.117400050163269
          ]
        },
        {
          "atom_index": 2811,
          "name": "O",
          "element": "O",
          "coord": [
            -0.03180000185966492,
            1.9799000024795532,
            1.204699993133545
          ]
        },
        {
          "atom_index": 2812,
          "name": "CB",
          "element": "C",
          "coord": [
            0.013399999588727951,
            1.742799997329712,
            0.9700000286102295
          ]
        },
        {
          "atom_index": 2813,
          "name": "CG",
          "element": "C",
          "coord": [
            0.10289999842643738,
            1.6866999864578247,
            1.0788999795913696
          ]
        },
        {
          "atom_index": 2814,
          "name": "CD1",
          "element": "C",
          "coord": [
            0.04769999906420708,
            1.6341999769210815,
            1.1964999437332153
          ]
        },
        {
          "atom_index": 2815,
          "name": "CD2",
          "element": "C",
          "coord": [
            0.2425999939441681,
            1.6835999488830566,
            1.0631999969482422
          ]
        },
        {
          "atom_index": 2816,
          "name": "CE1",
          "element": "C",
          "coord": [
            0.12839999794960022,
            1.5793999433517456,
            1.2958999872207642
          ]
        },
        {
          "atom_index": 2817,
          "name": "CE2",
          "element": "C",
          "coord": [
            0.3248000144958496,
            1.6291999816894531,
            1.1619999408721924
          ]
        },
        {
          "atom_index": 2818,
          "name": "CZ",
          "element": "C",
          "coord": [
            0.2669999897480011,
            1.5764000415802002,
            1.277899980545044
          ]
        },
        {
          "atom_index": 2819,
          "name": "OH",
          "element": "O",
          "coord": [
            0.34459999203681946,
            1.5132999420166016,
            1.3723000288009644
          ]
        }
      ]
    },
    {
      "id": "H:150",
      "chain": "H",
      "resseq": 150,
      "icode": "",
      "resname": "PHE",
      "hetflag": " ",
      "sasa": 0.0,
      "atoms": [
        {
          "atom_index": 2820,
          "name": "N",
          "element": "N",
          "coord": [
            -0.21780000627040863,
            1.8746999502182007,
            1.129699945449829
          ]
        },
        {
          "atom_index": 2821,
          "name": "CA",
          "element": "C",
          "coord": [
            -0.2946000099182129,
            1.8932000398635864,
            1.2525999546051025
          ]
        },
        {
          "atom_index": 2822,
          "name": "C",
          "element": "C",
          "coord": [
            -0.421099990606308,
            1.815500020980835,
            1.2348999977111816
          ]
        },
        {
          "atom_index": 2823,
          "name": "O",
          "element": "O",
          "coord": [
            -0.47200000286102295,
            1.8071000576019287,
            1.1233999729156494
          ]
        },
        {
          "atom_index": 2824,
          "name": "CB",
          "element": "C",
          "coord": [
            -0.3303000032901764,
            2.0399999618530273,
            1.2742999792099
          ]
        },
        {
          "atom_index": 2825,
          "name": "CG",
          "element": "C",
          "coord": [
            -0.3772999942302704,
            2.071000099182129,
            1.4138000011444092
          ]
        },
        {
          "atom_index": 2826,
          "name": "CD1",
          "element": "C",
          "coord": [
            -0.5113999843597412,
            2.0613999366760254,
            1.4473999738693237
          ]
        },
        {
          "atom_index": 2827,
          "name": "CD2",
          "element": "C",
          "coord": [
            -0.287200003862381,
            2.112499952316284,
            1.5115000009536743
          ]
        },
        {
          "atom_index": 2828,
          "name": "CE1",
          "element": "C",
          "coord": [
            -0.5551000237464905,
            2.0927000045776367,
            1.5744999647140503
          ]
        },
        {
          "atom_index": 2829,
          "name": "CE2",
          "element": "C",
          "coord": [
            -0.3305000066757202,
            2.1440999507904053,
            1.639799952507019
          ]
        },
        {
          "atom_index": 2830,
          "name": "CZ",
          "element": "C",
          "coord": [
            -0.4650000035762787,
            2.1340999603271484,
            1.6710000038146973
          ]
        }
      ]
    },
    {
      "id": "H:151",
      "chain": "H",
      "resseq": 151,
      "icode": "",
      "resname": "PRO",
      "hetflag": " ",
      "sasa": 0.0,
      "atoms": [
        {
          "atom_index": 2831,
          "name": "N",
          "element": "N",
          "coord": [
            -0.46140000224113464,
            1.7401000261306763,
            1.3385000228881836
          ]
        },
        {
          "atom_index": 2832,
          "name": "CA",
          "element": "C",
          "coord": [
            -0.391400009393692,
            1.726699948310852,
            1.4673000574111938
          ]
        },
        {
          "atom_index": 2833,
          "name": "C",
          "element": "C",
          "coord": [
            -0.2897999882698059,
            1.6101000308990479,
            1.4694000482559204
          ]
        },
        {
          "atom_index": 2834,
          "name": "O",
          "element": "O",
          "coord": [
            -0.25519999861717224,
            1.551300048828125,
            1.3657000064849854
          ]
        },
        {
          "atom_index": 2835,
          "name": "CB",
          "element": "C",
          "coord": [
            -0.5063999891281128,
            1.6943000555038452,
            1.563099980354309
          ]
        },
        {
          "atom_index": 2836,
          "name": "CG",
          "element": "C",
          "coord": [
            -0.5932000279426575,
            1.6060999631881714,
            1.4774999618530273
          ]
        },
        {
          "atom_index": 2837,
          "name": "CD",
          "element": "C",
          "coord": [
            -0.5982999801635742,
            1.6862000226974487,
            1.3483999967575073
          ]
        }
      ]
    },
    {
      "id": "H:152",
      "chain": "H",
      "resseq": 152,
      "icode": "",
      "resname": "GLU",
      "hetflag": " ",
      "sasa": 0.0,
      "atoms": [
        {
          "atom_index": 2838,
          "name": "N",
          "element": "N",
          "coord": [
            -0.24400000274181366,
            1.5765999555587769,
            1.5896999835968018
          ]
        },
        {
          "atom_index": 2839,
          "name": "CA",
          "element": "C",
          "coord": [
            -0.15289999544620514,
            1.464900016784668,
            1.6073999404907227
          ]
        },
        {
          "atom_index": 2840,
          "name": "C",
          "element": "C",
          "coord": [
            -0.23999999463558197,
            1.3425999879837036,
            1.5987000465393066
          ]
        },
        {
          "atom_index": 2841,
          "name": "O",
          "element": "O",
          "coord": [
            -0.3578999936580658,
            1.3508000373840332,
            1.6268999576568604
          ]
        },
        {
          "atom_index": 2842,
          "name": "CB",
          "element": "C",
          "coord": [
            -0.08869999647140503,
            1.4703999757766724,
            1.7443000078201294
          ]
        },
        {
          "atom_index": 2843,
          "name": "CG",
          "element": "C",
          "coord": [
            0.028999999165534973,
            1.5613000392913818,
            1.7497999668121338
          ]
        },
        {
          "atom_index": 2844,
          "name": "CD",
          "element": "C",
          "coord": [
            0.15719999372959137,
            1.4907000064849854,
            1.715499997138977
          ]
        },
        {
          "atom_index": 2845,
          "name": "OE1",
          "element": "O",
          "coord": [
            0.17170000076293945,
            1.4371000528335571,
            1.6025999784469604
          ]
        },
        {
          "atom_index": 2846,
          "name": "OE2",
          "element": "O",
          "coord": [
            0.24390000104904175,
            1.4884999990463257,
            1.8043999671936035
          ]
        }
      ]
    },
    {
      "id": "H:153",
      "chain": "H",
      "resseq": 153,
      "icode": "",
      "resname": "PRO",
      "hetflag": " ",
      "sasa": 0.0,
      "atoms": [
        {
          "atom_index": 2847,
          "name": "N",
          "element": "N",
          "coord": [
            -0.18330000340938568,
            1.2258000373840332,
            1.5649000406265259
          ]
        },
        {
          "atom_index": 2848,
          "name": "CA",
          "element": "C",
          "coord": [
            -0.0421999990940094,
            1.2037999629974365,
            1.5348999500274658
          ]
        },
        {
          "atom_index": 2849,
          "name": "C",
          "element": "C",
          "coord": [
            -0.02070000022649765,
            1.1598999500274658,
            1.3910000324249268
          ]
        },
        {
          "atom_index": 2850,
          "name": "O",
          "element": "O",
          "coord": [
            -0.11330000311136246,
            1.1548999547958374,
            1.3113000392913818
          ]
        },
        {
          "atom_index": 2851,
          "name": "CB",
          "element": "C",
          "coord": [
            -0.012199999764561653,
            1.0861999988555908,
            1.6256999969482422
          ]
        },
        {
          "atom_index": 2852,
          "name": "CG",
          "element": "C",
          "coord": [
            -0.13740000128746033,
            0.9973999857902527,
            1.6009999513626099
          ]
        },
        {
          "atom_index": 2853,
          "name": "CD",
          "element": "C",
          "coord": [
            -0.25209999084472656,
            1.0966999530792236,
            1.5906000137329102
          ]
        }
      ]
    },
    {
      "id": "H:154",
      "chain": "H",
      "resseq": 154,
      "icode": "",
      "resname": "VAL",
      "hetflag": " ",
      "sasa": 0.0,
      "atoms": [
        {
          "atom_index": 2854,
          "name": "N",
          "element": "N",
          "coord": [
            0.10360000282526016,
            1.1275999546051025,
            1.3590999841690063
          ]
        },
        {
          "atom_index": 2855,
          "name": "CA",
          "element": "C",
          "coord": [
            0.13770000636577606,
            1.07260000705719,
            1.2282999753952026
          ]
        },
        {
          "atom_index": 2856,
          "name": "C",
          "element": "C",
          "coord": [
            0.23160000145435333,
            0.958299994468689,
            1.2659000158309937
          ]
        },
        {
          "atom_index": 2857,
          "name": "O",
          "element": "O",
          "coord": [
            0.29339998960494995,
            0.9632999897003174,
            1.371999979019165
          ]
        },
        {
          "atom_index": 2858,
          "name": "CB",
          "element": "C",
          "coord": [
            0.21739999949932098,
            1.1705000400543213,
            1.1385999917984009
          ]
        },
        {
          "atom_index": 2859,
          "name": "CG1",
          "element": "C",
          "coord": [
            0.1348000019788742,
            1.2920000553131104,
            1.104099988937378
          ]
        },
        {
          "atom_index": 2860,
          "name": "CG2",
          "element": "C",
          "coord": [
            0.3483999967575073,
            1.2095999717712402,
            1.2067999839782715
          ]
        }
      ]
    },
    {
      "id": "H:155",
      "chain": "H",
      "resseq": 155,
      "icode": "",
      "resname": "THR",
      "hetflag": " ",
      "sasa": 0.0,
      "atoms": [
        {
          "atom_index": 2861,
          "name": "N",
          "element": "N",
          "coord": [
            0.23469999432563782,
            0.8521000146865845,
            1.1863000392913818
          ]
        },
        {
          "atom_index": 2862,
          "name": "CA",
          "element": "C",
          "coord": [
            0.32600000500679016,
            0.7422999739646912,
            1.2099000215530396
          ]
        },
        {
          "atom_index": 2863,
          "name": "C",
          "element": "C",
          "coord": [
            0.4058000147342682,
            0.7289999723434448,
            1.0815000534057617
          ]
        },
        {
          "atom_index": 2864,
          "name": "O",
          "element": "O",
          "coord": [
            0.34940001368522644,
            0.7046999931335449,
            0.9764000177383423
          ]
        },
        {
          "atom_index": 2865,
          "name": "CB",
          "element": "C",
          "coord": [
            0.25459998846054077,
            0.6079999804496765,
            1.2461999654769897
          ]
        },
        {
          "atom_index": 2866,
          "name": "OG1",
          "element": "O",
          "coord": [
            0.17059999704360962,
            0.5656999945640564,
            1.138700008392334
          ]
        },
        {
          "atom_index": 2867,
          "name": "CG2",
          "element": "C",
          "coord": [
            0.17010000348091125,
            0.6234999895095825,
            1.3738000392913818
          ]
        }
      ]
    },
    {
      "id": "H:156",
      "chain": "H",
      "resseq": 156,
      "icode": "",
      "resname": "VAL",
      "hetflag": " ",
      "sasa": 0.0,
      "atoms": [
        {
          "atom_index": 2868,
          "name": "N",
          "element": "N",
          "coord": [
            0.535099983215332,
            0.7587000131607056,
            1.089900016784668
          ]
        },
        {
          "atom_index": 2869,
          "name": "CA",
          "element": "C",
          "coord": [
            0.6269999742507935,
            0.7508999705314636,
            0.9768000245094299
          ]
        },
        {
          "atom_index": 2870,
          "name": "C",
          "element": "C",
          "coord": [
            0.685699999332428,
            0.6141999959945679,
            0.9836000204086304
          ]
        },
        {
          "atom_index": 2871,
          "name": "O",
          "element": "O",
          "coord": [
            0.7182000279426575,
            0.5691999793052673,
            1.0927000045776367
          ]
        },
        {
          "atom_index": 2872,
          "name": "CB",
          "element": "C",
          "coord": [
            0.7454000115394592,
            0.8443999886512756,
            0.9927999973297119
          ]
        },
        {
          "atom_index": 2873,
          "name": "CG1",
          "element": "C",
          "coord": [
            0.8389999866485596,
            0.8309999704360962,
            0.8707000017166138
          ]
        },
        {
          "atom_index": 2874,
          "name": "CG2",
          "element": "C",
          "coord": [
            0.6980999708175659,
            0.9847000241279602,
            1.013800024986267
          ]
        }
      ]
    },
    {
      "id": "H:157",
      "chain": "H",
      "resseq": 157,
      "icode": "",
      "resname": "THR",
      "hetflag": " ",
      "sasa": 0.0,
      "atoms": [
        {
          "atom_index": 2875,
          "name": "N",
          "element": "N",
          "coord": [
            0.7103000283241272,
            0.5533999800682068,
            0.8683000206947327
          ]
        },
        {
          "atom_index": 2876,
          "name": "CA",
          "element": "C",
          "coord": [
            0.767300009727478,
            0.4196000099182129,
            0.862500011920929
          ]
        },
        {
          "atom_index": 2877,
          "name": "C",
          "element": "C",
          "coord": [
            0.8598999977111816,
            0.41339999437332153,
            0.7397000193595886
          ]
        },
        {
          "atom_index": 2878,
          "name": "O",
          "element": "O",
          "coord": [
            0.8497999906539917,
            0.49790000915527344,
            0.6521000266075134
          ]
        },
        {
          "atom_index": 2879,
          "name": "CB",
          "element": "C",
          "coord": [
            0.6509000062942505,
            0.314300000667572,
            0.8621000051498413
          ]
        },
        {
          "atom_index": 2880,
          "name": "OG1",
          "element": "O",
          "coord": [
            0.683899998664856,
            0.20419999957084656,
            0.9473999738693237
          ]
        },
        {
          "atom_index": 2881,
          "name": "CG2",
          "element": "C",
          "coord": [
            0.6215000152587891,
            0.26269999146461487,
            0.7272999882698059
          ]
        }
      ]
    },
    {
      "id": "H:158",
      "chain": "H",
      "resseq": 158,
      "icode": "",
      "resname": "TRP",
      "hetflag": " ",
      "sasa": 0.0,
      "atoms": [
        {
          "atom_index": 2882,
          "name": "N",
          "element": "N",
          "coord": [
            0.9573000073432922,
            0.32269999384880066,
            0.7391999959945679
          ]
        },
        {
          "atom_index": 2883,
          "name": "CA",
          "element": "C",
          "coord": [
            1.0507999658584595,
            0.3095000088214874,
            0.626800000667572
          ]
        },
        {
          "atom_index": 2884,
          "name": "C",
          "element": "C",
          "coord": [
            1.0370999574661255,
            0.1729000061750412,
            0.5659999847412109
          ]
        },
        {
          "atom_index": 2885,
          "name": "O",
          "element": "O",
          "coord": [
            1.0406999588012695,
            0.07169999927282333,
            0.6377999782562256
          ]
        },
        {
          "atom_index": 2886,
          "name": "CB",
          "element": "C",
          "coord": [
            1.1962000131607056,
            0.32829999923706055,
            0.6721000075340271
          ]
        },
        {
          "atom_index": 2887,
          "name": "CG",
          "element": "C",
          "coord": [
            1.223099946975708,
            0.46869999170303345,
            0.711899995803833
          ]
        },
        {
          "atom_index": 2888,
          "name": "CD1",
          "element": "C",
          "coord": [
            1.2060999870300293,
            0.5231999754905701,
            0.8357999920845032
          ]
        },
        {
          "atom_index": 2889,
          "name": "CD2",
          "element": "C",
          "coord": [
            1.2625999450683594,
            0.5758000016212463,
            0.6263999938964844
          ]
        },
        {
          "atom_index": 2890,
          "name": "NE1",
          "element": "N",
          "coord": [
            1.2323999404907227,
            0.6571000218391418,
            0.8324000239372253
          ]
        },
        {
          "atom_index": 2891,
          "name": "CE2",
          "element": "C",
          "coord": [
            1.2681000232696533,
            0.6920999884605408,
            0.7049999833106995
          ]
        },
        {
          "atom_index": 2892,
          "name": "CE3",
          "element": "C",
          "coord": [
            1.294700026512146,
            0.5848000049591064,
            0.49059998989105225
          ]
        },
        {
          "atom_index": 2893,
          "name": "CZ2",
          "element": "C",
          "coord": [
            1.304900050163269,
            0.8148999810218811,
            0.6532999873161316
          ]
        },
        {
          "atom_index": 2894,
          "name": "CZ3",
          "element": "C",
          "coord": [
            1.3315999507904053,
            0.7067999839782715,
            0.43970000743865967
          ]
        },
        {
          "atom_index": 2895,
          "name": "CH2",
          "element": "C",
          "coord": [
            1.3366999626159668,
            0.8202000260353088,
            0.5206000208854675
          ]
        }
      ]
    },
    {
      "id": "H:159",
      "chain": "H",
      "resseq": 159,
      "icode": "",
      "resname": "ASN",
      "hetflag": " ",
      "sasa": 0.0,
      "atoms": [
        {
          "atom_index": 2896,
          "name": "N",
          "element": "N",
          "coord": [
            1.0219000577926636,
            0.16979999840259552,
            0.43389999866485596
          ]
        },
        {
          "atom_index": 2897,
          "name": "CA",
          "element": "C",
          "coord": [
            1.007200002670288,
            0.04450000077486038,
            0.3610999882221222
          ]
        },
        {
          "atom_index": 2898,
          "name": "C",
          "element": "C",
          "coord": [
            0.9039999842643738,
            -0.045099999755620956,
            0.42890000343322754
          ]
        },
        {
          "atom_index": 2899,
          "name": "O",
          "element": "O",
          "coord": [
            0.9329000115394592,
            -0.16050000488758087,
            0.4602000117301941
          ]
        },
        {
          "atom_index": 2900,
          "name": "CB",
          "element": "C",
          "coord": [
            1.142300009727478,
            -0.029400000348687172,
            0.3531000018119812
          ]
        },
        {
          "atom_index": 2901,
          "name": "CG",
          "element": "C",
          "coord": [
            1.2344000339508057,
            0.025599999353289604,
            0.24390000104904175
          ]
        },
        {
          "atom_index": 2902,
          "name": "OD1",
          "element": "O",
          "coord": [
            1.2111999988555908,
            0.13249999284744263,
            0.18770000338554382
          ]
        },
        {
          "atom_index": 2903,
          "name": "ND2",
          "element": "N",
          "coord": [
            1.3388999700546265,
            -0.048700001090765,
            0.21400000154972076
          ]
        }
      ]
    },
    {
      "id": "H:160",
      "chain": "H",
      "resseq": 160,
      "icode": "",
      "resname": "SER",
      "hetflag": " ",
      "sasa": 1.3961410522460938,
      "atoms": [
        {
          "atom_index": 2904,
          "name": "N",
          "element": "N",
          "coord": [
            0.7875000238418579,
            0.01140000019222498,
            0.45890000462532043
          ]
        },
        {
          "atom_index": 2905,
          "name": "CA",
          "element": "C",
          "coord": [
            0.6779999732971191,
            -0.060600001364946365,
            0.5238000154495239
          ]
        },
        {
          "atom_index": 2906,
          "name": "C",
          "element": "C",
          "coord": [
            0.7160000205039978,
            -0.1281999945640564,
            0.6553000211715698
          ]
        },
        {
          "atom_index": 2907,
          "name": "O",
          "element": "O",
          "coord": [
            0.6585999727249146,
            -0.23029999434947968,
            0.6898000240325928
          ]
        },
        {
          "atom_index": 2908,
          "name": "CB",
          "element": "C",
          "coord": [
            0.6209999918937683,
            -0.1657000035047531,
            0.4284999966621399
          ]
        },
        {
          "atom_index": 2909,
          "name": "OG",
          "element": "O",
          "coord": [
            0.5878000259399414,
            -0.10769999772310257,
            0.3028999865055084
          ]
        }
      ]
    },
    {
      "id": "H:161",
      "chain": "H",
      "resseq": 161,
      "icode": "",
      "resname": "GLY",
      "hetflag": " ",
      "sasa": 0.03152985870838165,
      "atoms": [
        {
          "atom_index": 2910,
          "name": "N",
          "element": "N",
          "coord": [
            0.8112000226974487,
            -0.07159999758005142,
            0.7289000153541565
          ]
        },
        {
          "atom_index": 2911,
          "name": "CA",
          "element": "C",
          "coord": [
            0.8539000153541565,
            -0.1315000057220459,
            0.8543000221252441
          ]
        },
        {
          "atom_index": 2912,
          "name": "C",
          "element": "C",
          "coord": [
            0.9728999733924866,
            -0.225600004196167,
            0.8399999737739563
          ]
        },
        {
          "atom_index": 2913,
          "name": "O",
          "element": "O",
          "coord": [
            1.0276000499725342,
            -0.2703000009059906,
            0.9409000277519226
          ]
        }
      ]
    },
    {
      "id": "H:162",
      "chain": "H",
      "resseq": 162,
      "icode": "",
      "resname": "SER",
      "hetflag": " ",
      "sasa": 2.3031508922576904,
      "atoms": [
        {
          "atom_index": 2914,
          "name": "N",
          "element": "N",
          "coord": [
            1.0123000144958496,
            -0.2565000057220459,
            0.7160999774932861
          ]
        },
        {
          "atom_index": 2915,
          "name": "CA",
          "element": "C",
          "coord": [
            1.1256999969482422,
            -0.34549999237060547,
            0.6875
          ]
        },
        {
          "atom_index": 2916,
          "name": "C",
          "element": "C",
          "coord": [
            1.2581000328063965,
            -0.2824000120162964,
            0.7307999730110168
          ]
        },
        {
          "atom_index": 2917,
          "name": "O",
          "element": "O",
          "coord": [
            1.360200047492981,
            -0.3508000075817108,
            0.7470999956130981
          ]
        },
        {
          "atom_index": 2918,
          "name": "CB",
          "element": "C",
          "coord": [
            1.135699987411499,
            -0.37310001254081726,
            0.5371999740600586
          ]
        },
        {
          "atom_index": 2919,
          "name": "OG",
          "element": "O",
          "coord": [
            1.0205999612808228,
            -0.43650001287460327,
            0.4860999882221222
          ]
        }
      ]
    },
    {
      "id": "H:163",
      "chain": "H",
      "resseq": 163,
      "icode": "",
      "resname": "LEU",
      "hetflag": " ",
      "sasa": 0.0,
      "atoms": [
        {
          "atom_index": 2920,
          "name": "N",
          "element": "N",
          "coord": [
            1.2584999799728394,
            -0.15029999613761902,
            0.739799976348877
          ]
        },
        {
          "atom_index": 2921,
          "name": "CA",
          "element": "C",
          "coord": [
            1.3775999546051025,
            -0.07750000059604645,
            0.7789000272750854
          ]
        },
        {
          "atom_index": 2922,
          "name": "C",
          "element": "C",
          "coord": [
            1.3457000255584717,
            -0.013500000350177288,
            0.9132000207901001
          ]
        },
        {
          "atom_index": 2923,
          "name": "O",
          "element": "O",
          "coord": [
            1.2621999979019165,
            0.07689999788999557,
            0.921500027179718
          ]
        },
        {
          "atom_index": 2924,
          "name": "CB",
          "element": "C",
          "coord": [
            1.4104000329971313,
            0.027799999341368675,
            0.6708999872207642
          ]
        },
        {
          "atom_index": 2925,
          "name": "CG",
          "element": "C",
          "coord": [
            1.5475000143051147,
            0.09600000083446503,
            0.654699981212616
          ]
        },
        {
          "atom_index": 2926,
          "name": "CD1",
          "element": "C",
          "coord": [
            1.6619000434875488,
            9.999999747378752e-05,
            0.6865000128746033
          ]
        },
        {
          "atom_index": 2927,
          "name": "CD2",
          "element": "C",
          "coord": [
            1.5598000288009644,
            0.14880000054836273,
            0.510699987411499
          ]
        }
      ]
    },
    {
      "id": "H:164",
      "chain": "H",
      "resseq": 164,
      "icode": "",
      "resname": "SER",
      "hetflag": " ",
      "sasa": 0.0630597174167633,
      "atoms": [
        {
          "atom_index": 2928,
          "name": "N",
          "element": "N",
          "coord": [
            1.4011000394821167,
            -0.07180000096559525,
            1.0191999673843384
          ]
        },
        {
          "atom_index": 2929,
          "name": "CA",
          "element": "C",
          "coord": [
            1.3818000555038452,
            -0.021900000050663948,
            1.1550999879837036
          ]
        },
        {
          "atom_index": 2930,
          "name": "C",
          "element": "C",
          "coord": [
            1.5155999660491943,
            0.007899999618530273,
            1.218999981880188
          ]
        },
        {
          "atom_index": 2931,
          "name": "O",
          "element": "O",
          "coord": [
            1.523900032043457,
            0.08139999955892563,
            1.3171000480651855
          ]
        },
        {
          "atom_index": 2932,
          "name": "CB",
          "element": "C",
          "coord": [
            1.305400013923645,
            -0.12309999763965607,
            1.2396999597549438
          ]
        },
        {
          "atom_index": 2933,
          "name": "OG",
          "element": "O",
          "coord": [
            1.3630000352859497,
            -0.2506999969482422,
            1.2242000102996826
          ]
        }
      ]
    },
    {
      "id": "H:165",
      "chain": "H",
      "resseq": 165,
      "icode": "",
      "resname": "SER",
      "hetflag": " ",
      "sasa": 0.15764929354190826,
      "atoms": [
        {
          "atom_index": 2934,
          "name": "N",
          "element": "N",
          "coord": [
            1.6204999685287476,
            -0.04879999905824661,
            1.1614999771118164
          ]
        },
        {
          "atom_index": 2935,
          "name": "CA",
          "element": "C",
          "coord": [
            1.7554999589920044,
            -0.029100000858306885,
            1.2107000350952148
          ]
        },
        {
          "atom_index": 2936,
          "name": "C",
          "element": "C",
          "coord": [
            1.8143999576568604,
            0.09780000150203705,
            1.1504000425338745
          ]
        },
        {
          "atom_index": 2937,
          "name": "O",
          "element": "O",
          "coord": [
            1.809999942779541,
            0.11919999867677689,
            1.0282000303268433
          ]
        },
        {
          "atom_index": 2938,
          "name": "CB",
          "element": "C",
          "coord": [
            1.840499997138977,
            -0.14970000088214874,
            1.173200011253357
          ]
        },
        {
          "atom_index": 2939,
          "name": "OG",
          "element": "O",
          "coord": [
            1.7714999914169312,
            -0.26919999718666077,
            1.2071000337600708
          ]
        }
      ]
    },
    {
      "id": "H:166",
      "chain": "H",
      "resseq": 166,
      "icode": "",
      "resname": "GLY",
      "hetflag": " ",
      "sasa": 0.0,
      "atoms": [
        {
          "atom_index": 2940,
          "name": "N",
          "element": "N",
          "coord": [
            1.868899941444397,
            0.1818999946117401,
            1.2372000217437744
          ]
        },
        {
          "atom_index": 2941,
          "name": "CA",
          "element": "C",
          "coord": [
            1.9266999959945679,
            0.3073999881744385,
            1.1929999589920044
          ]
        },
        {
          "atom_index": 2942,
          "name": "C",
          "element": "C",
          "coord": [
            1.823199987411499,
            0.4169999957084656,
            1.1753000020980835
          ]
        },
        {
          "atom_index": 2943,
          "name": "O",
          "element": "O",
          "coord": [
            1.8529000282287598,
            0.51910001039505,
            1.1124000549316406
          ]
        }
      ]
    },
    {
      "id": "H:167",
      "chain": "H",
      "resseq": 167,
      "icode": "",
      "resname": "VAL",
      "hetflag": " ",
      "sasa": 0.0,
      "atoms": [
        {
          "atom_index": 2944,
          "name": "N",
          "element": "N",
          "coord": [
            1.7037999629974365,
            0.396699994802475,
            1.2323999404907227
          ]
        },
        {
          "atom_index": 2945,
          "name": "CA",
          "element": "C",
          "coord": [
            1.5927000045776367,
            0.4925999939441681,
            1.2243000268936157
          ]
        },
        {
          "atom_index": 2946,
          "name": "C",
          "element": "C",
          "coord": [
            1.5839999914169312,
            0.5873000025749207,
            1.343500018119812
          ]
        },
        {
          "atom_index": 2947,
          "name": "O",
          "element": "O",
          "coord": [
            1.5996999740600586,
            0.5461000204086304,
            1.458400011062622
          ]
        },
        {
          "atom_index": 2948,
          "name": "CB",
          "element": "C",
          "coord": [
            1.4565000534057617,
            0.4203999936580658,
            1.2158000469207764
          ]
        },
        {
          "atom_index": 2949,
          "name": "CG1",
          "element": "C",
          "coord": [
            1.344599962234497,
            0.5214999914169312,
            1.2170000076293945
          ]
        },
        {
          "atom_index": 2950,
          "name": "CG2",
          "element": "C",
          "coord": [
            1.447100043296814,
            0.3343000113964081,
            1.0901999473571777
          ]
        }
      ]
    },
    {
      "id": "H:168",
      "chain": "H",
      "resseq": 168,
      "icode": "",
      "resname": "HIS",
      "hetflag": " ",
      "sasa": 0.0,
      "atoms": [
        {
          "atom_index": 2951,
          "name": "N",
          "element": "N",
          "coord": [
            1.5544999837875366,
            0.7139999866485596,
            1.3162000179290771
          ]
        },
        {
          "atom_index": 2952,
          "name": "CA",
          "element": "C",
          "coord": [
            1.5403000116348267,
            0.815500020980835,
            1.4211000204086304
          ]
        },
        {
          "atom_index": 2953,
          "name": "C",
          "element": "C",
          "coord": [
            1.4220999479293823,
            0.9031999707221985,
            1.388800024986267
          ]
        },
        {
          "atom_index": 2954,
          "name": "O",
          "element": "O",
          "coord": [
            1.4263999462127686,
            0.9794999957084656,
            1.292799949645996
          ]
        },
        {
          "atom_index": 2955,
          "name": "CB",
          "element": "C",
          "coord": [
            1.6653000116348267,
            0.90420001745224,
            1.4341000318527222
          ]
        },
        {
          "atom_index": 2956,
          "name": "CG",
          "element": "C",
          "coord": [
            1.7745000123977661,
            0.8434000015258789,
            1.5161000490188599
          ]
        },
        {
          "atom_index": 2957,
          "name": "ND1",
          "element": "N",
          "coord": [
            1.8964999914169312,
            0.807200014591217,
            1.4632999897003174
          ]
        },
        {
          "atom_index": 2958,
          "name": "CD2",
          "element": "C",
          "coord": [
            1.7792999744415283,
            0.8101999759674072,
            1.6473000049591064
          ]
        },
        {
          "atom_index": 2959,
          "name": "CE1",
          "element": "C",
          "coord": [
            1.97160005569458,
            0.7538999915122986,
            1.5577000379562378
          ]
        },
        {
          "atom_index": 2960,
          "name": "NE2",
          "element": "N",
          "coord": [
            1.902999997138977,
            0.754800021648407,
            1.6705000400543213
          ]
        }
      ]
    },
    {
      "id": "H:169",
      "chain": "H",
      "resseq": 169,
      "icode": "",
      "resname": "THR",
      "hetflag": " ",
      "sasa": 0.0,
      "atoms": [
        {
          "atom_index": 2961,
          "name": "N",
          "element": "N",
          "coord": [
            1.3147000074386597,
            0.8899000287055969,
            1.465000033378601
          ]
        },
        {
          "atom_index": 2962,
          "name": "CA",
          "element": "C",
          "coord": [
            1.1992000341415405,
            0.9731000065803528,
            1.4407999515533447
          ]
        },
        {
          "atom_index": 2963,
          "name": "C",
          "element": "C",
          "coord": [
            1.1990000009536743,
            1.0733000040054321,
            1.5535999536514282
          ]
        },
        {
          "atom_index": 2964,
          "name": "O",
          "element": "O",
          "coord": [
            1.2051000595092773,
            1.0357999801635742,
            1.6710000038146973
          ]
        },
        {
          "atom_index": 2965,
          "name": "CB",
          "element": "C",
          "coord": [
            1.069700002670288,
            0.8906000256538391,
            1.434399962425232
          ]
        },
        {
          "atom_index": 2966,
          "name": "OG1",
          "element": "O",
          "coord": [
            1.0794999599456787,
            0.7930999994277954,
            1.3286999464035034
          ]
        },
        {
          "atom_index": 2967,
          "name": "CG2",
          "element": "C",
          "coord": [
            0.9509000182151794,
            0.9818999767303467,
            1.404099941253662
          ]
        }
      ]
    },
    {
      "id": "H:170",
      "chain": "H",
      "resseq": 170,
      "icode": "",
      "resname": "PHE",
      "hetflag": " ",
      "sasa": 0.0,
      "atoms": [
        {
          "atom_index": 2968,
          "name": "N",
          "element": "N",
          "coord": [
            1.2021000385284424,
            1.2009999752044678,
            1.5168999433517456
          ]
        },
        {
          "atom_index": 2969,
          "name": "CA",
          "element": "C",
          "coord": [
            1.2056000232696533,
            1.3108999729156494,
            1.6114000082015991
          ]
        },
        {
          "atom_index": 2970,
          "name": "C",
          "element": "C",
          "coord": [
            1.062600016593933,
            1.3593000173568726,
            1.6389000415802002
          ]
        },
        {
          "atom_index": 2971,
          "name": "O",
          "element": "O",
          "coord": [
            0.9894999861717224,
            1.391700029373169,
            1.5454000234603882
          ]
        },
        {
          "atom_index": 2972,
          "name": "CB",
          "element": "C",
          "coord": [
            1.2869999408721924,
            1.4256999492645264,
            1.5520000457763672
          ]
        },
        {
          "atom_index": 2973,
          "name": "CG",
          "element": "C",
          "coord": [
            1.4265999794006348,
            1.3867000341415405,
            1.5089999437332153
          ]
        },
        {
          "atom_index": 2974,
          "name": "CD1",
          "element": "C",
          "coord": [
            1.4501999616622925,
            1.3350000381469727,
            1.3818999528884888
          ]
        },
        {
          "atom_index": 2975,
          "name": "CD2",
          "element": "C",
          "coord": [
            1.534000039100647,
            1.4003000259399414,
            1.5958000421524048
          ]
        },
        {
          "atom_index": 2976,
          "name": "CE1",
          "element": "C",
          "coord": [
            1.5769000053405762,
            1.2975000143051147,
            1.3423000574111938
          ]
        },
        {
          "atom_index": 2977,
          "name": "CE2",
          "element": "C",
          "coord": [
            1.6620999574661255,
            1.3629000186920166,
            1.556399941444397
          ]
        },
        {
          "atom_index": 2978,
          "name": "CZ",
          "element": "C",
          "coord": [
            1.68340003490448,
            1.311400055885315,
            1.4290000200271606
          ]
        }
      ]
    },
    {
      "id": "H:171",
      "chain": "H",
      "resseq": 171,
      "icode": "",
      "resname": "PRO",
      "hetflag": " ",
      "sasa": 0.0,
      "atoms": [
        {
          "atom_index": 2979,
          "name": "N",
          "element": "N",
          "coord": [
            1.0195000171661377,
            1.3604999780654907,
            1.7668999433517456
          ]
        },
        {
          "atom_index": 2980,
          "name": "CA",
          "element": "C",
          "coord": [
            0.8845999836921692,
            1.4055999517440796,
            1.80239999294281
          ]
        },
        {
          "atom_index": 2981,
          "name": "C",
          "element": "C",
          "coord": [
            0.8471999764442444,
            1.541599988937378,
            1.7454999685287476
          ]
        },
        {
          "atom_index": 2982,
          "name": "O",
          "element": "O",
          "coord": [
            0.9337999820709229,
            1.624899983406067,
            1.7137999534606934
          ]
        },
        {
          "atom_index": 2983,
          "name": "CB",
          "element": "C",
          "coord": [
            0.8841000199317932,
            1.4027999639511108,
            1.9563000202178955
          ]
        },
        {
          "atom_index": 2984,
          "name": "CG",
          "element": "C",
          "coord": [
            1.0241999626159668,
            1.3753999471664429,
            1.9961999654769897
          ]
        },
        {
          "atom_index": 2985,
          "name": "CD",
          "element": "C",
          "coord": [
            1.083799958229065,
            1.2975000143051147,
            1.8832000494003296
          ]
        }
      ]
    },
    {
      "id": "H:172",
      "chain": "H",
      "resseq": 172,
      "icode": "",
      "resname": "ALA",
      "hetflag": " ",
      "sasa": 0.0,
      "atoms": [
        {
          "atom_index": 2986,
          "name": "N",
          "element": "N",
          "coord": [
            0.7161999940872192,
            1.559999942779541,
            1.728600025177002
          ]
        },
        {
          "atom_index": 2987,
          "name": "CA",
          "element": "C",
          "coord": [
            0.6607000231742859,
            1.680899977684021,
            1.670199990272522
          ]
        },
        {
          "atom_index": 2988,
          "name": "C",
          "element": "C",
          "coord": [
            0.6682000160217285,
            1.8029999732971191,
            1.7575000524520874
          ]
        },
        {
          "atom_index": 2989,
          "name": "O",
          "element": "O",
          "coord": [
            0.6603000164031982,
            1.795699954032898,
            1.8806999921798706
          ]
        },
        {
          "atom_index": 2990,
          "name": "CB",
          "element": "C",
          "coord": [
            0.5181999802589417,
            1.6568000316619873,
            1.6265000104904175
          ]
        }
      ]
    },
    {
      "id": "H:173",
      "chain": "H",
      "resseq": 173,
      "icode": "",
      "resname": "VAL",
      "hetflag": " ",
      "sasa": 0.0,
      "atoms": [
        {
          "atom_index": 2991,
          "name": "N",
          "element": "N",
          "coord": [
            0.6818000078201294,
            1.9163999557495117,
            1.6907999515533447
          ]
        },
        {
          "atom_index": 2992,
          "name": "CA",
          "element": "C",
          "coord": [
            0.6866000294685364,
            2.0432000160217285,
            1.7574000358581543
          ]
        },
        {
          "atom_index": 2993,
          "name": "C",
          "element": "C",
          "coord": [
            0.5687999725341797,
            2.1196000576019287,
            1.6967999935150146
          ]
        },
        {
          "atom_index": 2994,
          "name": "O",
          "element": "O",
          "coord": [
            0.5497999787330627,
            2.118499994277954,
            1.5759999752044678
          ]
        },
        {
          "atom_index": 2995,
          "name": "CB",
          "element": "C",
          "coord": [
            0.8223000168800354,
            2.1161999702453613,
            1.7285000085830688
          ]
        },
        {
          "atom_index": 2996,
          "name": "CG1",
          "element": "C",
          "coord": [
            0.8338000178337097,
            2.248300075531006,
            1.8079999685287476
          ]
        },
        {
          "atom_index": 2997,
          "name": "CG2",
          "element": "C",
          "coord": [
            0.9376000165939331,
            2.026400089263916,
            1.7623000144958496
          ]
        }
      ]
    },
    {
      "id": "H:174",
      "chain": "H",
      "resseq": 174,
      "icode": "",
      "resname": "LEU",
      "hetflag": " ",
      "sasa": 0.03226546198129654,
      "atoms": [
        {
          "atom_index": 2998,
          "name": "N",
          "element": "N",
          "coord": [
            0.4878000020980835,
            2.18179988861084,
            1.7811000347137451
          ]
        },
        {
          "atom_index": 2999,
          "name": "CA",
          "element": "C",
          "coord": [
            0.3723999857902527,
            2.2578999996185303,
            1.7359000444412231
          ]
        },
        {
          "atom_index": 3000,
          "name": "C",
          "element": "C",
          "coord": [
            0.41449999809265137,
            2.4001998901367188,
            1.7208000421524048
          ]
        },
        {
          "atom_index": 3001,
          "name": "O",
          "element": "O",
          "coord": [
            0.4884999990463257,
            2.450200080871582,
            1.8021999597549438
          ]
        },
        {
          "atom_index": 3002,
          "name": "CB",
          "element": "C",
          "coord": [
            0.26179999113082886,
            2.251499891281128,
            1.8393000364303589
          ]
        },
        {
          "atom_index": 3003,
          "name": "CG",
          "element": "C",
          "coord": [
            0.1378999948501587,
            2.3359999656677246,
            1.8107999563217163
          ]
        },
        {
          "atom_index": 3004,
          "name": "CD1",
          "element": "C",
          "coord": [
            0.04749999940395355,
            2.275399923324585,
            1.7035000324249268
          ]
        },
        {
          "atom_index": 3005,
          "name": "CD2",
          "element": "C",
          "coord": [
            0.06509999930858612,
            2.3501999378204346,
            1.940500020980835
          ]
        }
      ]
    },
    {
      "id": "H:175",
      "chain": "H",
      "resseq": 175,
      "icode": "",
      "resname": "GLN",
      "hetflag": " ",
      "sasa": 0.0,
      "atoms": [
        {
          "atom_index": 3006,
          "name": "N",
          "element": "N",
          "coord": [
            0.3659999966621399,
            2.466399908065796,
            1.617400050163269
          ]
        },
        {
          "atom_index": 3007,
          "name": "CA",
          "element": "C",
          "coord": [
            0.3984000086784363,
            2.6059999465942383,
            1.5915000438690186
          ]
        },
        {
          "atom_index": 3008,
          "name": "C",
          "element": "C",
          "coord": [
            0.275299996137619,
            2.6563000679016113,
            1.5190000534057617
          ]
        },
        {
          "atom_index": 3009,
          "name": "O",
          "element": "O",
          "coord": [
            0.2581999897956848,
            2.6291000843048096,
            1.4003000259399414
          ]
        },
        {
          "atom_index": 3010,
          "name": "CB",
          "element": "C",
          "coord": [
            0.5234000086784363,
            2.6166000366210938,
            1.5024000406265259
          ]
        },
        {
          "atom_index": 3011,
          "name": "CG",
          "element": "C",
          "coord": [
            0.579200029373169,
            2.759000062942505,
            1.4794000387191772
          ]
        },
        {
          "atom_index": 3012,
          "name": "CD",
          "element": "C",
          "coord": [
            0.7213000059127808,
            2.761699914932251,
            1.4120999574661255
          ]
        },
        {
          "atom_index": 3013,
          "name": "OE1",
          "element": "O",
          "coord": [
            0.7759000062942505,
            2.6577000617980957,
            1.3711999654769897
          ]
        },
        {
          "atom_index": 3014,
          "name": "NE2",
          "element": "N",
          "coord": [
            0.7803000211715698,
            2.881700038909912,
            1.4020999670028687
          ]
        }
      ]
    },
    {
      "id": "H:176",
      "chain": "H",
      "resseq": 176,
      "icode": "",
      "resname": "SER",
      "hetflag": " ",
      "sasa": 1.5164767503738403,
      "atoms": [
        {
          "atom_index": 3015,
          "name": "N",
          "element": "N",
          "coord": [
            0.1818999946117401,
            2.7123000621795654,
            1.5961999893188477
          ]
        },
        {
          "atom_index": 3016,
          "name": "CA",
          "element": "C",
          "coord": [
            0.05660000070929527,
            2.768199920654297,
            1.5454000234603882
          ]
        },
        {
          "atom_index": 3017,
          "name": "C",
          "element": "C",
          "coord": [
            -0.03959999978542328,
            2.67549991607666,
            1.4667999744415283
          ]
        },
        {
          "atom_index": 3018,
          "name": "O",
          "element": "O",
          "coord": [
            -0.051500000059604645,
            2.687999963760376,
            1.344099998474121
          ]
        },
        {
          "atom_index": 3019,
          "name": "CB",
          "element": "C",
          "coord": [
            0.08919999748468399,
            2.889400005340576,
            1.4596999883651733
          ]
        },
        {
          "atom_index": 3020,
          "name": "OG",
          "element": "O",
          "coord": [
            0.17520000040531158,
            2.852299928665161,
            1.3532999753952026
          ]
        }
      ]
    },
    {
      "id": "H:177",
      "chain": "H",
      "resseq": 177,
      "icode": "",
      "resname": "ASP",
      "hetflag": " ",
      "sasa": 0.0,
      "atoms": [
        {
          "atom_index": 3021,
          "name": "N",
          "element": "N",
          "coord": [
            -0.11400000005960464,
            2.5901999473571777,
            1.5370999574661255
          ]
        },
        {
          "atom_index": 3022,
          "name": "CA",
          "element": "C",
          "coord": [
            -0.20759999752044678,
            2.4976000785827637,
            1.4714000225067139
          ]
        },
        {
          "atom_index": 3023,
          "name": "C",
          "element": "C",
          "coord": [
            -0.13369999825954437,
            2.399399995803833,
            1.3827999830245972
          ]
        },
        {
          "atom_index": 3024,
          "name": "O",
          "element": "O",
          "coord": [
            -0.1964000016450882,
            2.313199996948242,
            1.3228000402450562
          ]
        },
        {
          "atom_index": 3025,
          "name": "CB",
          "element": "C",
          "coord": [
            -0.31839999556541443,
            2.575200080871582,
            1.3920999765396118
          ]
        },
        {
          "atom_index": 3026,
          "name": "CG",
          "element": "C",
          "coord": [
            -0.382999986410141,
            2.4937000274658203,
            1.2711999416351318
          ]
        },
        {
          "atom_index": 3027,
          "name": "OD1",
          "element": "O",
          "coord": [
            -0.4390000104904175,
            2.381700038909912,
            1.2884000539779663
          ]
        },
        {
          "atom_index": 3028,
          "name": "OD2",
          "element": "O",
          "coord": [
            -0.38190001249313354,
            2.546299934387207,
            1.1568000316619873
          ]
        }
      ]
    },
    {
      "id": "H:178",
      "chain": "H",
      "resseq": 178,
      "icode": "",
      "resname": "LEU",
      "hetflag": " ",
      "sasa": 0.0,
      "atoms": [
        {
          "atom_index": 3029,
          "name": "N",
          "element": "N",
          "coord": [
            -0.0010999999940395355,
            2.4075000286102295,
            1.3747999668121338
          ]
        },
        {
          "atom_index": 3030,
          "name": "CA",
          "element": "C",
          "coord": [
            0.06970000267028809,
            2.312000036239624,
            1.2889000177383423
          ]
        },
        {
          "atom_index": 3031,
          "name": "C",
          "element": "C",
          "coord": [
            0.1915999948978424,
            2.246299982070923,
            1.3531999588012695
          ]
        },
        {
          "atom_index": 3032,
          "name": "O",
          "element": "O",
          "coord": [
            0.26190000772476196,
            2.306999921798706,
            1.4330999851226807
          ]
        },
        {
          "atom_index": 3033,
          "name": "CB",
          "element": "C",
          "coord": [
            0.10570000112056732,
            2.376699924468994,
            1.1538000106811523
          ]
        },
        {
          "atom_index": 3034,
          "name": "CG",
          "element": "C",
          "coord": [
            -0.006500000134110451,
            2.4388999938964844,
            1.0681999921798706
          ]
        },
        {
          "atom_index": 3035,
          "name": "CD1",
          "element": "C",
          "coord": [
            0.05139999836683273,
            2.5195999145507812,
            0.9544000029563904
          ]
        },
        {
          "atom_index": 3036,
          "name": "CD2",
          "element": "C",
          "coord": [
            -0.10119999945163727,
            2.334700107574463,
            1.0132999420166016
          ]
        }
      ]
    },
    {
      "id": "H:179",
      "chain": "H",
      "resseq": 179,
      "icode": "",
      "resname": "TYR",
      "hetflag": " ",
      "sasa": 0.0,
      "atoms": [
        {
          "atom_index": 3037,
          "name": "N",
          "element": "N",
          "coord": [
            0.20960000157356262,
            2.1184000968933105,
            1.3241000175476074
          ]
        },
        {
          "atom_index": 3038,
          "name": "CA",
          "element": "C",
          "coord": [
            0.32260000705718994,
            2.0383999347686768,
            1.3730000257492065
          ]
        },
        {
          "atom_index": 3039,
          "name": "C",
          "element": "C",
          "coord": [
            0.42260000109672546,
            2.0035998821258545,
            1.2630000114440918
          ]
        },
        {
          "atom_index": 3040,
          "name": "O",
          "element": "O",
          "coord": [
            0.3864000141620636,
            1.9895000457763672,
            1.1450999975204468
          ]
        },
        {
          "atom_index": 3041,
          "name": "CB",
          "element": "C",
          "coord": [
            0.27309998869895935,
            1.9035999774932861,
            1.4240000247955322
          ]
        },
        {
          "atom_index": 3042,
          "name": "CG",
          "element": "C",
          "coord": [
            0.19550000131130219,
            1.9085999727249146,
            1.5499000549316406
          ]
        },
        {
          "atom_index": 3043,
          "name": "CD1",
          "element": "C",
          "coord": [
            0.2603999972343445,
            1.9057999849319458,
            1.6721999645233154
          ]
        },
        {
          "atom_index": 3044,
          "name": "CD2",
          "element": "C",
          "coord": [
            0.05719999969005585,
            1.9120999574661255,
            1.5478999614715576
          ]
        },
        {
          "atom_index": 3045,
          "name": "CE1",
          "element": "C",
          "coord": [
            0.18979999423027039,
            1.9061000347137451,
            1.7906999588012695
          ]
        },
        {
          "atom_index": 3046,
          "name": "CE2",
          "element": "C",
          "coord": [
            -0.016300000250339508,
            1.9119000434875488,
            1.666100025177002
          ]
        },
        {
          "atom_index": 3047,
          "name": "CZ",
          "element": "C",
          "coord": [
            0.050999999046325684,
            1.909000039100647,
            1.7871999740600586
          ]
        },
        {
          "atom_index": 3048,
          "name": "OH",
          "element": "O",
          "coord": [
            -0.018799999728798866,
            1.9092999696731567,
            1.9053000211715698
          ]
        }
      ]
    },
    {
      "id": "H:180",
      "chain": "H",
      "resseq": 180,
      "icode": "",
      "resname": "THR",
      "hetflag": " ",
      "sasa": 0.0,
      "atoms": [
        {
          "atom_index": 3049,
          "name": "N",
          "element": "N",
          "coord": [
            0.5479999780654907,
            1.9866000413894653,
            1.3020000457763672
          ]
        },
        {
          "atom_index": 3050,
          "name": "CA",
          "element": "C",
          "coord": [
            0.651199996471405,
            1.9434000253677368,
            1.2086999416351318
          ]
        },
        {
          "atom_index": 3051,
          "name": "C",
          "element": "C",
          "coord": [
            0.718999981880188,
            1.827299952507019,
            1.2777999639511108
          ]
        },
        {
          "atom_index": 3052,
          "name": "O",
          "element": "O",
          "coord": [
            0.7293999791145325,
            1.8264000415802002,
            1.4002000093460083
          ]
        },
        {
          "atom_index": 3053,
          "name": "CB",
          "element": "C",
          "coord": [
            0.75,
            2.054500102996826,
            1.170300006866455
          ]
        },
        {
          "atom_index": 3054,
          "name": "OG1",
          "element": "O",
          "coord": [
            0.6826000213623047,
            2.146399974822998,
            1.0836000442504883
          ]
        },
        {
          "atom_index": 3055,
          "name": "CG2",
          "element": "C",
          "coord": [
            0.8689000010490417,
            1.9981000423431396,
            1.0923999547958374
          ]
        }
      ]
    },
    {
      "id": "H:181",
      "chain": "H",
      "resseq": 181,
      "icode": "",
      "resname": "LEU",
      "hetflag": " ",
      "sasa": 0.0,
      "atoms": [
        {
          "atom_index": 3056,
          "name": "N",
          "element": "N",
          "coord": [
            0.7524999976158142,
            1.7259000539779663,
            1.1993000507354736
          ]
        },
        {
          "atom_index": 3057,
          "name": "CA",
          "element": "C",
          "coord": [
            0.8163999915122986,
            1.6038999557495117,
            1.246000051498413
          ]
        },
        {
          "atom_index": 3058,
          "name": "C",
          "element": "C",
          "coord": [
            0.9138000011444092,
            1.559999942779541,
            1.136199951171875
          ]
        },
        {
          "atom_index": 3059,
          "name": "O",
          "element": "O",
          "coord": [
            0.8917999863624573,
            1.5908000469207764,
            1.0191999673843384
          ]
        },
        {
          "atom_index": 3060,
          "name": "CB",
          "element": "C",
          "coord": [
            0.7080000042915344,
            1.4973000288009644,
            1.2691999673843384
          ]
        },
        {
          "atom_index": 3061,
          "name": "CG",
          "element": "C",
          "coord": [
            0.7465000152587891,
            1.3495999574661255,
            1.2879999876022339
          ]
        },
        {
          "atom_index": 3062,
          "name": "CD1",
          "element": "C",
          "coord": [
            0.6399000287055969,
            1.279099941253662,
            1.3667999505996704
          ]
        },
        {
          "atom_index": 3063,
          "name": "CD2",
          "element": "C",
          "coord": [
            0.7695000171661377,
            1.2798999547958374,
            1.1542999744415283
          ]
        }
      ]
    },
    {
      "id": "H:182",
      "chain": "H",
      "resseq": 182,
      "icode": "",
      "resname": "SER",
      "hetflag": " ",
      "sasa": 0.0,
      "atoms": [
        {
          "atom_index": 3064,
          "name": "N",
          "element": "N",
          "coord": [
            1.0231000185012817,
            1.493899941444397,
            1.1726000308990479
          ]
        },
        {
          "atom_index": 3065,
          "name": "CA",
          "element": "C",
          "coord": [
            1.1207000017166138,
            1.4456000328063965,
            1.0748000144958496
          ]
        },
        {
          "atom_index": 3066,
          "name": "C",
          "element": "C",
          "coord": [
            1.1690000295639038,
            1.3092999458312988,
            1.1187000274658203
          ]
        },
        {
          "atom_index": 3067,
          "name": "O",
          "element": "O",
          "coord": [
            1.1447999477386475,
            1.2699999809265137,
            1.2314000129699707
          ]
        },
        {
          "atom_index": 3068,
          "name": "CB",
          "element": "C",
          "coord": [
            1.23989999294281,
            1.5414999723434448,
            1.0595999956130981
          ]
        },
        {
          "atom_index": 3069,
          "name": "OG",
          "element": "O",
          "coord": [
            1.267199993133545,
            1.617900013923645,
            1.1770999431610107
          ]
        }
      ]
    },
    {
      "id": "H:183",
      "chain": "H",
      "resseq": 183,
      "icode": "",
      "resname": "SER",
      "hetflag": " ",
      "sasa": 0.0,
      "atoms": [
        {
          "atom_index": 3070,
          "name": "N",
          "element": "N",
          "coord": [
            1.2285000085830688,
            1.2340999841690063,
            1.0273000001907349
          ]
        },
        {
          "atom_index": 3071,
          "name": "CA",
          "element": "C",
          "coord": [
            1.2825000286102295,
            1.101699948310852,
            1.0571999549865723
          ]
        },
        {
          "atom_index": 3072,
          "name": "C",
          "element": "C",
          "coord": [
            1.4140000343322754,
            1.0870000123977661,
            0.9786999821662903
          ]
        },
        {
          "atom_index": 3073,
          "name": "O",
          "element": "O",
          "coord": [
            1.4341000318527222,
            1.1562999486923218,
            0.8794999718666077
          ]
        },
        {
          "atom_index": 3074,
          "name": "CB",
          "element": "C",
          "coord": [
            1.1820000410079956,
            0.9955999851226807,
            1.013100028038025
          ]
        },
        {
          "atom_index": 3075,
          "name": "OG",
          "element": "O",
          "coord": [
            1.215499997138977,
            0.8672999739646912,
            1.0627000331878662
          ]
        }
      ]
    },
    {
      "id": "H:184",
      "chain": "H",
      "resseq": 184,
      "icode": "",
      "resname": "SER",
      "hetflag": " ",
      "sasa": 0.0,
      "atoms": [
        {
          "atom_index": 3076,
          "name": "N",
          "element": "N",
          "coord": [
            1.507200002670288,
            1.0053999423980713,
            1.0256999731063843
          ]
        },
        {
          "atom_index": 3077,
          "name": "CA",
          "element": "C",
          "coord": [
            1.632599949836731,
            0.9847000241279602,
            0.9509000182151794
          ]
        },
        {
          "atom_index": 3078,
          "name": "C",
          "element": "C",
          "coord": [
            1.6638000011444092,
            0.8359000086784363,
            0.953499972820282
          ]
        },
        {
          "atom_index": 3079,
          "name": "O",
          "element": "O",
          "coord": [
            1.631500005722046,
            0.767300009727478,
            1.0500999689102173
          ]
        },
        {
          "atom_index": 3080,
          "name": "CB",
          "element": "C",
          "coord": [
            1.7503000497817993,
            1.0635000467300415,
            1.0110000371932983
          ]
        },
        {
          "atom_index": 3081,
          "name": "OG",
          "element": "O",
          "coord": [
            1.805400013923645,
            1.0018999576568604,
            1.1277999877929688
          ]
        }
      ]
    },
    {
      "id": "H:185",
      "chain": "H",
      "resseq": 185,
      "icode": "",
      "resname": "VAL",
      "hetflag": " ",
      "sasa": 0.0,
      "atoms": [
        {
          "atom_index": 3082,
          "name": "N",
          "element": "N",
          "coord": [
            1.7148000001907349,
            0.782800018787384,
            0.8439000248908997
          ]
        },
        {
          "atom_index": 3083,
          "name": "CA",
          "element": "C",
          "coord": [
            1.7518999576568604,
            0.6425999999046326,
            0.8424999713897705
          ]
        },
        {
          "atom_index": 3084,
          "name": "C",
          "element": "C",
          "coord": [
            1.8937000036239624,
            0.6485999822616577,
            0.7886999845504761
          ]
        },
        {
          "atom_index": 3085,
          "name": "O",
          "element": "O",
          "coord": [
            1.9221999645233154,
            0.732200026512146,
            0.703499972820282
          ]
        },
        {
          "atom_index": 3086,
          "name": "CB",
          "element": "C",
          "coord": [
            1.6589000225067139,
            0.5547999739646912,
            0.7519000172615051
          ]
        },
        {
          "atom_index": 3087,
          "name": "CG1",
          "element": "C",
          "coord": [
            1.6739000082015991,
            0.5896000266075134,
            0.6047000288963318
          ]
        },
        {
          "atom_index": 3088,
          "name": "CG2",
          "element": "C",
          "coord": [
            1.6877000331878662,
            0.4056999981403351,
            0.7753000259399414
          ]
        }
      ]
    },
    {
      "id": "H:186",
      "chain": "H",
      "resseq": 186,
      "icode": "",
      "resname": "THR",
      "hetflag": " ",
      "sasa": 0.0,
      "atoms": [
        {
          "atom_index": 3089,
          "name": "N",
          "element": "N",
          "coord": [
            1.9847999811172485,
            0.5719000101089478,
            0.8468999862670898
          ]
        },
        {
          "atom_index": 3090,
          "name": "CA",
          "element": "C",
          "coord": [
            2.122999906539917,
            0.5709999799728394,
            0.7994999885559082
          ]
        },
        {
          "atom_index": 3091,
          "name": "C",
          "element": "C",
          "coord": [
            2.1542000770568848,
            0.4325000047683716,
            0.7425000071525574
          ]
        },
        {
          "atom_index": 3092,
          "name": "O",
          "element": "O",
          "coord": [
            2.1494998931884766,
            0.33219999074935913,
            0.814300000667572
          ]
        },
        {
          "atom_index": 3093,
          "name": "CB",
          "element": "C",
          "coord": [
            2.2221999168395996,
            0.6115000247955322,
            0.9117000102996826
          ]
        },
        {
          "atom_index": 3094,
          "name": "OG1",
          "element": "O",
          "coord": [
            2.2002999782562256,
            0.7486000061035156,
            0.9484000205993652
          ]
        },
        {
          "atom_index": 3095,
          "name": "CG2",
          "element": "C",
          "coord": [
            2.3642001152038574,
            0.5990999937057495,
            0.8636000156402588
          ]
        }
      ]
    },
    {
      "id": "H:187",
      "chain": "H",
      "resseq": 187,
      "icode": "",
      "resname": "VAL",
      "hetflag": " ",
      "sasa": 0.0,
      "atoms": [
        {
          "atom_index": 3096,
          "name": "N",
          "element": "N",
          "coord": [
            2.178100109100342,
            0.4260999858379364,
            0.6115999817848206
          ]
        },
        {
          "atom_index": 3097,
          "name": "CA",
          "element": "C",
          "coord": [
            2.205699920654297,
            0.29789999127388,
            0.5476999878883362
          ]
        },
        {
          "atom_index": 3098,
          "name": "C",
          "element": "C",
          "coord": [
            2.3461999893188477,
            0.29159998893737793,
            0.49230000376701355
          ]
        },
        {
          "atom_index": 3099,
          "name": "O",
          "element": "O",
          "coord": [
            2.414599895477295,
            0.3926999866962433,
            0.4839000105857849
          ]
        },
        {
          "atom_index": 3100,
          "name": "CB",
          "element": "C",
          "coord": [
            2.104599952697754,
            0.26499998569488525,
            0.4334999918937683
          ]
        },
        {
          "atom_index": 3101,
          "name": "CG1",
          "element": "C",
          "coord": [
            1.9648000001907349,
            0.260699987411499,
            0.48730000853538513
          ]
        },
        {
          "atom_index": 3102,
          "name": "CG2",
          "element": "C",
          "coord": [
            2.116499900817871,
            0.3653999865055084,
            0.31869998574256897
          ]
        }
      ]
    },
    {
      "id": "H:188",
      "chain": "H",
      "resseq": 188,
      "icode": "",
      "resname": "PRO",
      "hetflag": " ",
      "sasa": 0.3226546049118042,
      "atoms": [
        {
          "atom_index": 3103,
          "name": "N",
          "element": "N",
          "coord": [
            2.3945000171661377,
            0.1704999953508377,
            0.462799996137619
          ]
        },
        {
          "atom_index": 3104,
          "name": "CA",
          "element": "C",
          "coord": [
            2.5292999744415283,
            0.15219999849796295,
            0.4074999988079071
          ]
        },
        {
          "atom_index": 3105,
          "name": "C",
          "element": "C",
          "coord": [
            2.5373001098632812,
            0.21459999680519104,
            0.26820001006126404
          ]
        },
        {
          "atom_index": 3106,
          "name": "O",
          "element": "O",
          "coord": [
            2.441200017929077,
            0.20720000565052032,
            0.18930000066757202
          ]
        },
        {
          "atom_index": 3107,
          "name": "CB",
          "element": "C",
          "coord": [
            2.5409998893737793,
            0.00019999999494757503,
            0.3953999876976013
          ]
        },
        {
          "atom_index": 3108,
          "name": "CG",
          "element": "C",
          "coord": [
            2.448899984359741,
            -0.05169999971985817,
            0.5023999810218811
          ]
        },
        {
          "atom_index": 3109,
          "name": "CD",
          "element": "C",
          "coord": [
            2.3308000564575195,
            0.04089999943971634,
            0.49390000104904175
          ]
        }
      ]
    },
    {
      "id": "H:189",
      "chain": "H",
      "resseq": 189,
      "icode": "",
      "resname": "SER",
      "hetflag": " ",
      "sasa": 0.15764929354190826,
      "atoms": [
        {
          "atom_index": 3110,
          "name": "N",
          "element": "N",
          "coord": [
            2.653599977493286,
            0.26829999685287476,
            0.23360000550746918
          ]
        },
        {
          "atom_index": 3111,
          "name": "CA",
          "element": "C",
          "coord": [
            2.669600009918213,
            0.3273000121116638,
            0.10119999945163727
          ]
        },
        {
          "atom_index": 3112,
          "name": "C",
          "element": "C",
          "coord": [
            2.645900011062622,
            0.226500004529953,
            -0.012299999594688416
          ]
        },
        {
          "atom_index": 3113,
          "name": "O",
          "element": "O",
          "coord": [
            2.6338999271392822,
            0.2644999921321869,
            -0.12860000133514404
          ]
        },
        {
          "atom_index": 3114,
          "name": "CB",
          "element": "C",
          "coord": [
            2.808000087738037,
            0.3885999917984009,
            0.0877000018954277
          ]
        },
        {
          "atom_index": 3115,
          "name": "OG",
          "element": "O",
          "coord": [
            2.825900077819824,
            0.4918000102043152,
            0.18359999358654022
          ]
        }
      ]
    },
    {
      "id": "H:190",
      "chain": "H",
      "resseq": 190,
      "icode": "",
      "resname": "SER",
      "hetflag": " ",
      "sasa": 3.9010775089263916,
      "atoms": [
        {
          "atom_index": 3116,
          "name": "N",
          "element": "N",
          "coord": [
            2.6350998878479004,
            0.09880000352859497,
            0.022299999371170998
          ]
        },
        {
          "atom_index": 3117,
          "name": "CA",
          "element": "C",
          "coord": [
            2.614300012588501,
            -0.00839999970048666,
            -0.07559999823570251
          ]
        },
        {
          "atom_index": 3118,
          "name": "C",
          "element": "C",
          "coord": [
            2.4674999713897705,
            -0.03440000116825104,
            -0.1103999987244606
          ]
        },
        {
          "atom_index": 3119,
          "name": "O",
          "element": "O",
          "coord": [
            2.436800003051758,
            -0.10119999945163727,
            -0.2092999964952469
          ]
        },
        {
          "atom_index": 3120,
          "name": "CB",
          "element": "C",
          "coord": [
            2.674799919128418,
            -0.13830000162124634,
            -0.020099999383091927
          ]
        },
        {
          "atom_index": 3121,
          "name": "OG",
          "element": "O",
          "coord": [
            2.7599000930786133,
            -0.11050000041723251,
            0.09019999951124191
          ]
        }
      ]
    },
    {
      "id": "H:191",
      "chain": "H",
      "resseq": 191,
      "icode": "",
      "resname": "THR",
      "hetflag": " ",
      "sasa": 0.19359277188777924,
      "atoms": [
        {
          "atom_index": 3122,
          "name": "N",
          "element": "N",
          "coord": [
            2.37719988822937,
            0.01730000041425228,
            -0.028300000354647636
          ]
        },
        {
          "atom_index": 3123,
          "name": "CA",
          "element": "C",
          "coord": [
            2.2363998889923096,
            -0.007699999958276749,
            -0.049400001764297485
          ]
        },
        {
          "atom_index": 3124,
          "name": "C",
          "element": "C",
          "coord": [
            2.1547999382019043,
            0.10840000212192535,
            -0.10419999808073044
          ]
        },
        {
          "atom_index": 3125,
          "name": "O",
          "element": "O",
          "coord": [
            2.0322999954223633,
            0.10239999741315842,
            -0.1088000014424324
          ]
        },
        {
          "atom_index": 3126,
          "name": "CB",
          "element": "C",
          "coord": [
            2.177299976348877,
            -0.050200000405311584,
            0.07989999651908875
          ]
        },
        {
          "atom_index": 3127,
          "name": "OG1",
          "element": "O",
          "coord": [
            2.2228000164031982,
            0.040699999779462814,
            0.18060000240802765
          ]
        },
        {
          "atom_index": 3128,
          "name": "CG2",
          "element": "C",
          "coord": [
            2.2239999771118164,
            -0.1889999955892563,
            0.11400000005960464
          ]
        }
      ]
    },
    {
      "id": "H:192",
      "chain": "H",
      "resseq": 192,
      "icode": "",
      "resname": "TRP",
      "hetflag": " ",
      "sasa": 0.0,
      "atoms": [
        {
          "atom_index": 3129,
          "name": "N",
          "element": "N",
          "coord": [
            2.221299886703491,
            0.21480000019073486,
            -0.14409999549388885
          ]
        },
        {
          "atom_index": 3130,
          "name": "CA",
          "element": "C",
          "coord": [
            2.1489999294281006,
            0.32690000534057617,
            -0.19740000367164612
          ]
        },
        {
          "atom_index": 3131,
          "name": "C",
          "element": "C",
          "coord": [
            2.246799945831299,
            0.4025999903678894,
            -0.2840999960899353
          ]
        },
        {
          "atom_index": 3132,
          "name": "O",
          "element": "O",
          "coord": [
            2.3592000007629395,
            0.42750000953674316,
            -0.24320000410079956
          ]
        },
        {
          "atom_index": 3133,
          "name": "CB",
          "element": "C",
          "coord": [
            2.0940001010894775,
            0.413100004196167,
            -0.08250000327825546
          ]
        },
        {
          "atom_index": 3134,
          "name": "CG",
          "element": "C",
          "coord": [
            1.9984999895095825,
            0.520799994468689,
            -0.12770000100135803
          ]
        },
        {
          "atom_index": 3135,
          "name": "CD1",
          "element": "C",
          "coord": [
            1.8645000457763672,
            0.5065000057220459,
            -0.15489999949932098
          ]
        },
        {
          "atom_index": 3136,
          "name": "CD2",
          "element": "C",
          "coord": [
            2.0304999351501465,
            0.6589000225067139,
            -0.15530000627040863
          ]
        },
        {
          "atom_index": 3137,
          "name": "NE1",
          "element": "N",
          "coord": [
            1.8115999698638916,
            0.6266999840736389,
            -0.19830000400543213
          ]
        },
        {
          "atom_index": 3138,
          "name": "CE2",
          "element": "C",
          "coord": [
            1.9107999801635742,
            0.7215999960899353,
            -0.19910000264644623
          ]
        },
        {
          "atom_index": 3139,
          "name": "CE3",
          "element": "C",
          "coord": [
            2.1486001014709473,
            0.7350000143051147,
            -0.148499995470047
          ]
        },
        {
          "atom_index": 3140,
          "name": "CZ2",
          "element": "C",
          "coord": [
            1.9061000347137451,
            0.8567000031471252,
            -0.2354000061750412
          ]
        },
        {
          "atom_index": 3141,
          "name": "CZ3",
          "element": "C",
          "coord": [
            2.143899917602539,
            0.8690999746322632,
            -0.18490000069141388
          ]
        },
        {
          "atom_index": 3142,
          "name": "CH2",
          "element": "C",
          "coord": [
            2.0230000019073486,
            0.9284999966621399,
            -0.22779999673366547
          ]
        }
      ]
    },
    {
      "id": "H:193",
      "chain": "H",
      "resseq": 193,
      "icode": "",
      "resname": "PRO",
      "hetflag": " ",
      "sasa": 1.2583529949188232,
      "atoms": [
        {
          "atom_index": 3143,
          "name": "N",
          "element": "N",
          "coord": [
            2.2030999660491943,
            0.44679999351501465,
            -0.4025000035762787
          ]
        },
        {
          "atom_index": 3144,
          "name": "CA",
          "element": "C",
          "coord": [
            2.0697999000549316,
            0.4325999915599823,
            -0.461899995803833
          ]
        },
        {
          "atom_index": 3145,
          "name": "C",
          "element": "C",
          "coord": [
            2.0295000076293945,
            0.2937000095844269,
            -0.5113999843597412
          ]
        },
        {
          "atom_index": 3146,
          "name": "O",
          "element": "O",
          "coord": [
            1.9177000522613525,
            0.27649998664855957,
            -0.5562000274658203
          ]
        },
        {
          "atom_index": 3147,
          "name": "CB",
          "element": "C",
          "coord": [
            2.074899911880493,
            0.529699981212616,
            -0.5806999802589417
          ]
        },
        {
          "atom_index": 3148,
          "name": "CG",
          "element": "C",
          "coord": [
            2.1870999336242676,
            0.6218000054359436,
            -0.5519000291824341
          ]
        },
        {
          "atom_index": 3149,
          "name": "CD",
          "element": "C",
          "coord": [
            2.2883999347686768,
            0.531000018119812,
            -0.4880000054836273
          ]
        }
      ]
    },
    {
      "id": "H:194",
      "chain": "H",
      "resseq": 194,
      "icode": "",
      "resname": "SER",
      "hetflag": " ",
      "sasa": 4.096776008605957,
      "atoms": [
        {
          "atom_index": 3150,
          "name": "N",
          "element": "N",
          "coord": [
            2.11929988861084,
            0.19580000638961792,
            -0.5051000118255615
          ]
        },
        {
          "atom_index": 3151,
          "name": "CA",
          "element": "C",
          "coord": [
            2.0917999744415283,
            0.05909999832510948,
            -0.554099977016449
          ]
        },
        {
          "atom_index": 3152,
          "name": "C",
          "element": "C",
          "coord": [
            1.9594000577926636,
            -0.006099999882280827,
            -0.5091000199317932
          ]
        },
        {
          "atom_index": 3153,
          "name": "O",
          "element": "O",
          "coord": [
            1.8890000581741333,
            -0.07079999893903732,
            -0.5896000266075134
          ]
        },
        {
          "atom_index": 3154,
          "name": "CB",
          "element": "C",
          "coord": [
            2.2102999687194824,
            -0.03139999881386757,
            -0.5202000141143799
          ]
        },
        {
          "atom_index": 3155,
          "name": "OG",
          "element": "O",
          "coord": [
            2.329200029373169,
            0.04699999839067459,
            -0.5149999856948853
          ]
        }
      ]
    },
    {
      "id": "H:195",
      "chain": "H",
      "resseq": 195,
      "icode": "",
      "resname": "GLU",
      "hetflag": " ",
      "sasa": 4.792538642883301,
      "atoms": [
        {
          "atom_index": 3156,
          "name": "N",
          "element": "N",
          "coord": [
            1.9285999536514282,
            0.006500000134110451,
            -0.3799999952316284
          ]
        },
        {
          "atom_index": 3157,
          "name": "CA",
          "element": "C",
          "coord": [
            1.8046000003814697,
            -0.04809999838471413,
            -0.3255000114440918
          ]
        },
        {
          "atom_index": 3158,
          "name": "C",
          "element": "C",
          "coord": [
            1.7103999853134155,
            0.06970000267028809,
            -0.2955999970436096
          ]
        },
        {
          "atom_index": 3159,
          "name": "O",
          "element": "O",
          "coord": [
            1.753499984741211,
            0.1826000064611435,
            -0.26980000734329224
          ]
        },
        {
          "atom_index": 3160,
          "name": "CB",
          "element": "C",
          "coord": [
            1.8305000066757202,
            -0.13179999589920044,
            -0.1996999979019165
          ]
        },
        {
          "atom_index": 3161,
          "name": "CG",
          "element": "C",
          "coord": [
            1.7489999532699585,
            -0.2621999979019165,
            -0.19269999861717224
          ]
        },
        {
          "atom_index": 3162,
          "name": "CD",
          "element": "C",
          "coord": [
            1.8315000534057617,
            -0.3871000111103058,
            -0.22849999368190765
          ]
        },
        {
          "atom_index": 3163,
          "name": "OE1",
          "element": "O",
          "coord": [
            1.954800009727478,
            -0.38429999351501465,
            -0.2053000032901764
          ]
        },
        {
          "atom_index": 3164,
          "name": "OE2",
          "element": "O",
          "coord": [
            1.7733999490737915,
            -0.4878000020980835,
            -0.2782000005245209
          ]
        }
      ]
    },
    {
      "id": "H:196",
      "chain": "H",
      "resseq": 196,
      "icode": "",
      "resname": "THR",
      "hetflag": " ",
      "sasa": 0.5675374269485474,
      "atoms": [
        {
          "atom_index": 3165,
          "name": "N",
          "element": "N",
          "coord": [
            1.5810999870300293,
            0.04390000179409981,
            -0.3075999915599823
          ]
        },
        {
          "atom_index": 3166,
          "name": "CA",
          "element": "C",
          "coord": [
            1.4808000326156616,
            0.1454000025987625,
            -0.2842999994754791
          ]
        },
        {
          "atom_index": 3167,
          "name": "C",
          "element": "C",
          "coord": [
            1.4549000263214111,
            0.17299999296665192,
            -0.13600000739097595
          ]
        },
        {
          "atom_index": 3168,
          "name": "O",
          "element": "O",
          "coord": [
            1.4246000051498413,
            0.08089999854564667,
            -0.05939999967813492
          ]
        },
        {
          "atom_index": 3169,
          "name": "CB",
          "element": "C",
          "coord": [
            1.3482999801635742,
            0.10540000349283218,
            -0.35359999537467957
          ]
        },
        {
          "atom_index": 3170,
          "name": "OG1",
          "element": "O",
          "coord": [
            1.3668999671936035,
            0.10270000249147415,
            -0.49630001187324524
          ]
        },
        {
          "atom_index": 3171,
          "name": "CG2",
          "element": "C",
          "coord": [
            1.2390999794006348,
            0.2029999941587448,
            -0.3197999894618988
          ]
        }
      ]
    },
    {
      "id": "H:197",
      "chain": "H",
      "resseq": 197,
      "icode": "",
      "resname": "VAL",
      "hetflag": " ",
      "sasa": 0.0,
      "atoms": [
        {
          "atom_index": 3172,
          "name": "N",
          "element": "N",
          "coord": [
            1.475000023841858,
            0.29840001463890076,
            -0.09529999643564224
          ]
        },
        {
          "atom_index": 3173,
          "name": "CA",
          "element": "C",
          "coord": [
            1.4462000131607056,
            0.3418000042438507,
            0.041600000113248825
          ]
        },
        {
          "atom_index": 3174,
          "name": "C",
          "element": "C",
          "coord": [
            1.3274999856948853,
            0.4359999895095825,
            0.026599999517202377
          ]
        },
        {
          "atom_index": 3175,
          "name": "O",
          "element": "O",
          "coord": [
            1.3366999626159668,
            0.5390999913215637,
            -0.039799999445676804
          ]
        },
        {
          "atom_index": 3176,
          "name": "CB",
          "element": "C",
          "coord": [
            1.5628999471664429,
            0.41670000553131104,
            0.10750000178813934
          ]
        },
        {
          "atom_index": 3177,
          "name": "CG1",
          "element": "C",
          "coord": [
            1.531499981880188,
            0.44040000438690186,
            0.2565000057220459
          ]
        },
        {
          "atom_index": 3178,
          "name": "CG2",
          "element": "C",
          "coord": [
            1.6908999681472778,
            0.33629998564720154,
            0.09070000052452087
          ]
        }
      ]
    },
    {
      "id": "H:198",
      "chain": "H",
      "resseq": 198,
      "icode": "",
      "resname": "THR",
      "hetflag": " ",
      "sasa": 0.0,
      "atoms": [
        {
          "atom_index": 3179,
          "name": "N",
          "element": "N",
          "coord": [
            1.2158000469207764,
            0.3968999981880188,
            0.0869000032544136
          ]
        },
        {
          "atom_index": 3180,
          "name": "CA",
          "element": "C",
          "coord": [
            1.089400053024292,
            0.46939998865127563,
            0.07930000126361847
          ]
        },
        {
          "atom_index": 3181,
          "name": "C",
          "element": "C",
          "coord": [
            1.0362999439239502,
            0.49869999289512634,
            0.21960000693798065
          ]
        },
        {
          "atom_index": 3182,
          "name": "O",
          "element": "O",
          "coord": [
            1.0494999885559082,
            0.4156000018119812,
            0.310699999332428
          ]
        },
        {
          "atom_index": 3183,
          "name": "CB",
          "element": "C",
          "coord": [
            0.9846000075340271,
            0.3804999887943268,
            0.003700000001117587
          ]
        },
        {
          "atom_index": 3184,
          "name": "OG1",
          "element": "O",
          "coord": [
            1.0319000482559204,
            0.35120001435279846,
            -0.1282999962568283
          ]
        },
        {
          "atom_index": 3185,
          "name": "CG2",
          "element": "C",
          "coord": [
            0.8515999913215637,
            0.44679999351501465,
            -0.007899999618530273
          ]
        }
      ]
    },
    {
      "id": "H:199",
      "chain": "H",
      "resseq": 199,
      "icode": "",
      "resname": "CYS",
      "hetflag": " ",
      "sasa": 0.0,
      "atoms": [
        {
          "atom_index": 3186,
          "name": "N",
          "element": "N",
          "coord": [
            0.9803000092506409,
            0.6169999837875366,
            0.2395000010728836
          ]
        },
        {
          "atom_index": 3187,
          "name": "CA",
          "element": "C",
          "coord": [
            0.92330002784729,
            0.6452000141143799,
            0.36800000071525574
          ]
        },
        {
          "atom_index": 3188,
          "name": "C",
          "element": "C",
          "coord": [
            0.770799994468689,
            0.6570000052452087,
            0.35510000586509705
          ]
        },
        {
          "atom_index": 3189,
          "name": "O",
          "element": "O",
          "coord": [
            0.7182000279426575,
            0.7185999751091003,
            0.26260000467300415
          ]
        },
        {
          "atom_index": 3190,
          "name": "CB",
          "element": "C",
          "coord": [
            0.9871000051498413,
            0.7670000195503235,
            0.4300000071525574
          ]
        },
        {
          "atom_index": 3191,
          "name": "SG",
          "element": "S",
          "coord": [
            0.9093000292778015,
            0.9143999814987183,
            0.3880000114440918
          ]
        }
      ]
    },
    {
      "id": "H:200",
      "chain": "H",
      "resseq": 200,
      "icode": "",
      "resname": "ASN",
      "hetflag": " ",
      "sasa": 0.0,
      "atoms": [
        {
          "atom_index": 3192,
          "name": "N",
          "element": "N",
          "coord": [
            0.7002000212669373,
            0.5878999829292297,
            0.4433000087738037
          ]
        },
        {
          "atom_index": 3193,
          "name": "CA",
          "element": "C",
          "coord": [
            0.5557000041007996,
            0.5860999822616577,
            0.4406999945640564
          ]
        },
        {
          "atom_index": 3194,
          "name": "C",
          "element": "C",
          "coord": [
            0.5044999718666077,
            0.6711000204086304,
            0.5544000267982483
          ]
        },
        {
          "atom_index": 3195,
          "name": "O",
          "element": "O",
          "coord": [
            0.5521000027656555,
            0.6606000065803528,
            0.6662999987602234
          ]
        },
        {
          "atom_index": 3196,
          "name": "CB",
          "element": "C",
          "coord": [
            0.5059000253677368,
            0.4424999952316284,
            0.4535999894142151
          ]
        },
        {
          "atom_index": 3197,
          "name": "CG",
          "element": "C",
          "coord": [
            0.6019999980926514,
            0.3398999869823456,
            0.3896999955177307
          ]
        },
        {
          "atom_index": 3198,
          "name": "OD1",
          "element": "O",
          "coord": [
            0.6679999828338623,
            0.2630999982357025,
            0.460099995136261
          ]
        },
        {
          "atom_index": 3199,
          "name": "ND2",
          "element": "N",
          "coord": [
            0.6110000014305115,
            0.33970001339912415,
            0.2565999925136566
          ]
        }
      ]
    },
    {
      "id": "H:201",
      "chain": "H",
      "resseq": 201,
      "icode": "",
      "resname": "VAL",
      "hetflag": " ",
      "sasa": 0.0,
      "atoms": [
        {
          "atom_index": 3200,
          "name": "N",
          "element": "N",
          "coord": [
            0.41370001435279846,
            0.762499988079071,
            0.5238999724388123
          ]
        },
        {
          "atom_index": 3201,
          "name": "CA",
          "element": "C",
          "coord": [
            0.3571000099182129,
            0.8489000201225281,
            0.6252999901771545
          ]
        },
        {
          "atom_index": 3202,
          "name": "C",
          "element": "C",
          "coord": [
            0.20409999787807465,
            0.8307999968528748,
            0.6284999847412109
          ]
        },
        {
          "atom_index": 3203,
          "name": "O",
          "element": "O",
          "coord": [
            0.13940000534057617,
            0.8101999759674072,
            0.5257999897003174
          ]
        },
        {
          "atom_index": 3204,
          "name": "CB",
          "element": "C",
          "coord": [
            0.3953000009059906,
            0.996399998664856,
            0.5979999899864197
          ]
        },
        {
          "atom_index": 3205,
          "name": "CG1",
          "element": "C",
          "coord": [
            0.3391000032424927,
            1.0894999504089355,
            0.7074000239372253
          ]
        },
        {
          "atom_index": 3206,
          "name": "CG2",
          "element": "C",
          "coord": [
            0.5475000143051147,
            1.009600043296814,
            0.586899995803833
          ]
        }
      ]
    },
    {
      "id": "H:202",
      "chain": "H",
      "resseq": 202,
      "icode": "",
      "resname": "ALA",
      "hetflag": " ",
      "sasa": 0.0,
      "atoms": [
        {
          "atom_index": 3207,
          "name": "N",
          "element": "N",
          "coord": [
            0.147599995136261,
            0.8317999839782715,
            0.7479000091552734
          ]
        },
        {
          "atom_index": 3208,
          "name": "CA",
          "element": "C",
          "coord": [
            0.0044999998062849045,
            0.8188999891281128,
            0.761900007724762
          ]
        },
        {
          "atom_index": 3209,
          "name": "C",
          "element": "C",
          "coord": [
            -0.04399999976158142,
            0.9185000061988831,
            0.8661999702453613
          ]
        },
        {
          "atom_index": 3210,
          "name": "O",
          "element": "O",
          "coord": [
            0.014499999582767487,
            0.9325000047683716,
            0.972599983215332
          ]
        },
        {
          "atom_index": 3211,
          "name": "CB",
          "element": "C",
          "coord": [
            -0.031700000166893005,
            0.6772000193595886,
            0.8014000058174133
          ]
        }
      ]
    },
    {
      "id": "H:203",
      "chain": "H",
      "resseq": 203,
      "icode": "",
      "resname": "HIS",
      "hetflag": " ",
      "sasa": 0.0,
      "atoms": [
        {
          "atom_index": 3212,
          "name": "N",
          "element": "N",
          "coord": [
            -0.14800000190734863,
            0.9923999905586243,
            0.8299999833106995
          ]
        },
        {
          "atom_index": 3213,
          "name": "CA",
          "element": "C",
          "coord": [
            -0.20990000665187836,
            1.090499997138977,
            0.9185000061988831
          ]
        },
        {
          "atom_index": 3214,
          "name": "C",
          "element": "C",
          "coord": [
            -0.357699990272522,
            1.0492000579833984,
            0.9398000240325928
          ]
        },
        {
          "atom_index": 3215,
          "name": "O",
          "element": "O",
          "coord": [
            -0.44780001044273376,
            1.096500039100647,
            0.8698999881744385
          ]
        },
        {
          "atom_index": 3216,
          "name": "CB",
          "element": "C",
          "coord": [
            -0.20190000534057617,
            1.229699969291687,
            0.8554999828338623
          ]
        },
        {
          "atom_index": 3217,
          "name": "CG",
          "element": "C",
          "coord": [
            -0.2547000050544739,
            1.3387999534606934,
            0.9437000155448914
          ]
        },
        {
          "atom_index": 3218,
          "name": "ND1",
          "element": "N",
          "coord": [
            -0.3398999869823456,
            1.436900019645691,
            0.8981999754905701
          ]
        },
        {
          "atom_index": 3219,
          "name": "CD2",
          "element": "C",
          "coord": [
            -0.23019999265670776,
            1.367900013923645,
            1.0736000537872314
          ]
        },
        {
          "atom_index": 3220,
          "name": "CE1",
          "element": "C",
          "coord": [
            -0.36480000615119934,
            1.5221999883651733,
            0.9957000017166138
          ]
        },
        {
          "atom_index": 3221,
          "name": "NE2",
          "element": "N",
          "coord": [
            -0.2994999885559082,
            1.4824999570846558,
            1.1031999588012695
          ]
        }
      ]
    },
    {
      "id": "H:204",
      "chain": "H",
      "resseq": 204,
      "icode": "",
      "resname": "PRO",
      "hetflag": " ",
      "sasa": 0.0,
      "atoms": [
        {
          "atom_index": 3222,
          "name": "N",
          "element": "N",
          "coord": [
            -0.384799987077713,
            0.9650999903678894,
            1.041100025177002
          ]
        },
        {
          "atom_index": 3223,
          "name": "CA",
          "element": "C",
          "coord": [
            -0.5227000117301941,
            0.9204999804496765,
            1.0667999982833862
          ]
        },
        {
          "atom_index": 3224,
          "name": "C",
          "element": "C",
          "coord": [
            -0.635200023651123,
            1.0260000228881836,
            1.0657999515533447
          ]
        },
        {
          "atom_index": 3225,
          "name": "O",
          "element": "O",
          "coord": [
            -0.7369999885559082,
            1.003600001335144,
            1.0
          ]
        },
        {
          "atom_index": 3226,
          "name": "CB",
          "element": "C",
          "coord": [
            -0.5116999745368958,
            0.843500018119812,
            1.1999000310897827
          ]
        },
        {
          "atom_index": 3227,
          "name": "CG",
          "element": "C",
          "coord": [
            -0.3781000077724457,
            0.8827999830245972,
            1.2559000253677368
          ]
        },
        {
          "atom_index": 3228,
          "name": "CD",
          "element": "C",
          "coord": [
            -0.2904999852180481,
            0.9032999873161316,
            1.1358000040054321
          ]
        }
      ]
    },
    {
      "id": "H:205",
      "chain": "H",
      "resseq": 205,
      "icode": "",
      "resname": "ALA",
      "hetflag": " ",
      "sasa": 0.0,
      "atoms": [
        {
          "atom_index": 3229,
          "name": "N",
          "element": "N",
          "coord": [
            -0.6155999898910522,
            1.1411999464035034,
            1.1311999559402466
          ]
        },
        {
          "atom_index": 3230,
          "name": "CA",
          "element": "C",
          "coord": [
            -0.7185999751091003,
            1.245300054550171,
            1.1340999603271484
          ]
        },
        {
          "atom_index": 3231,
          "name": "C",
          "element": "C",
          "coord": [
            -0.755299985408783,
            1.306399941444397,
            0.9970999956130981
          ]
        },
        {
          "atom_index": 3232,
          "name": "O",
          "element": "O",
          "coord": [
            -0.8447999954223633,
            1.38919997215271,
            0.9900000095367432
          ]
        },
        {
          "atom_index": 3233,
          "name": "CB",
          "element": "C",
          "coord": [
            -0.6837999820709229,
            1.3545000553131104,
            1.2345999479293823
          ]
        }
      ]
    },
    {
      "id": "H:206",
      "chain": "H",
      "resseq": 206,
      "icode": "",
      "resname": "SER",
      "hetflag": " ",
      "sasa": 0.5675374269485474,
      "atoms": [
        {
          "atom_index": 3234,
          "name": "N",
          "element": "N",
          "coord": [
            -0.6897000074386597,
            1.2669999599456787,
            0.8881000280380249
          ]
        },
        {
          "atom_index": 3235,
          "name": "CA",
          "element": "C",
          "coord": [
            -0.728600025177002,
            1.322700023651123,
            0.7605000138282776
          ]
        },
        {
          "atom_index": 3236,
          "name": "C",
          "element": "C",
          "coord": [
            -0.7312999963760376,
            1.2157000303268433,
            0.6546000242233276
          ]
        },
        {
          "atom_index": 3237,
          "name": "O",
          "element": "O",
          "coord": [
            -0.7504000067710876,
            1.24399995803833,
            0.5357000231742859
          ]
        },
        {
          "atom_index": 3238,
          "name": "CB",
          "element": "C",
          "coord": [
            -0.6366999745368958,
            1.4368000030517578,
            0.7208999991416931
          ]
        },
        {
          "atom_index": 3239,
          "name": "OG",
          "element": "O",
          "coord": [
            -0.5067999958992004,
            1.388700008392334,
            0.694599986076355
          ]
        }
      ]
    },
    {
      "id": "H:207",
      "chain": "H",
      "resseq": 207,
      "icode": "",
      "resname": "SER",
      "hetflag": " ",
      "sasa": 3.5915627479553223,
      "atoms": [
        {
          "atom_index": 3240,
          "name": "N",
          "element": "N",
          "coord": [
            -0.7135000228881836,
            1.0914000272750854,
            0.698199987411499
          ]
        },
        {
          "atom_index": 3241,
          "name": "CA",
          "element": "C",
          "coord": [
            -0.7106999754905701,
            0.9775999784469604,
            0.6065000295639038
          ]
        },
        {
          "atom_index": 3242,
          "name": "C",
          "element": "C",
          "coord": [
            -0.6065999865531921,
            0.9868999719619751,
            0.49559998512268066
          ]
        },
        {
          "atom_index": 3243,
          "name": "O",
          "element": "O",
          "coord": [
            -0.6208999752998352,
            0.9240999817848206,
            0.3912999927997589
          ]
        },
        {
          "atom_index": 3244,
          "name": "CB",
          "element": "C",
          "coord": [
            -0.8482000231742859,
            0.954800009727478,
            0.5462999939918518
          ]
        },
        {
          "atom_index": 3245,
          "name": "OG",
          "element": "O",
          "coord": [
            -0.930400013923645,
            0.8913000226020813,
            0.6421999931335449
          ]
        }
      ]
    },
    {
      "id": "H:208",
      "chain": "H",
      "resseq": 208,
      "icode": "",
      "resname": "THR",
      "hetflag": " ",
      "sasa": 0.03226546198129654,
      "atoms": [
        {
          "atom_index": 3246,
          "name": "N",
          "element": "N",
          "coord": [
            -0.5026000142097473,
            1.065999984741211,
            0.5188999772071838
          ]
        },
        {
          "atom_index": 3247,
          "name": "CA",
          "element": "C",
          "coord": [
            -0.392300009727478,
            1.082900047302246,
            0.42559999227523804
          ]
        },
        {
          "atom_index": 3248,
          "name": "C",
          "element": "C",
          "coord": [
            -0.2906999886035919,
            0.968999981880188,
            0.44929999113082886
          ]
        },
        {
          "atom_index": 3249,
          "name": "O",
          "element": "O",
          "coord": [
            -0.25940001010894775,
            0.9363999962806702,
            0.5640000104904175
          ]
        },
        {
          "atom_index": 3250,
          "name": "CB",
          "element": "C",
          "coord": [
            -0.3151000142097473,
            1.215999960899353,
            0.453900009393692
          ]
        },
        {
          "atom_index": 3251,
          "name": "OG1",
          "element": "O",
          "coord": [
            -0.40540000796318054,
            1.3270000219345093,
            0.47519999742507935
          ]
        },
        {
          "atom_index": 3252,
          "name": "CG2",
          "element": "C",
          "coord": [
            -0.22370000183582306,
            1.2482999563217163,
            0.3377000093460083
          ]
        }
      ]
    },
    {
      "id": "H:209",
      "chain": "H",
      "resseq": 209,
      "icode": "",
      "resname": "LYS",
      "hetflag": " ",
      "sasa": 2.133086681365967,
      "atoms": [
        {
          "atom_index": 3253,
          "name": "N",
          "element": "N",
          "coord": [
            -0.24269999563694,
            0.9064000248908997,
            0.3416999876499176
          ]
        },
        {
          "atom_index": 3254,
          "name": "CA",
          "element": "C",
          "coord": [
            -0.13860000669956207,
            0.8026999831199646,
            0.3463999927043915
          ]
        },
        {
          "atom_index": 3255,
          "name": "C",
          "element": "C",
          "coord": [
            -0.04490000009536743,
            0.8292999863624573,
            0.2264000028371811
          ]
        },
        {
          "atom_index": 3256,
          "name": "O",
          "element": "O",
          "coord": [
            -0.08340000361204147,
            0.8083999752998352,
            0.11010000109672546
          ]
        },
        {
          "atom_index": 3257,
          "name": "CB",
          "element": "C",
          "coord": [
            -0.19830000400543213,
            0.6624000072479248,
            0.33649998903274536
          ]
        },
        {
          "atom_index": 3258,
          "name": "CG",
          "element": "C",
          "coord": [
            -0.2888999879360199,
            0.626800000667572,
            0.45210000872612
          ]
        },
        {
          "atom_index": 3259,
          "name": "CD",
          "element": "C",
          "coord": [
            -0.336899995803833,
            0.4805999994277954,
            0.44920000433921814
          ]
        },
        {
          "atom_index": 3260,
          "name": "CE",
          "element": "C",
          "coord": [
            -0.42800000309944153,
            0.4503999948501587,
            0.5716999769210815
          ]
        },
        {
          "atom_index": 3261,
          "name": "NZ",
          "element": "N",
          "coord": [
            -0.5633000135421753,
            0.5189999938011169,
            0.5705999732017517
          ]
        }
      ]
    },
    {
      "id": "H:210",
      "chain": "H",
      "resseq": 210,
      "icode": "",
      "resname": "VAL",
      "hetflag": " ",
      "sasa": 0.0,
      "atoms": [
        {
          "atom_index": 3262,
          "name": "N",
          "element": "N",
          "coord": [
            0.07649999856948853,
            0.8773999810218811,
            0.2533999979496002
          ]
        },
        {
          "atom_index": 3263,
          "name": "CA",
          "element": "C",
          "coord": [
            0.17329999804496765,
            0.9096999764442444,
            0.1468999981880188
          ]
        },
        {
          "atom_index": 3264,
          "name": "C",
          "element": "C",
          "coord": [
            0.30169999599456787,
            0.824400007724762,
            0.15330000221729279
          ]
        },
        {
          "atom_index": 3265,
          "name": "O",
          "element": "O",
          "coord": [
            0.3546999990940094,
            0.7975000143051147,
            0.2619999945163727
          ]
        },
        {
          "atom_index": 3266,
          "name": "CB",
          "element": "C",
          "coord": [
            0.21649999916553497,
            1.0602999925613403,
            0.15049999952316284
          ]
        },
        {
          "atom_index": 3267,
          "name": "CG1",
          "element": "C",
          "coord": [
            0.2840999960899353,
            1.0994000434875488,
            0.021700000390410423
          ]
        },
        {
          "atom_index": 3268,
          "name": "CG2",
          "element": "C",
          "coord": [
            0.09749999642372131,
            1.1512999534606934,
            0.17509999871253967
          ]
        }
      ]
    },
    {
      "id": "H:211",
      "chain": "H",
      "resseq": 211,
      "icode": "",
      "resname": "ASP",
      "hetflag": " ",
      "sasa": 1.6080228090286255,
      "atoms": [
        {
          "atom_index": 3269,
          "name": "N",
          "element": "N",
          "coord": [
            0.35190001130104065,
            0.7874000072479248,
            0.03500000014901161
          ]
        },
        {
          "atom_index": 3270,
          "name": "CA",
          "element": "C",
          "coord": [
            0.4722999930381775,
            0.7074000239372253,
            0.018200000748038292
          ]
        },
        {
          "atom_index": 3271,
          "name": "C",
          "element": "C",
          "coord": [
            0.5764999985694885,
            0.7822999954223633,
            -0.06350000202655792
          ]
        },
        {
          "atom_index": 3272,
          "name": "O",
          "element": "O",
          "coord": [
            0.5580000281333923,
            0.7982000112533569,
            -0.18330000340938568
          ]
        },
        {
          "atom_index": 3273,
          "name": "CB",
          "element": "C",
          "coord": [
            0.44029998779296875,
            0.5807999968528748,
            -0.06019999831914902
          ]
        },
        {
          "atom_index": 3274,
          "name": "CG",
          "element": "C",
          "coord": [
            0.3580999970436096,
            0.4821999967098236,
            0.01810000091791153
          ]
        },
        {
          "atom_index": 3275,
          "name": "OD1",
          "element": "O",
          "coord": [
            0.3630000054836273,
            0.48539999127388,
            0.14339999854564667
          ]
        },
        {
          "atom_index": 3276,
          "name": "OD2",
          "element": "O",
          "coord": [
            0.290800005197525,
            0.3986999988555908,
            -0.0471000000834465
          ]
        }
      ]
    },
    {
      "id": "H:212",
      "chain": "H",
      "resseq": 212,
      "icode": "",
      "resname": "LYS",
      "hetflag": " ",
      "sasa": 0.2848668694496155,
      "atoms": [
        {
          "atom_index": 3277,
          "name": "N",
          "element": "N",
          "coord": [
            0.6873999834060669,
            0.8220999836921692,
            -0.0015999999595806003
          ]
        },
        {
          "atom_index": 3278,
          "name": "CA",
          "element": "C",
          "coord": [
            0.7943000197410583,
            0.8930000066757202,
            -0.07259999960660934
          ]
        },
        {
          "atom_index": 3279,
          "name": "C",
          "element": "C",
          "coord": [
            0.9222000241279602,
            0.8120999932289124,
            -0.08709999918937683
          ]
        },
        {
          "atom_index": 3280,
          "name": "O",
          "element": "O",
          "coord": [
            0.9864000082015991,
            0.7748000025749207,
            0.01140000019222498
          ]
        },
        {
          "atom_index": 3281,
          "name": "CB",
          "element": "C",
          "coord": [
            0.8287000060081482,
            1.027500033378601,
            -0.005900000222027302
          ]
        },
        {
          "atom_index": 3282,
          "name": "CG",
          "element": "C",
          "coord": [
            0.7412999868392944,
            1.1460000276565552,
            -0.04919999837875366
          ]
        },
        {
          "atom_index": 3283,
          "name": "CD",
          "element": "C",
          "coord": [
            0.8023999929428101,
            1.2208000421524048,
            -0.16619999706745148
          ]
        },
        {
          "atom_index": 3284,
          "name": "CE",
          "element": "C",
          "coord": [
            0.7074999809265137,
            1.3274999856948853,
            -0.2176000028848648
          ]
        },
        {
          "atom_index": 3285,
          "name": "NZ",
          "element": "N",
          "coord": [
            0.5788000226020813,
            1.2661999464035034,
            -0.263700008392334
          ]
        }
      ]
    },
    {
      "id": "H:213",
      "chain": "H",
      "resseq": 213,
      "icode": "",
      "resname": "LYS",
      "hetflag": " ",
      "sasa": 4.39961051940918,
      "atoms": [
        {
          "atom_index": 3286,
          "name": "N",
          "element": "N",
          "coord": [
            0.9567999839782715,
            0.7828999757766724,
            -0.21140000224113464
          ]
        },
        {
          "atom_index": 3287,
          "name": "CA",
          "element": "C",
          "coord": [
            1.0780999660491943,
            0.7102000117301941,
            -0.243599995970726
          ]
        },
        {
          "atom_index": 3288,
          "name": "C",
          "element": "C",
          "coord": [
            1.1827000379562378,
            0.8210999965667725,
            -0.2515999972820282
          ]
        },
        {
          "atom_index": 3289,
          "name": "O",
          "element": "O",
          "coord": [
            1.146399974822998,
            0.9337999820709229,
            -0.2870999872684479
          ]
        },
        {
          "atom_index": 3290,
          "name": "CB",
          "element": "C",
          "coord": [
            1.0618000030517578,
            0.6459000110626221,
            -0.3804999887943268
          ]
        },
        {
          "atom_index": 3291,
          "name": "CG",
          "element": "C",
          "coord": [
            1.1484999656677246,
            0.5268999934196472,
            -0.40139999985694885
          ]
        },
        {
          "atom_index": 3292,
          "name": "CD",
          "element": "C",
          "coord": [
            1.128999948501587,
            0.4717000126838684,
            -0.539900004863739
          ]
        },
        {
          "atom_index": 3293,
          "name": "CE",
          "element": "C",
          "coord": [
            1.1775000095367432,
            0.5691999793052673,
            -0.6450999975204468
          ]
        },
        {
          "atom_index": 3294,
          "name": "NZ",
          "element": "N",
          "coord": [
            1.1512000560760498,
            0.5206000208854675,
            -0.7842000126838684
          ]
        }
      ]
    },
    {
      "id": "H:214",
      "chain": "H",
      "resseq": 214,
      "icode": "",
      "resname": "ILE",
      "hetflag": " ",
      "sasa": 0.0,
      "atoms": [
        {
          "atom_index": 3295,
          "name": "N",
          "element": "N",
          "coord": [
            1.3071999549865723,
            0.795199990272522,
            -0.2102999985218048
          ]
        },
        {
          "atom_index": 3296,
          "name": "CA",
          "element": "C",
          "coord": [
            1.4118000268936157,
            0.897599995136261,
            -0.22010000050067902
          ]
        },
        {
          "atom_index": 3297,
          "name": "C",
          "element": "C",
          "coord": [
            1.5257999897003174,
            0.8518000245094299,
            -0.3149000108242035
          ]
        },
        {
          "atom_index": 3298,
          "name": "O",
          "element": "O",
          "coord": [
            1.5787999629974365,
            0.9361000061035156,
            -0.3928999900817871
          ]
        },
        {
          "atom_index": 3299,
          "name": "CB",
          "element": "C",
          "coord": [
            1.4666999578475952,
            0.9416999816894531,
            -0.07970000058412552
          ]
        },
        {
          "atom_index": 3300,
          "name": "CG1",
          "element": "C",
          "coord": [
            1.5529999732971191,
            0.8324000239372253,
            -0.01860000006854534
          ]
        },
        {
          "atom_index": 3301,
          "name": "CG2",
          "element": "C",
          "coord": [
            1.3509000539779663,
            0.9751999974250793,
            0.017000000923871994
          ]
        },
        {
          "atom_index": 3302,
          "name": "CD1",
          "element": "C",
          "coord": [
            1.5670000314712524,
            0.8435999751091003,
            0.13099999725818634
          ]
        },
        {
          "atom_index": 3303,
          "name": "OXT",
          "element": "O",
          "coord": [
            1.5556999444961548,
            0.7296000123023987,
            -0.31610000133514404
          ]
        }
      ]
    }
  ],
  "overlaps": {
    "L:1": [
      "H:1",
      "H:10",
      "H:100",
      "H:101",
      "H:102",
      "H:103",
      "H:104",
      "H:105",
      "H:106",
      "H:107",
      "H:108",
      "H:109",
      "H:11",
      "H:110",
      "H:111",
      "H:112",
      "H:113",
      "H:114",
      "H:115",
      "H:116",
      "H:117",
      "H:118",
      "H:119",
      "H:12",
      "H:120",
      "H:121",
      "H:122",
      "H:123",
      "H:124",
      "H:125",
      "H:126",
      "H:127",
      "H:128",
      "H:129",
      "H:13",
      "H:130",
      "H:131",
      "H:132",
      "H:133",
      "H:134",
      "H:135",
      "H:136",
      "H:137",
      "H:138",
      "H:139",
      "H:14",
      "H:140",
      "H:141",
      "H:142",
      "H:143",
      "H:144",
      "H:145",
      "H:146",
      "H:147",
      "H:148",
      "H:149",
      "H:15",
      "H:150",
      "H:151",
      "H:152",
      "H:153",
      "H:154",
      "H:155",
      "H:156",
      "H:157",
      "H:158",
      "H:159",
      "H:16",
      "H:160",
      "H:161",
      "H:162",
      "H:163",
      "H:164",
      "H:165",
      "H:166",
      "H:167",
      "H:168",
      "H:169",
      "H:17",
      "H:170",
      "H:171",
      "H:172",
      "H:173",
      "H:174",
      "H:175",
      "H:176",
      "H:177",
      "H:178",
      "H:179",
      "H:18",
      "H:180",
      "H:181",
      "H:182",
      "H:183",
      "H:184",
      "H:185",
      "H:186",
      "H:187",
      "H:188",
      "H:189",
      "H:19",
      "H:190",
      "H:191",
      "H:192",
      "H:193",
      "H:194",
      "H:195",
      "H:196",
      "H:197",
      "H:198",
      "H:199",
      "H:2",
      "H:20",
      "H:200",
      "H:201",
      "H:202",
      "H:203",
      "H:204",
      "H:205",
      "H:206",
      "H:207",
      "H:208",
      "H:209",
      "H:21",
      "H:210",
      "H:211",
      "H:212",
      "H:213",
      "H:214",
      "H:22",
      "H:23",
      "H:24",
      "H:25",
      "H:26",
      "H:27",
      "H:28",
      "H:29",
      "H:3",
      "H:30",
      "H:31",
      "H:32",
      "H:33",
      "H:34",
      "H:35",
      "H:36",
      "H:37",
      "H:38",
      "H:39",
      "H:4",
      "H:40",
      "H:41",
      "H:42",
      "H:43",
      "H:44",
      "H:45",
      "H:46",
      "H:47",
      "H:48",
      "H:49",
      "H:5",
      "H:50",
      "H:51",
      "H:52",
      "H:53",
      "H:54",
      "H:55",
      "H:56",
      "H:57",
      "H:58",
      "H:59",
      "H:6",
      "H:60",
      "H:61",
      "H:62",
      "H:63",
      "H:64",
      "H:65",
      "H:66",
      "H:67",
      "H:68",
      "H:69",
      "H:7",
      "H:70",
      "H:71",
      "H:72",
      "H:73",
      "H:74",
      "H:75",
      "H:76",
      "H:77",
      "H:78",
      "H:79",
      "H:8",
      "H:80",
      "H:81",
      "H:82",
      "H:83",
      "H:84",
      "H:85",
      "H:86",
      "H:87",
      "H:88",
      "H:89",
      "H:9",
      "H:90",
      "H:91",
      "H:92",
      "H:93",
      "H:94",
      "H:95",
      "H:96",
      "H:97",
      "H:98",
      "H:99",
      "L:10",
      "L:100",
      "L:101",
      "L:102",
      "L:103",
      "L:104",
      "L:105",
      "L:106",
      "L:107",
      "L:108",
      "L:109",
      "L:11",
      "L:110",
      "L:111",
      "L:112",
      "L:113",
      "L:114",
      "L:115",
      "L:116",
      "L:117",
      "L:118",
      "L:119",
      "L:12",
      "L:120",
      "L:121",
      "L:122",
      "L:123",
      "L:124",
      "L:125",
      "L:126",
      "L:127",
      "L:128",
      "L:129",
      "L:13",
      "L:130",
      "L:131",
      "L:132",
      "L:133",
      "L:134",
      "L:135",
      "L:136",
      "L:137",
      "L:138",
      "L:139",
      "L:14",
      "L:140",
      "L:141",
      "L:142",
      "L:143",
      "L:144",
      "L:145",
      "L:146",
      "L:147",
      "L:148",
      "L:149",
      "L:15",
      "L:150",
      "L:151",
      "L:152",
      "L:153",
      "L:154",
      "L:155",
      "L:156",
      "L:157",
      "L:158",
      "L:159",
      "L:16",
      "L:160",
      "L:161",
      "L:162",
      "L:163",
      "L:164",
      "L:165",
      "L:166",
      "L:167",
      "L:168",
      "L:169",
      "L:17",
      "L:170",
      "L:171",
      "L:172",
      "L:173",
      "L:174",
      "L:175",
      "L:176",
      "L:177",
      "L:178",
      "L:179",
      "L:18",
      "L:180",
      "L:181",
      "L:182",
      "L:183",
      "L:184",
      "L:185",
      "L:186",
      "L:187",
      "L:188",
      "L:189",
      "L:19",
      "L:190",
      "L:191",
      "L:192",
      "L:193",
      "L:194",
      "L:195",
      "L:196",
      "L:197",
      "L:198",
      "L:199",
      "L:2",
      "L:20",
      "L:200",
      "L:201",
      "L:202",
      "L:203",
      "L:204",
      "L:205",
      "L:206",
      "L:207",
      "L:208",
      "L:209",
      "L:21",
      "L:210",
      "L:211",
      "L:212",
      "L:213",
      "L:214",
      "L:22",
      "L:23",
      "L:24",
      "L:25",
      "L:26",
      "L:27",
      "L:28",
      "L:29",
      "L:3",
      "L:30",
      "L:31",
      "L:32",
      "L:33",
      "L:34",
      "L:35",
      "L:36",
      "L:37",
      "L:38",
      "L:39",
      "L:4",
      "L:40",
      "L:41",
      "L:42",
      "L:43",
      "L:44",
      "L:45",
      "L:46",
      "L:47",
      "L:48",
      "L:49",
      "L:5",
      "L:50",
      "L:51",
      "L:52",
      "L:53",
      "L:54",
      "L:55",
      "L:56",
      "L:57",
      "L:58",
      "L:59",
      "L:6",
      "L:60",
      "L:61",
      "L:62",
      "L:63",
      "L:64",
      "L:65",
      "L:66",
      "L:67",
      "L:68",
      "L:69",
      "L:7",
      "L:70",
      "L:71",
      "L:72",
      "L:73",
      "L:74",
      "L:75",
      "L:76",
      "L:77",
      "L:78",
      "L:79",
      "L:8",
      "L:80",
      "L:81",
      "L:82",
      "L:83",
      "L:84",
      "L:85",
      "L:86",
      "L:87",
      "L:88",
      "L:89",
      "L:9",
      "L:90",
      "L:91",
      "L:92",
      "L:93",
      "L:94",
      "L:95",
      "L:96",
      "L:97",
      "L:98",
      "L:99"
    ],
    "L:2": [
      "H:1",
      "H:10",
      "H:100",
      "H:101",
      "H:102",
      "H:103",
      "H:104",
      "H:105",
      "H:106",
      "H:107",
      "H:108",
      "H:109",
      "H:11",
      "H:110",
      "H:111",
      "H:112",
      "H:113",
      "H:114",
      "H:115",
      "H:116",
      "H:117",
      "H:118",
      "H:119",
      "H:12",
      "H:120",
      "H:121",
      "H:122",
      "H:123",
      "H:124",
      "H:125",
      "H:126",
      "H:127",
      "H:128",
      "H:129",
      "H:13",
      "H:130",
      "H:131",
      "H:132",
      "H:133",
      "H:134",
      "H:135",
      "H:136",
      "H:137",
      "H:138",
      "H:139",
      "H:14",
      "H:140",
      "H:141",
      "H:142",
      "H:143",
      "H:144",
      "H:145",
      "H:146",
      "H:147",
      "H:148",
      "H:149",
      "H:15",
      "H:150",
      "H:151",
      "H:152",
      "H:153",
      "H:154",
      "H:155",
      "H:156",
      "H:157",
      "H:158",
      "H:159",
      "H:16",
      "H:160",
      "H:161",
      "H:162",
      "H:163",
      "H:164",
      "H:165",
      "H:166",
      "H:167",
      "H:168",
      "H:169",
      "H:17",
      "H:170",
      "H:171",
      "H:172",
      "H:173",
      "H:174",
      "H:175",
      "H:176",
      "H:177",
      "H:178",
      "H:179",
      "H:18",
      "H:180",
      "H:181",
      "H:182",
      "H:183",
      "H:184",
      "H:185",
      "H:186",
      "H:187",
      "H:188",
      "H:189",
      "H:19",
      "H:190",
      "H:191",
      "H:192",
      "H:193",
      "H:194",
      "H:195",
      "H:196",
      "H:197",
      "H:198",
      "H:199",
      "H:2",
      "H:20",
      "H:200",
      "H:201",
      "H:202",
      "H:203",
      "H:204",
      "H:205",
      "H:206",
      "H:207",
      "H:208",
      "H:209",
      "H:21",
      "H:210",
      "H:211",
      "H:212",
      "H:213",
      "H:214",
      "H:22",
      "H:23",
      "H:24",
      "H:25",
      "H:26",
      "H:27",
      "H:28",
      "H:29",
      "H:3",
      "H:30",
      "H:31",
      "H:32",
      "H:33",
      "H:34",
      "H:35",
      "H:36",
      "H:37",
      "H:38",
      "H:39",
      "H:4",
      "H:40",
      "H:41",
      "H:42",
      "H:43",
      "H:44",
      "H:45",
      "H:46",
      "H:47",
      "H:48",
      "H:49",
      "H:5",
      "H:50",
      "H:51",
      "H:52",
      "H:53",
      "H:54",
      "H:55",
      "H:56",
      "H:57",
      "H:58",
      "H:59",
      "H:6",
      "H:60",
      "H:61",
      "H:62",
      "H:63",
      "H:64",
      "H:65",
      "H:66",
      "H:67",
      "H:68",
      "H:69",
      "H:7",
      "H:70",
      "H:71",
      "H:72",
      "H:73",
      "H:74",
      "H:75",
      "H:76",
      "H:77",
      "H:78",
      "H:79",
      "H:8",
      "H:80",
      "H:81",
      "H:82",
      "H:83",
      "H:84",
      "H:85",
      "H:86",
      "H:87",
      "H:88",
      "H:89",
      "H:9",
      "H:90",
      "H:91",
      "H:92",
      "H:93",
      "H:94",
      "H:95",
      "H:96",
      "H:97",
      "H:98",
      "H:99",
      "L:1",
      "L:10",
      "L:100",
      "L:101",
      "L:102",
      "L:103",
      "L:104",
      "L:105",
      "L:106",
      "L:107",
      "L:108",
      "L:109",
      "L:11",
      "L:110",
      "L:111",
      "L:112",
      "L:113",
      "L:114",
      "L:115",
      "L:116",
      "L:117",
      "L:118",
      "L:119",
      "L:12",
      "L:120",
      "L:121",
      "L:122",
      "L:123",
      "L:124",
      "L:125",
      "L:126",
      "L:127",
      "L:128",
      "L:129",
      "L:13",
      "L:130",
      "L:131",
      "L:132",
      "L:133",
      "L:134",
      "L:135",
      "L:136",
      "L:137",
      "L:138",
      "L:139",
      "L:14",
      "L:140",
      "L:141",
      "L:142",
      "L:143",
      "L:144",
      "L:145",
      "L:146",
      "L:147",
      "L:148",
      "L:149",
      "L:15",
      "L:150",
      "L:151",
      "L:152",
      "L:153",
      "L:154",
      "L:155",
      "L:156",
      "L:157",
      "L:158",
      "L:159",
      "L:16",
      "L:160",
      "L:161",
      "L:162",
      "L:163",
      "L:164",
      "L:165",
      "L:166",
      "L:167",
      "L:168",
      "L:169",
      "L:17",
      "L:170",
      "L:171",
      "L:172",
      "L:173",
      "L:174",
      "L:175",
      "L:176",
      "L:177",
      "L:178",
      "L:179",
      "L:18",
      "L:180",
      "L:181",
      "L:182",
      "L:183",
      "L:184",
      "L:185",
      "L:186",
      "L:187",
      "L:188",
      "L:189",
      "L:19",
      "L:190",
      "L:191",
      "L:192",
      "L:193",
      "L:194",
      "L:195",
      "L:196",
      "L:197",
      "L:198",
      "L:199",
      "L:20",
      "L:200",
      "L:201",
      "L:202",
      "L:203",
      "L:204",
      "L:205",
      "L:206",
      "L:207",
      "L:208",
      "L:209",
      "L:21",
      "L:210",
      "L:211",
      "L:212",
      "L:213",
      "L:214",
      "L:22",
      "L:23",
      "L:24",
      "L:25",
      "L:26",
      "L:27",
      "L:28",
      "L:29",
      "L:3",
      "L:30",
      "L:31",
      "L:32",
      "L:33",
      "L:34",
      "L:35",
      "L:36",
      "L:37",
      "L:38",
      "L:39",
      "L:4",
      "L:40",
      "L:41",
      "L:42",
      "L:43",
      "L:44",
      "L:45",
      "L:46",
      "L:47",
      "L:48",
      "L:49",
      "L:5",
      "L:50",
      "L:51",
      "L:52",
      "L:53",
      "L:54",
      "L:55",
      "L:56",
      "L:57",
      "L:58",
      "L:59",
      "L:6",
      "L:60",
      "L:61",
      "L:62",
      "L:63",
      "L:64",
      "L:65",
      "L:66",
      "L:67",
      "L:68",
      "L:69",
      "L:7",
      "L:70",
      "L:71",
      "L:72",
      "L:73",
      "L:74",
      "L:75",
      "L:76",
      "L:77",
      "L:78",
      "L:79",
      "L:8",
      "L:80",
      "L:81",
      "L:82",
      "L:83",
      "L:84",
      "L:85",
      "L:86",
      "L:87",
      "L:88",
      "L:89",
      "L:9",
      "L:90",
      "L:91",
      "L:92",
      "L:93",
      "L:94",
      "L:95",
      "L:96",
      "L:97",
      "L:98",
      "L:99"
    ],
    "L:3": [
      "H:1",
      "H:10",
      "H:100",
      "H:101",
      "H:102",
      "H:103",
      "H:104",
      "H:105",
      "H:106",
      "H:107",
      "H:108",
      "H:109",
      "H:11",
      "H:110",
      "H:111",
      "H:112",
      "H:113",
      "H:114",
      "H:115",
      "H:116",
      "H:117",
      "H:118",
      "H:119",
      "H:12",
      "H:120",
      "H:121",
      "H:122",
      "H:123",
      "H:124",
      "H:125",
      "H:126",
      "H:127",
      "H:128",
      "H:129",
      "H:13",
      "H:130",
      "H:131",
      "H:132",
      "H:133",
      "H:134",
      "H:135",
      "H:136",
      "H:137",
      "H:138",
      "H:139",
      "H:14",
      "H:140",
      "H:141",
      "H:142",
      "H:143",
      "H:144",
      "H:145",
      "H:146",
      "H:147",
      "H:148",
      "H:149",
      "H:15",
      "H:150",
      "H:151",
      "H:152",
      "H:153",
      "H:154",
      "H:155",
      "H:156",
      "H:157",
      "H:158",
      "H:159",
      "H:16",
      "H:160",
      "H:161",
      "H:162",
      "H:163",
      "H:164",
      "H:165",
      "H:166",
      "H:167",
      "H:168",
      "H:169",
      "H:17",
      "H:170",
      "H:171",
      "H:172",
      "H:173",
      "H:174",
      "H:175",
      "H:176",
      "H:177",
      "H:178",
      "H:179",
      "H:18",
      "H:180",
      "H:181",
      "H:182",
      "H:183",
      "H:184",
      "H:185",
      "H:186",
      "H:187",
      "H:188",
      "H:189",
      "H:19",
      "H:190",
      "H:191",
      "H:192",
      "H:193",
      "H:194",
      "H:195",
      "H:196",
      "H:197",
      "H:198",
      "H:199",
      "H:2",
      "H:20",
      "H:200",
      "H:201",
      "H:202",
      "H:203",
      "H:204",
      "H:205",
      "H:206",
      "H:207",
      "H:208",
      "H:209",
      "H:21",
      "H:210",
      "H:211",
      "H:212",
      "H:213",
      "H:214",
      "H:22",
      "H:23",
      "H:24",
      "H:25",
      "H:26",
      "H:27",
      "H:28",
      "H:29",
      "H:3",
      "H:30",
      "H:31",
      "H:32",
      "H:33",
      "H:34",
      "H:35",
      "H:36",
      "H:37",
      "H:38",
      "H:39",
      "H:4",
      "H:40",
      "H:41",
      "H:42",
      "H:43",
      "H:44",
      "H:45",
      "H:46",
      "H:47",
      "H:48",
      "H:49",
      "H:5",
      "H:50",
      "H:51",
      "H:52",
      "H:53",
      "H:54",
      "H:55",
      "H:56",
      "H:57",
      "H:58",
      "H:59",
      "H:6",
      "H:60",
      "H:61",
      "H:62",
      "H:63",
      "H:64",
      "H:65",
      "H:66",
      "H:67",
      "H:68",
      "H:69",
      "H:7",
      "H:70",
      "H:71",
      "H:72",
      "H:73",
      "H:74",
      "H:75",
      "H:76",
      "H:77",
      "H:78",
      "H:79",
      "H:8",
      "H:80",
      "H:81",
      "H:82",
      "H:83",
      "H:84",
      "H:85",
      "H:86",
      "H:87",
      "H:88",
      "H:89",
      "H:9",
      "H:90",
      "H:91",
      "H:92",
      "H:93",
      "H:94",
      "H:95",
      "H:96",
      "H:97",
      "H:98",
      "H:99",
      "L:1",
      "L:10",
      "L:100",
      "L:101",
      "L:102",
      "L:103",
      "L:104",
      "L:105",
      "L:106",
      "L:107",
      "L:108",
      "L:109",
      "L:11",
      "L:110",
      "L:111",
      "L:112",
      "L:113",
      "L:114",
      "L:115",
      "L:116",
      "L:117",
      "L:118",
      "L:119",
      "L:12",
      "L:120",
      "L:121",
      "L:122",
      "L:123",
      "L:124",
      "L:125",
      "L:126",
      "L:127",
      "L:128",
      "L:129",
      "L:13",
      "L:130",
      "L:131",
      "L:132",
      "L:133",
      "L:134",
      "L:135",
      "L:136",
      "L:137",
      "L:138",
      "L:139",
      "L:14",
      "L:140",
      "L:141",
      "L:142",
      "L:143",
      "L:144",
      "L:145",
      "L:146",
      "L:147",
      "L:148",
      "L:149",
      "L:15",
      "L:150",
      "L:151",
      "L:152",
      "L:153",
      "L:154",
      "L:155",
      "L:156",
      "L:157",
      "L:158",
      "L:159",
      "L:16",
      "L:160",
      "L:161",
      "L:162",
      "L:163",
      "L:164",
      "L:165",
      "L:166",
      "L:167",
      "L:168",
      "L:169",
      "L:17",
      "L:170",
      "L:171",
      "L:172",
      "L:173",
      "L:174",
      "L:175",
      "L:176",
      "L:177",
      "L:178",
      "L:179",
      "L:18",
      "L:180",
      "L:181",
      "L:182",
      "L:183",
      "L:184",
      "L:185",
      "L:186",
      "L:187",
      "L:188",
      "L:189",
      "L:19",
      "L:190",
      "L:191",
      "L:192",
      "L:193",
      "L:194",
      "L:195",
      "L:196",
      "L:197",
      "L:198",
      "L:199",
      "L:2",
      "L:20",
      "L:200",
      "L:201",
      "L:202",
      "L:203",
      "L:204",
      "L:205",
      "L:206",
      "L:207",
      "L:208",
      "L:209",
      "L:21",
      "L:210",
      "L:211",
      "L:212",
      "L:213",
      "L:214",
      "L:22",
      "L:23",
      "L:24",
      "L:25",
      "L:26",
      "L:27",
      "L:28",
      "L:29",
      "L:30",
      "L:31",
      "L:32",
      "L:33",
      "L:34",
      "L:35",
      "L:36",
      "L:37",
      "L:38",
      "L:39",
      "L:4",
      "L:40",
      "L:41",
      "L:42",
      "L:43",
      "L:44",
      "L:45",
      "L:46",
      "L:47",
      "L:48",
      "L:49",
      "L:5",
      "L:50",
      "L:51",
      "L:52",
      "L:53",
      "L:54",
      "L:55",
      "L:56",
      "L:57",
      "L:58",
      "L:59",
      "L:6",
      "L:60",
      "L:61",
      "L:62",
      "L:63",
      "L:64",
      "L:65",
      "L:66",
      "L:67",
      "L:68",
      "L:69",
      "L:7",
      "L:70",
      "L:71",
      "L:72",
      "L:73",
      "L:74",
      "L:75",
      "L:76",
      "L:77",
      "L:78",
      "L:79",
      "L:8",
      "L:80",
      "L:81",
      "L:82",
      "L:83",
      "L:84",
      "L:85",
      "L:86",
      "L:87",
      "L:88",
      "L:89",
      "L:9",
      "L:90",
      "L:91",
      "L:92",
      "L:93",
      "L:94",
      "L:95",
      "L:96",
      "L:97",
      "L:98",
      "L:99"
    ],
    "L:4": [
      "H:1",
      "H:10",
      "H:100",
      "H:101",
      "H:102",
      "H:103",
      "H:104",
      "H:105",
      "H:106",
      "H:107",
      "H:108",
      "H:109",
      "H:11",
      "H:110",
      "H:111",
      "H:112",
      "H:113",
      "H:114",
      "H:115",
      "H:116",
      "H:117",
      "H:118",
      "H:119",
      "H:12",
      "H:120",
      "H:121",
      "H:122",
      "H:123",
      "H:124",
      "H:125",
      "H:126",
      "H:127",
      "H:128",
      "H:129",
      "H:13",
      "H:130",
      "H:131",
      "H:132",
      "H:133",
      "H:134",
      "H:135",
      "H:136",
      "H:137",
      "H:138",
      "H:139",
      "H:14",
      "H:140",
      "H:141",
      "H:142",
      "H:143",
      "H:144",
      "H:145",
      "H:146",
      "H:147",
      "H:148",
      "H:149",
      "H:15",
      "H:150",
      "H:151",
      "H:152",
      "H:153",
      "H:154",
      "H:155",
      "H:156",
      "H:157",
      "H:158",
      "H:159",
      "H:16",
      "H:160",
      "H:161",
      "H:162",
      "H:163",
      "H:164",
      "H:165",
      "H:166",
      "H:167",
      "H:168",
      "H:169",
      "H:17",
      "H:170",
      "H:171",
      "H:172",
      "H:173",
      "H:174",
      "H:175",
      "H:176",
      "H:177",
      "H:178",
      "H:179",
      "H:18",
      "H:180",
      "H:181",
      "H:182",
      "H:183",
      "H:184",
      "H:185",
      "H:186",
      "H:187",
      "H:188",
      "H:189",
      "H:19",
      "H:190",
      "H:191",
      "H:192",
      "H:193",
      "H:194",
      "H:195",
      "H:196",
      "H:197",
      "H:198",
      "H:199",
      "H:2",
      "H:20",
      "H:200",
      "H:201",
      "H:202",
      "H:203",
      "H:204",
      "H:205",
      "H:206",
      "H:207",
      "H:208",
      "H:209",
      "H:21",
      "H:210",
      "H:211",
      "H:212",
      "H:213",
      "H:214",
      "H:22",
      "H:23",
      "H:24",
      "H:25",
      "H:26",
      "H:27",
      "H:28",
      "H:29",
      "H:3",
      "H:30",
      "H:31",
      "H:32",
      "H:33",
      "H:34",
      "H:35",
      "H:36",
      "H:37",
      "H:38",
      "H:39",
      "H:4",
      "H:40",
      "H:41",
      "H:42",
      "H:43",
      "H:44",
      "H:45",
      "H:46",
      "H:47",
      "H:48",
      "H:49",
      "H:5",
      "H:50",
      "H:51",
      "H:52",
      "H:53",
      "H:54",
      "H:55",
      "H:56",
      "H:57",
      "H:58",
      "H:59",
      "H:6",
      "H:60",
      "H:61",
      "H:62",
      "H:63",
      "H:64",
      "H:65",
      "H:66",
      "H:67",
      "H:68",
      "H:69",
      "H:7",
      "H:70",
      "H:71",
      "H:72",
      "H:73",
      "H:74",
      "H:75",
      "H:76",
      "H:77",
      "H:78",
      "H:79",
      "H:8",
      "H:80",
      "H:81",
      "H:82",
      "H:83",
      "H:84",
      "H:85",
      "H:86",
      "H:87",
      "H:88",
      "H:89",
      "H:9",
      "H:90",
      "H:91",
      "H:92",
      "H:93",
      "H:94",
      "H:95",
      "H:96",
      "H:97",
      "H:98",
      "H:99",
      "L:1",
      "L:10",
      "L:100",
      "L:101",
      "L:102",
      "L:103",
      "L:104",
      "L:105",
      "L:106",
      "L:107",
      "L:108",
      "L:109",
      "L:11",
      "L:110",
      "L:111",
      "L:112",
      "L:113",
      "L:114",
      "L:115",
      "L:116",
      "L:117",
      "L:118",
      "L:119",
      "L:12",
      "L:120",
      "L:121",
      "L:122",
      "L:123",
      "L:124",
      "L:125",
      "L:126",
      "L:127",
      "L:128",
      "L:129",
      "L:13",
      "L:130",
      "L:131",
      "L:132",
      "L:133",
      "L:134",
      "L:135",
      "L:136",
      "L:137",
      "L:138",
      "L:139",
      "L:14",
      "L:140",
      "L:141",
      "L:142",
      "L:143",
      "L:144",
      "L:145",
      "L:146",
      "L:147",
      "L:148",
      "L:149",
      "L:15",
      "L:150",
      "L:151",
      "L:152",
      "L:153",
      "L:154",
      "L:155",
      "L:156",
      "L:157",
      "L:158",
      "L:159",
      "L:16",
      "L:160",
      "L:161",
      "L:162",
      "L:163",
      "L:164",
      "L:165",
      "L:166",
      "L:167",
      "L:168",
      "L:169",
      "L:17",
      "L:170",
      "L:171",
      "L:172",
      "L:173",
      "L:174",
      "L:175",
      "L:176",
      "L:177",
      "L:178",
      "L:179",
      "L:18",
      "L:180",
      "L:181",
      "L:182",
      "L:183",
      "L:184",
      "L:185",
      "L:186",
      "L:187",
      "L:188",
      "L:189",
      "L:19",
      "L:190",
      "L:191",
      "L:192",
      "L:193",
      "L:194",
      "L:195",
      "L:196",
      "L:197",
      "L:198",
      "L:199",
      "L:2",
      "L:20",
      "L:200",
      "L:201",
      "L:202",
      "L:203",
      "L:204",
      "L:205",
      "L:206",
      "L:207",
      "L:208",
      "L:209",
      "L:21",
      "L:210",
      "L:211",
      "L:212",
      "L:213",
      "L:214",
      "L:22",
      "L:23",
      "L:24",
      "L:25",
      "L:26",
      "L:27",
      "L:28",
      "L:29",
      "L:3",
      "L:30",
      "L:31",
      "L:32",
      "L:33",
      "L:34",
      "L:35",
      "L:36",
      "L:37",
      "L:38",
      "L:39",
      "L:40",
      "L:41",
      "L:42",
      "L:43",
      "L:44",
      "L:45",
      "L:46",
      "L:47",
      "L:48",
      "L:49",
      "L:5",
      "L:50",
      "L:51",
      "L:52",
      "L:53",
      "L:54",
      "L:55",
      "L:56",
      "L:57",
      "L:58",
      "L:59",
      "L:6",
      "L:60",
      "L:61",
      "L:62",
      "L:63",
      "L:64",
      "L:65",
      "L:66",
      "L:67",
      "L:68",
      "L:69",
      "L:7",
      "L:70",
      "L:71",
      "L:72",
      "L:73",
      "L:74",
      "L:75",
      "L:76",
      "L:77",
      "L:78",
      "L:79",
      "L:8",
      "L:80",
      "L:81",
      "L:82",
      "L:83",
      "L:84",
      "L:85",
      "L:86",
      "L:87",
      "L:88",
      "L:89",
      "L:9",
      "L:90",
      "L:91",
      "L:92",
      "L:93",
      "L:94",
      "L:95",
      "L:96",
      "L:97",
      "L:98",
      "L:99"
    ],
    "L:5": [
      "H:1",
      "H:10",
      "H:100",
      "H:101",
      "H:102",
      "H:103",
      "H:104",
      "H:105",
      "H:106",
      "H:107",
      "H:108",
      "H:109",
      "H:11",
      "H:110",
      "H:111",
      "H:112",
      "H:113",
      "H:114",
      "H:115",
      "H:116",
      "H:117",
      "H:118",
      "H:119",
      "H:12",
      "H:120",
      "H:121",
      "H:122",
      "H:123",
      "H:124",
      "H:125",
      "H:126",
      "H:127",
      "H:128",
      "H:129",
      "H:13",
      "H:130",
      "H:131",
      "H:132",
      "H:133",
      "H:134",
      "H:135",
      "H:136",
      "H:137",
      "H:138",
      "H:139",
      "H:14",
      "H:140",
      "H:141",
      "H:142",
      "H:143",
      "H:144",
      "H:145",
      "H:146",
      "H:147",
      "H:148",
      "H:149",
      "H:15",
      "H:150",
      "H:151",
      "H:152",
      "H:153",
      "H:154",
      "H:155",
      "H:156",
      "H:157",
      "H:158",
      "H:159",
      "H:16",
      "H:160",
      "H:161",
      "H:162",
      "H:163",
      "H:164",
      "H:165",
      "H:166",
      "H:167",
      "H:168",
      "H:169",
      "H:17",
      "H:170",
      "H:171",
      "H:172",
      "H:173",
      "H:174",
      "H:175",
      "H:176",
      "H:177",
      "H:178",
      "H:179",
      "H:18",
      "H:180",
      "H:181",
      "H:182",
      "H:183",
      "H:184",
      "H:185",
      "H:186",
      "H:187",
      "H:188",
      "H:189",
      "H:19",
      "H:190",
      "H:191",
      "H:192",
      "H:193",
      "H:194",
      "H:195",
      "H:196",
      "H:197",
      "H:198",
      "H:199",
      "H:2",
      "H:20",
      "H:200",
      "H:201",
      "H:202",
      "H:203",
      "H:204",
      "H:205",
      "H:206",
      "H:207",
      "H:208",
      "H:209",
      "H:21",
      "H:210",
      "H:211",
      "H:212",
      "H:213",
      "H:214",
      "H:22",
      "H:23",
      "H:24",
      "H:25",
      "H:26",
      "H:27",
      "H:28",
      "H:29",
      "H:3",
      "H:30",
      "H:31",
      "H:32",
      "H:33",
      "H:34",
      "H:35",
      "H:36",
      "H:37",
      "H:38",
      "H:39",
      "H:4",
      "H:40",
      "H:41",
      "H:42",
      "H:43",
      "H:44",
      "H:45",
      "H:46",
      "H:47",
      "H:48",
      "H:49",
      "H:5",
      "H:50",
      "H:51",
      "H:52",
      "H:53",
      "H:54",
      "H:55",
      "H:56",
      "H:57",
      "H:58",
      "H:59",
      "H:6",
      "H:60",
      "H:61",
      "H:62",
      "H:63",
      "H:64",
      "H:65",
      "H:66",
      "H:67",
      "H:68",
      "H:69",
      "H:7",
      "H:70",
      "H:71",
      "H:72",
      "H:73",
      "H:74",
      "H:75",
      "H:76",
      "H:77",
      "H:78",
      "H:79",
      "H:8",
      "H:80",
      "H:81",
      "H:82",
      "H:83",
      "H:84",
      "H:85",
      "H:86",
      "H:87",
      "H:88",
      "H:89",
      "H:9",
      "H:90",
      "H:91",
      "H:92",
      "H:93",
      "H:94",
      "H:95",
      "H:96",
      "H:97",
      "H:98",
      "H:99",
      "L:1",
      "L:10",
      "L:100",
      "L:101",
      "L:102",
      "L:103",
      "L:104",
      "L:105",
      "L:106",
      "L:107",
      "L:108",
      "L:109",
      "L:11",
      "L:110",
      "L:111",
      "L:112",
      "L:113",
      "L:114",
      "L:115",
      "L:116",
      "L:117",
      "L:118",
      "L:119",
      "L:12",
      "L:120",
      "L:121",
      "L:122",
      "L:123",
      "L:124",
      "L:125",
      "L:126",
      "L:127",
      "L:128",
      "L:129",
      "L:13",
      "L:130",
      "L:131",
      "L:132",
      "L:133",
      "L:134",
      "L:135",
      "L:136",
      "L:137",
      "L:138",
      "L:139",
      "L:14",
      "L:140",
      "L:141",
      "L:142",
      "L:143",
      "L:144",
      "L:145",
      "L:146",
      "L:147",
      "L:148",
      "L:149",
      "L:15",
      "L:150",
      "L:151",
      "L:152",
      "L:153",
      "L:154",
      "L:155",
      "L:156",
      "L:157",
      "L:158",
      "L:159",
      "L:16",
      "L:160",
      "L:161",
      "L:162",
      "L:163",
      "L:164",
      "L:165",
      "L:166",
      "L:167",
      "L:168",
      "L:169",
      "L:17",
      "L:170",
      "L:171",
      "L:172",
      "L:173",
      "L:174",
      "L:175",
      "L:176",
      "L:177",
      "L:178",
      "L:179",
      "L:18",
      "L:180",
      "L:181",
      "L:182",
      "L:183",
      "L:184",
      "L:185",
      "L:186",
      "L:187",
      "L:188",
      "L:189",
      "L:19",
      "L:190",
      "L:191",
      "L:192",
      "L:193",
      "L:194",
      "L:195",
      "L:196",
      "L:197",
      "L:198",
      "L:199",
      "L:2",
      "L:20",
      "L:200",
      "L:201",
      "L:202",
      "L:203",
      "L:204",
      "L:205",
      "L:206",
      "L:207",
      "L:208",
      "L:209",
      "L:21",
      "L:210",
      "L:211",
      "L:212",
      "L:213",
      "L:214",
      "L:22",
      "L:23",
      "L:24",
      "L:25",
      "L:26",
      "L:27",
      "L:28",
      "L:29",
      "L:3",
      "L:30",
      "L:31",
      "L:32",
      "L:33",
      "L:34",
      "L:35",
      "L:36",
      "L:37",
      "L:38",
      "L:39",
      "L:4",
      "L:40",
      "L:41",
      "L:42",
      "L:43",
      "L:44",
      "L:45",
      "L:46",
      "L:47",
      "L:48",
      "L:49",
      "L:50",
      "L:51",
      "L:52",
      "L:53",
      "L:54",
      "L:55",
      "L:56",
      "L:57",
      "L:58",
      "L:59",
      "L:6",
      "L:60",
      "L:61",
      "L:62",
      "L:63",
      "L:64",
      "L:65",
      "L:66",
      "L:67",
      "L:68",
      "L:69",
      "L:7",
      "L:70",
      "L:71",
      "L:72",
      "L:73",
      "L:74",
      "L:75",
      "L:76",
      "L:77",
      "L:78",
      "L:79",
      "L:8",
      "L:80",
      "L:81",
      "L:82",
      "L:83",
      "L:84",
      "L:85",
      "L:86",
      "L:87",
      "L:88",
      "L:89",
      "L:9",
      "L:90",
      "L:91",
      "L:92",
      "L:93",
      "L:94",
      "L:95",
      "L:96",
      "L:97",
      "L:98",
      "L:99"
    ],
    "L:6": [
      "H:1",
      "H:10",
      "H:100",
      "H:101",
      "H:102",
      "H:103",
      "H:104",
      "H:105",
      "H:106",
      "H:107",
      "H:108",
      "H:109",
      "H:11",
      "H:110",
      "H:111",
      "H:112",
      "H:113",
      "H:114",
      "H:115",
      "H:116",
      "H:117",
      "H:118",
      "H:119",
      "H:12",
      "H:120",
      "H:121",
      "H:122",
      "H:123",
      "H:124",
      "H:125",
      "H:126",
      "H:127",
      "H:128",
      "H:129",
      "H:13",
      "H:130",
      "H:131",
      "H:132",
      "H:133",
      "H:134",
      "H:135",
      "H:136",
      "H:137",
      "H:138",
      "H:139",
      "H:14",
      "H:140",
      "H:141",
      "H:142",
      "H:143",
      "H:144",
      "H:145",
      "H:146",
      "H:147",
      "H:148",
      "H:149",
      "H:15",
      "H:150",
      "H:151",
      "H:152",
      "H:153",
      "H:154",
      "H:155",
      "H:156",
      "H:157",
      "H:158",
      "H:159",
      "H:16",
      "H:160",
      "H:161",
      "H:162",
      "H:163",
      "H:164",
      "H:165",
      "H:166",
      "H:167",
      "H:168",
      "H:169",
      "H:17",
      "H:170",
      "H:171",
      "H:172",
      "H:173",
      "H:174",
      "H:175",
      "H:176",
      "H:177",
      "H:178",
      "H:179",
      "H:18",
      "H:180",
      "H:181",
      "H:182",
      "H:183",
      "H:184",
      "H:185",
      "H:186",
      "H:187",
      "H:188",
      "H:189",
      "H:19",
      "H:190",
      "H:191",
      "H:192",
      "H:193",
      "H:194",
      "H:195",
      "H:196",
      "H:197",
      "H:198",
      "H:199",
      "H:2",
      "H:20",
      "H:200",
      "H:201",
      "H:202",
      "H:203",
      "H:204",
      "H:205",
      "H:206",
      "H:207",
      "H:208",
      "H:209",
      "H:21",
      "H:210",
      "H:211",
      "H:212",
      "H:213",
      "H:214",
      "H:22",
      "H:23",
      "H:24",
      "H:25",
      "H:26",
      "H:27",
      "H:28",
      "H:29",
      "H:3",
      "H:30",
      "H:31",
      "H:32",
      "H:33",
      "H:34",
      "H:35",
      "H:36",
      "H:37",
      "H:38",
      "H:39",
      "H:4",
      "H:40",
      "H:41",
      "H:42",
      "H:43",
      "H:44",
      "H:45",
      "H:46",
      "H:47",
      "H:48",
      "H:49",
      "H:5",
      "H:50",
      "H:51",
      "H:52",
      "H:53",
      "H:54",
      "H:55",
      "H:56",
      "H:57",
      "H:58",
      "H:59",
      "H:6",
      "H:60",
      "H:61",
      "H:62",
      "H:63",
      "H:64",
      "H:65",
      "H:66",
      "H:67",
      "H:68",
      "H:69",
      "H:7",
      "H:70",
      "H:71",
      "H:72",
      "H:73",
      "H:74",
      "H:75",
      "H:76",
      "H:77",
      "H:78",
      "H:79",
      "H:8",
      "H:80",
      "H:81",
      "H:82",
      "H:83",
      "H:84",
      "H:85",
      "H:86",
      "H:87",
      "H:88",
      "H:89",
      "H:9",
      "H:90",
      "H:91",
      "H:92",
      "H:93",
      "H:94",
      "H:95",
      "H:96",
      "H:97",
      "H:98",
      "H:99",
      "L:1",
      "L:10",
      "L:100",
      "L:101",
      "L:102",
      "L:103",
      "L:104",
      "L:105",
      "L:106",
      "L:107",
      "L:108",
      "L:109",
      "L:11",
      "L:110",
      "L:111",
      "L:112",
      "L:113",
      "L:114",
      "L:115",
      "L:116",
      "L:117",
      "L:118",
      "L:119",
      "L:12",
      "L:120",
      "L:121",
      "L:122",
      "L:123",
      "L:124",
      "L:125",
      "L:126",
      "L:127",
      "L:128",
      "L:129",
      "L:13",
      "L:130",
      "L:131",
      "L:132",
      "L:133",
      "L:134",
      "L:135",
      "L:136",
      "L:137",
      "L:138",
      "L:139",
      "L:14",
      "L:140",
      "L:141",
      "L:142",
      "L:143",
      "L:144",
      "L:145",
      "L:146",
      "L:147",
      "L:148",
      "L:149",
      "L:15",
      "L:150",
      "L:151",
      "L:152",
      "L:153",
      "L:154",
      "L:155",
      "L:156",
      "L:157",
      "L:158",
      "L:159",
      "L:16",
      "L:160",
      "L:161",
      "L:162",
      "L:163",
      "L:164",
      "L:165",
      "L:166",
      "L:167",
      "L:168",
      "L:169",
      "L:17",
      "L:170",
      "L:171",
      "L:172",
      "L:173",
      "L:174",
      "L:175",
      "L:176",
      "L:177",
      "L:178",
      "L:179",
      "L:18",
      "L:180",
      "L:181",
      "L:182",
      "L:183",
      "L:184",
      "L:185",
      "L:186",
      "L:187",
      "L:188",
      "L:189",
      "L:19",
      "L:190",
      "L:191",
      "L:192",
      "L:193",
      "L:194",
      "L:195",
      "L:196",
      "L:197",
      "L:198",
      "L:199",
      "L:2",
      "L:20",
      "L:200",
      "L:201",
      "L:202",
      "L:203",
      "L:204",
      "L:205",
      "L:206",
      "L:207",
      "L:208",
      "L:209",
      "L:21",
      "L:210",
      "L:211",
      "L:212",
      "L:213",
      "L:214",
      "L:22",
      "L:23",
      "L:24",
      "L:25",
      "L:26",
      "L:27",
      "L:28",
      "L:29",
      "L:3",
      "L:30",
      "L:31",
      "L:32",
      "L:33",
      "L:34",
      "L:35",
      "L:36",
      "L:37",
      "L:38",
      "L:39",
      "L:4",
      "L:40",
      "L:41",
      "L:42",
      "L:43",
      "L:44",
      "L:45",
      "L:46",
      "L:47",
      "L:48",
      "L:49",
      "L:5",
      "L:50",
      "L:51",
      "L:52",
      "L:53",
      "L:54",
      "L:55",
      "L:56",
      "L:57",
      "L:58",
      "L:59",
      "L:60",
      "L:61",
      "L:62",
      "L:63",
      "L:64",
      "L:65",
      "L:66",
      "L:67",
      "L:68",
      "L:69",
      "L:7",
      "L:70",
      "L:71",
      "L:72",
      "L:73",
      "L:74",
      "L:75",
      "L:76",
      "L:77",
      "L:78",
      "L:79",
      "L:8",
      "L:80",
      "L:81",
      "L:82",
      "L:83",
      "L:84",
      "L:85",
      "L:86",
      "L:87",
      "L:88",
      "L:89",
      "L:9",
      "L:90",
      "L:91",
      "L:92",
      "L:93",
      "L:94",
      "L:95",
      "L:96",
      "L:97",
      "L:98",
      "L:99"
    ],
    "L:7": [
      "H:1",
      "H:10",
      "H:100",
      "H:101",
      "H:102",
      "H:103",
      "H:104",
      "H:105",
      "H:106",
      "H:107",
      "H:108",
      "H:109",
      "H:11",
      "H:110",
      "H:111",
      "H:112",
      "H:113",
      "H:114",
      "H:115",
      "H:116",
      "H:117",
      "H:118",
      "H:119",
      "H:12",
      "H:120",
      "H:121",
      "H:122",
      "H:123",
      "H:124",
      "H:125",
      "H:126",
      "H:127",
      "H:128",
      "H:129",
      "H:13",
      "H:130",
      "H:131",
      "H:132",
      "H:133",
      "H:134",
      "H:135",
      "H:136",
      "H:137",
      "H:138",
      "H:139",
      "H:14",
      "H:140",
      "H:141",
      "H:142",
      "H:143",
      "H:144",
      "H:145",
      "H:146",
      "H:147",
      "H:148",
      "H:149",
      "H:15",
      "H:150",
      "H:151",
      "H:152",
      "H:153",
      "H:154",
      "H:155",
      "H:156",
      "H:157",
      "H:158",
      "H:159",
      "H:16",
      "H:160",
      "H:161",
      "H:162",
      "H:163",
      "H:164",
      "H:165",
      "H:166",
      "H:167",
      "H:168",
      "H:169",
      "H:17",
      "H:170",
      "H:171",
      "H:172",
      "H:173",
      "H:174",
      "H:175",
      "H:176",
      "H:177",
      "H:178",
      "H:179",
      "H:18",
      "H:180",
      "H:181",
      "H:182",
      "H:183",
      "H:184",
      "H:185",
      "H:186",
      "H:187",
      "H:188",
      "H:189",
      "H:19",
      "H:190",
      "H:191",
      "H:192",
      "H:193",
      "H:194",
      "H:195",
      "H:196",
      "H:197",
      "H:198",
      "H:199",
      "H:2",
      "H:20",
      "H:200",
      "H:201",
      "H:202",
      "H:203",
      "H:204",
      "H:205",
      "H:206",
      "H:207",
      "H:208",
      "H:209",
      "H:21",
      "H:210",
      "H:211",
      "H:212",
      "H:213",
      "H:214",
      "H:22",
      "H:23",
      "H:24",
      "H:25",
      "H:26",
      "H:27",
      "H:28",
      "H:29",
      "H:3",
      "H:30",
      "H:31",
      "H:32",
      "H:33",
      "H:34",
      "H:35",
      "H:36",
      "H:37",
      "H:38",
      "H:39",
      "H:4",
      "H:40",
      "H:41",
      "H:42",
      "H:43",
      "H:44",
      "H:45",
      "H:46",
      "H:47",
      "H:48",
      "H:49",
      "H:5",
      "H:50",
      "H:51",
      "H:52",
      "H:53",
      "H:54",
      "H:55",
      "H:56",
      "H:57",
      "H:58",
      "H:59",
      "H:6",
      "H:60",
      "H:61",
      "H:62",
      "H:63",
      "H:64",
      "H:65",
      "H:66",
      "H:67",
      "H:68",
      "H:69",
      "H:7",
      "H:70",
      "H:71",
      "H:72",
      "H:73",
      "H:74",
      "H:75",
      "H:76",
      "H:77",
      "H:78",
      "H:79",
      "H:8",
      "H:80",
      "H:81",
      "H:82",
      "H:83",
      "H:84",
      "H:85",
      "H:86",
      "H:87",
      "H:88",
      "H:89",
      "H:9",
      "H:90",
      "H:91",
      "H:92",
      "H:93",
      "H:94",
      "H:95",
      "H:96",
      "H:97",
      "H:98",
      "H:99",
      "L:1",
      "L:10",
      "L:100",
      "L:101",
      "L:102",
      "L:103",
      "L:104",
      "L:105",
      "L:106",
      "L:107",
      "L:108",
      "L:109",
      "L:11",
      "L:110",
      "L:111",
      "L:112",
      "L:113",
      "L:114",
      "L:115",
      "L:116",
      "L:117",
      "L:118",
      "L:119",
      "L:12",
      "L:120",
      "L:121",
      "L:122",
      "L:123",
      "L:124",
      "L:125",
      "L:126",
      "L:127",
      "L:128",
      "L:129",
      "L:13",
      "L:130",
      "L:131",
      "L:132",
      "L:133",
      "L:134",
      "L:135",
      "L:136",
      "L:137",
      "L:138",
      "L:139",
      "L:14",
      "L:140",
      "L:141",
      "L:142",
      "L:143",
      "L:144",
      "L:145",
      "L:146",
      "L:147",
      "L:148",
      "L:149",
      "L:15",
      "L:150",
      "L:151",
      "L:152",
      "L:153",
      "L:154",
      "L:155",
      "L:156",
      "L:157",
      "L:158",
      "L:159",
      "L:16",
      "L:160",
      "L:161",
      "L:162",
      "L:163",
      "L:164",
      "L:165",
      "L:166",
      "L:167",
      "L:168",
      "L:169",
      "L:17",
      "L:170",
      "L:171",
      "L:172",
      "L:173",
      "L:174",
      "L:175",
      "L:176",
      "L:177",
      "L:178",
      "L:179",
      "L:18",
      "L:180",
      "L:181",
      "L:182",
      "L:183",
      "L:184",
      "L:185",
      "L:186",
      "L:187",
      "L:188",
      "L:189",
      "L:19",
      "L:190",
      "L:191",
      "L:192",
      "L:193",
      "L:194",
      "L:195",
      "L:196",
      "L:197",
      "L:198",
      "L:199",
      "L:2",
      "L:20",
      "L:200",
      "L:201",
      "L:202",
      "L:203",
      "L:204",
      "L:205",
      "L:206",
      "L:207",
      "L:208",
      "L:209",
      "L:21",
      "L:210",
      "L:211",
      "L:212",
      "L:213",
      "L:214",
      "L:22",
      "L:23",
      "L:24",
      "L:25",
      "L:26",
      "L:27",
      "L:28",
      "L:29",
      "L:3",
      "L:30",
      "L:31",
      "L:32",
      "L:33",
      "L:34",
      "L:35",
      "L:36",
      "L:37",
      "L:38",
      "L:39",
      "L:4",
      "L:40",
      "L:41",
      "L:42",
      "L:43",
      "L:44",
      "L:45",
      "L:46",
      "L:47",
      "L:48",
      "L:49",
      "L:5",
      "L:50",
      "L:51",
      "L:52",
      "L:53",
      "L:54",
      "L:55",
      "L:56",
      "L:57",
      "L:58",
      "L:59",
      "L:6",
      "L:60",
      "L:61",
      "L:62",
      "L:63",
      "L:64",
      "L:65",
      "L:66",
      "L:67",
      "L:68",
      "L:69",
      "L:70",
      "L:71",
      "L:72",
      "L:73",
      "L:74",
      "L:75",
      "L:76",
      "L:77",
      "L:78",
      "L:79",
      "L:8",
      "L:80",
      "L:81",
      "L:82",
      "L:83",
      "L:84",
      "L:85",
      "L:86",
      "L:87",
      "L:88",
      "L:89",
      "L:9",
      "L:90",
      "L:91",
      "L:92",
      "L:93",
      "L:94",
      "L:95",
      "L:96",
      "L:97",
      "L:98",
      "L:99"
    ],
    "L:8": [
      "H:1",
      "H:10",
      "H:100",
      "H:101",
      "H:102",
      "H:103",
      "H:104",
      "H:105",
      "H:106",
      "H:107",
      "H:108",
      "H:109",
      "H:11",
      "H:110",
      "H:111",
      "H:112",
      "H:113",
      "H:114",
      "H:115",
      "H:116",
      "H:117",
      "H:118",
      "H:119",
      "H:12",
      "H:120",
      "H:121",
      "H:122",
      "H:123",
      "H:124",
      "H:125",
      "H:126",
      "H:127",
      "H:128",
      "H:129",
      "H:13",
      "H:130",
      "H:131",
      "H:132",
      "H:133",
      "H:134",
      "H:135",
      "H:136",
      "H:137",
      "H:138",
      "H:139",
      "H:14",
      "H:140",
      "H:141",
      "H:142",
      "H:143",
      "H:144",
      "H:145",
      "H:146",
      "H:147",
      "H:148",
      "H:149",
      "H:15",
      "H:150",
      "H:151",
      "H:152",
      "H:153",
      "H:154",
      "H:155",
      "H:156",
      "H:157",
      "H:158",
      "H:159",
      "H:16",
      "H:160",
      "H:161",
      "H:162",
      "H:163",
      "H:164",
      "H:165",
      "H:166",
      "H:167",
      "H:168",
      "H:169",
      "H:17",
      "H:170",
      "H:171",
      "H:172",
      "H:173",
      "H:174",
      "H:175",
      "H:176",
      "H:177",
      "H:178",
      "H:179",
      "H:18",
      "H:180",
      "H:181",
      "H:182",
      "H:183",
      "H:184",
      "H:185",
      "H:186",
      "H:187",
      "H:188",
      "H:189",
      "H:19",
      "H:190",
      "H:191",
      "H:192",
      "H:193",
      "H:194",
      "H:195",
      "H:196",
      "H:197",
      "H:198",
      "H:199",
      "H:2",
      "H:20",
      "H:200",
      "H:201",
      "H:202",
      "H:203",
      "H:204",
      "H:205",
      "H:206",
      "H:207",
      "H:208",
      "H:209",
      "H:21",
      "H:210",
      "H:211",
      "H:212",
      "H:213",
      "H:214",
      "H:22",
      "H:23",
      "H:24",
      "H:25",
      "H:26",
      "H:27",
      "H:28",
      "H:29",
      "H:3",
      "H:30",
      "H:31",
      "H:32",
      "H:33",
      "H:34",
      "H:35",
      "H:36",
      "H:37",
      "H:38",
      "H:39",
      "H:4",
      "H:40",
      "H:41",
      "H:42",
      "H:43",
      "H:44",
      "H:45",
      "H:46",
      "H:47",
      "H:48",
      "H:49",
      "H:5",
      "H:50",
      "H:51",
      "H:52",
      "H:53",
      "H:54",
      "H:55",
      "H:56",
      "H:57",
      "H:58",
      "H:59",
      "H:6",
      "H:60",
      "H:61",
      "H:62",
      "H:63",
      "H:64",
      "H:65",
      "H:66",
      "H:67",
      "H:68",
      "H:69",
      "H:7",
      "H:70",
      "H:71",
      "H:72",
      "H:73",
      "H:74",
      "H:75",
      "H:76",
      "H:77",
      "H:78",
      "H:79",
      "H:8",
      "H:80",
      "H:81",
      "H:82",
      "H:83",
      "H:84",
      "H:85",
      "H:86",
      "H:87",
      "H:88",
      "H:89",
      "H:9",
      "H:90",
      "H:91",
      "H:92",
      "H:93",
      "H:94",
      "H:95",
      "H:96",
      "H:97",
      "H:98",
      "H:99",
      "L:1",
      "L:10",
      "L:100",
      "L:101",
      "L:102",
      "L:103",
      "L:104",
      "L:105",
      "L:106",
      "L:107",
      "L:108",
      "L:109",
      "L:11",
      "L:110",
      "L:111",
      "L:112",
      "L:113",
      "L:114",
      "L:115",
      "L:116",
      "L:117",
      "L:118",
      "L:119",
      "L:12",
      "L:120",
      "L:121",
      "L:122",
      "L:123",
      "L:124",
      "L:125",
      "L:126",
      "L:127",
      "L:128",
      "L:129",
      "L:13",
      "L:130",
      "L:131",
      "L:132",
      "L:133",
      "L:134",
      "L:135",
      "L:136",
      "L:137",
      "L:138",
      "L:139",
      "L:14",
      "L:140",
      "L:141",
      "L:142",
      "L:143",
      "L:144",
      "L:145",
      "L:146",
      "L:147",
      "L:148",
      "L:149",
      "L:15",
      "L:150",
      "L:151",
      "L:152",
      "L:153",
      "L:154",
      "L:155",
      "L:156",
      "L:157",
      "L:158",
      "L:159",
      "L:16",
      "L:160",
      "L:161",
      "L:162",
      "L:163",
      "L:164",
      "L:165",
      "L:166",
      "L:167",
      "L:168",
      "L:169",
      "L:17",
      "L:170",
      "L:171",
      "L:172",
      "L:173",
      "L:174",
      "L:175",
      "L:176",
      "L:177",
      "L:178",
      "L:179",
      "L:18",
      "L:180",
      "L:181",
      "L:182",
      "L:183",
      "L:184",
      "L:185",
      "L:186",
      "L:187",
      "L:188",
      "L:189",
      "L:19",
      "L:190",
      "L:191",
      "L:192",
      "L:193",
      "L:194",
      "L:195",
      "L:196",
      "L:197",
      "L:198",
      "L:199",
      "L:2",
      "L:20",
      "L:200",
      "L:201",
      "L:202",
      "L:203",
      "L:204",
      "L:205",
      "L:206",
      "L:207",
      "L:208",
      "L:209",
      "L:21",
      "L:210",
      "L:211",
      "L:212",
      "L:213",
      "L:214",
      "L:22",
      "L:23",
      "L:24",
      "L:25",
      "L:26",
      "L:27",
      "L:28",
      "L:29",
      "L:3",
      "L:30",
      "L:31",
      "L:32",
      "L:33",
      "L:34",
      "L:35",
      "L:36",
      "L:37",
      "L:38",
      "L:39",
      "L:4",
      "L:40",
      "L:41",
      "L:42",
      "L:43",
      "L:44",
      "L:45",
      "L:46",
      "L:47",
      "L:48",
      "L:49",
      "L:5",
      "L:50",
      "L:51",
      "L:52",
      "L:53",
      "L:54",
      "L:55",
      "L:56",
      "L:57",
      "L:58",
      "L:59",
      "L:6",
      "L:60",
      "L:61",
      "L:62",
      "L:63",
      "L:64",
      "L:65",
      "L:66",
      "L:67",
      "L:68",
      "L:69",
      "L:7",
      "L:70",
      "L:71",
      "L:72",
      "L:73",
      "L:74",
      "L:75",
      "L:76",
      "L:77",
      "L:78",
      "L:79",
      "L:80",
      "L:81",
      "L:82",
      "L:83",
      "L:84",
      "L:85",
      "L:86",
      "L:87",
      "L:88",
      "L:89",
      "L:9",
      "L:90",
      "L:91",
      "L:92",
      "L:93",
      "L:94",
      "L:95",
      "L:96",
      "L:97",
      "L:98",
      "L:99"
    ],
    "L:9": [
      "H:1",
      "H:10",
      "H:100",
      "H:101",
      "H:102",
      "H:103",
      "H:104",
      "H:105",
      "H:106",
      "H:107",
      "H:108",
      "H:109",
      "H:11",
      "H:110",
      "H:111",
      "H:112",
      "H:113",
      "H:114",
      "H:115",
      "H:116",
      "H:117",
      "H:118",
      "H:119",
      "H:12",
      "H:120",
      "H:121",
      "H:122",
      "H:123",
      "H:124",
      "H:125",
      "H:126",
      "H:127",
      "H:128",
      "H:129",
      "H:13",
      "H:130",
      "H:131",
      "H:132",
      "H:133",
      "H:134",
      "H:135",
      "H:136",
      "H:137",
      "H:138",
      "H:139",
      "H:14",
      "H:140",
      "H:141",
      "H:142",
      "H:143",
      "H:144",
      "H:145",
      "H:146",
      "H:147",
      "H:148",
      "H:149",
      "H:15",
      "H:150",
      "H:151",
      "H:152",
      "H:153",
      "H:154",
      "H:155",
      "H:156",
      "H:157",
      "H:158",
      "H:159",
      "H:16",
      "H:160",
      "H:161",
      "H:162",
      "H:163",
      "H:164",
      "H:165",
      "H:166",
      "H:167",
      "H:168",
      "H:169",
      "H:17",
      "H:170",
      "H:171",
      "H:172",
      "H:173",
      "H:174",
      "H:175",
      "H:176",
      "H:177",
      "H:178",
      "H:179",
      "H:18",
      "H:180",
      "H:181",
      "H:182",
      "H:183",
      "H:184",
      "H:185",
      "H:186",
      "H:187",
      "H:188",
      "H:189",
      "H:19",
      "H:190",
      "H:191",
      "H:192",
      "H:193",
      "H:194",
      "H:195",
      "H:196",
      "H:197",
      "H:198",
      "H:199",
      "H:2",
      "H:20",
      "H:200",
      "H:201",
      "H:202",
      "H:203",
      "H:204",
      "H:205",
      "H:206",
      "H:207",
      "H:208",
      "H:209",
      "H:21",
      "H:210",
      "H:211",
      "H:212",
      "H:213",
      "H:214",
      "H:22",
      "H:23",
      "H:24",
      "H:25",
      "H:26",
      "H:27",
      "H:28",
      "H:29",
      "H:3",
      "H:30",
      "H:31",
      "H:32",
      "H:33",
      "H:34",
      "H:35",
      "H:36",
      "H:37",
      "H:38",
      "H:39",
      "H:4",
      "H:40",
      "H:41",
      "H:42",
      "H:43",
      "H:44",
      "H:45",
      "H:46",
      "H:47",
      "H:48",
      "H:49",
      "H:5",
      "H:50",
      "H:51",
      "H:52",
      "H:53",
      "H:54",
      "H:55",
      "H:56",
      "H:57",
      "H:58",
      "H:59",
      "H:6",
      "H:60",
      "H:61",
      "H:62",
      "H:63",
      "H:64",
      "H:65",
      "H:66",
      "H:67",
      "H:68",
      "H:69",
      "H:7",
      "H:70",
      "H:71",
      "H:72",
      "H:73",
      "H:74",
      "H:75",
      "H:76",
      "H:77",
      "H:78",
      "H:79",
      "H:8",
      "H:80",
      "H:81",
      "H:82",
      "H:83",
      "H:84",
      "H:85",
      "H:86",
      "H:87",
      "H:88",
      "H:89",
      "H:9",
      "H:90",
      "H:91",
      "H:92",
      "H:93",
      "H:94",
      "H:95",
      "H:96",
      "H:97",
      "H:98",
      "H:99",
      "L:1",
      "L:10",
      "L:100",
      "L:101",
      "L:102",
      "L:103",
      "L:104",
      "L:105",
      "L:106",
      "L:107",
      "L:108",
      "L:109",
      "L:11",
      "L:110",
      "L:111",
      "L:112",
      "L:113",
      "L:114",
      "L:115",
      "L:116",
      "L:117",
      "L:118",
      "L:119",
      "L:12",
      "L:120",
      "L:121",
      "L:122",
      "L:123",
      "L:124",
      "L:125",
      "L:126",
      "L:127",
      "L:128",
      "L:129",
      "L:13",
      "L:130",
      "L:131",
      "L:132",
      "L:133",
      "L:134",
      "L:135",
      "L:136",
      "L:137",
      "L:138",
      "L:139",
      "L:14",
      "L:140",
      "L:141",
      "L:142",
      "L:143",
      "L:144",
      "L:145",
      "L:146",
      "L:147",
      "L:148",
      "L:149",
      "L:15",
      "L:150",
      "L:151",
      "L:152",
      "L:153",
      "L:154",
      "L:155",
      "L:156",
      "L:157",
      "L:158",
      "L:159",
      "L:16",
      "L:160",
      "L:161",
      "L:162",
      "L:163",
      "L:164",
      "L:165",
      "L:166",
      "L:167",
      "L:168",
      "L:169",
      "L:17",
      "L:170",
      "L:171",
      "L:172",
      "L:173",
      "L:174",
      "L:175",
      "L:176",
      "L:177",
      "L:178",
      "L:179",
      "L:18",
      "L:180",
      "L:181",
      "L:182",
      "L:183",
      "L:184",
      "L:185",
      "L:186",
      "L:187",
      "L:188",
      "L:189",
      "L:19",
      "L:190",
      "L:191",
      "L:192",
      "L:193",
      "L:194",
      "L:195",
      "L:196",
      "L:197",
      "L:198",
      "L:199",
      "L:2",
      "L:20",
      "L:200",
      "L:201",
      "L:202",
      "L:203",
      "L:204",
      "L:205",
      "L:206",
      "L:207",
      "L:208",
      "L:209",
      "L:21",
      "L:210",
      "L:211",
      "L:212",
      "L:213",
      "L:214",
      "L:22",
      "L:23",
      "L:24",
      "L:25",
      "L:26",
      "L:27",
      "L:28",
      "L:29",
      "L:3",
      "L:30",
      "L:31",
      "L:32",
      "L:33",
      "L:34",
      "L:35",
      "L:36",
      "L:37",
      "L:38",
      "L:39",
      "L:4",
      "L:40",
      "L:41",
      "L:42",
      "L:43",
      "L:44",
      "L:45",
      "L:46",
      "L:47",
      "L:48",
      "L:49",
      "L:5",
      "L:50",
      "L:51",
      "L:52",
      "L:53",
      "L:54",
      "L:55",
      "L:56",
      "L:57",
      "L:58",
      "L:59",
      "L:6",
      "L:60",
      "L:61",
      "L:62",
      "L:63",
      "L:64",
      "L:65",
      "L:66",
      "L:67",
      "L:68",
      "L:69",
      "L:7",
      "L:70",
      "L:71",
      "L:72",
      "L:73",
      "L:74",
      "L:75",
      "L:76",
      "L:77",
      "L:78",
      "L:79",
      "L:8",
      "L:80",
      "L:81",
      "L:82",
      "L:83",
      "L:84",
      "L:85",
      "L:86",
      "L:87",
      "L:88",
      "L:89",
      "L:90",
      "L:91",
      "L:92",
      "L:93",
      "L:94",
      "L:95",
      "L:96",
      "L:97",
      "L:98",
      "L:99"
    ],
    "L:10": [
      "H:1",
      "H:10",
      "H:100",
      "H:101",
      "H:102",
      "H:103",
      "H:104",
      "H:105",
      "H:106",
      "H:107",
      "H:108",
      "H:109",
      "H:11",
      "H:110",
      "H:111",
      "H:112",
      "H:113",
      "H:114",
      "H:115",
      "H:116",
      "H:117",
      "H:118",
      "H:119",
      "H:12",
      "H:120",
      "H:121",
      "H:122",
      "H:123",
      "H:124",
      "H:125",
      "H:126",
      "H:127",
      "H:128",
      "H:129",
      "H:13",
      "H:130",
      "H:131",
      "H:132",
      "H:133",
      "H:134",
      "H:135",
      "H:136",
      "H:137",
      "H:138",
      "H:139",
      "H:14",
      "H:140",
      "H:141",
      "H:142",
      "H:143",
      "H:144",
      "H:145",
      "H:146",
      "H:147",
      "H:148",
      "H:149",
      "H:15",
      "H:150",
      "H:151",
      "H:152",
      "H:153",
      "H:154",
      "H:155",
      "H:156",
      "H:157",
      "H:158",
      "H:159",
      "H:16",
      "H:160",
      "H:161",
      "H:162",
      "H:163",
      "H:164",
      "H:165",
      "H:166",
      "H:167",
      "H:168",
      "H:169",
      "H:17",
      "H:170",
      "H:171",
      "H:172",
      "H:173",
      "H:174",
      "H:175",
      "H:176",
      "H:177",
      "H:178",
      "H:179",
      "H:18",
      "H:180",
      "H:181",
      "H:182",
      "H:183",
      "H:184",
      "H:185",
      "H:186",
      "H:187",
      "H:188",
      "H:189",
      "H:19",
      "H:190",
      "H:191",
      "H:192",
      "H:193",
      "H:194",
      "H:195",
      "H:196",
      "H:197",
      "H:198",
      "H:199",
      "H:2",
      "H:20",
      "H:200",
      "H:201",
      "H:202",
      "H:203",
      "H:204",
      "H:205",
      "H:206",
      "H:207",
      "H:208",
      "H:209",
      "H:21",
      "H:210",
      "H:211",
      "H:212",
      "H:213",
      "H:214",
      "H:22",
      "H:23",
      "H:24",
      "H:25",
      "H:26",
      "H:27",
      "H:28",
      "H:29",
      "H:3",
      "H:30",
      "H:31",
      "H:32",
      "H:33",
      "H:34",
      "H:35",
      "H:36",
      "H:37",
      "H:38",
      "H:39",
      "H:4",
      "H:40",
      "H:41",
      "H:42",
      "H:43",
      "H:44",
      "H:45",
      "H:46",
      "H:47",
      "H:48",
      "H:49",
      "H:5",
      "H:50",
      "H:51",
      "H:52",
      "H:53",
      "H:54",
      "H:55",
      "H:56",
      "H:57",
      "H:58",
      "H:59",
      "H:6",
      "H:60",
      "H:61",
      "H:62",
      "H:63",
      "H:64",
      "H:65",
      "H:66",
      "H:67",
      "H:68",
      "H:69",
      "H:7",
      "H:70",
      "H:71",
      "H:72",
      "H:73",
      "H:74",
      "H:75",
      "H:76",
      "H:77",
      "H:78",
      "H:79",
      "H:8",
      "H:80",
      "H:81",
      "H:82",
      "H:83",
      "H:84",
      "H:85",
      "H:86",
      "H:87",
      "H:88",
      "H:89",
      "H:9",
      "H:90",
      "H:91",
      "H:92",
      "H:93",
      "H:94",
      "H:95",
      "H:96",
      "H:97",
      "H:98",
      "H:99",
      "L:1",
      "L:100",
      "L:101",
      "L:102",
      "L:103",
      "L:104",
      "L:105",
      "L:106",
      "L:107",
      "L:108",
      "L:109",
      "L:11",
      "L:110",
      "L:111",
      "L:112",
      "L:113",
      "L:114",
      "L:115",
      "L:116",
      "L:117",
      "L:118",
      "L:119",
      "L:12",
      "L:120",
      "L:121",
      "L:122",
      "L:123",
      "L:124",
      "L:125",
      "L:126",
      "L:127",
      "L:128",
      "L:129",
      "L:13",
      "L:130",
      "L:131",
      "L:132",
      "L:133",
      "L:134",
      "L:135",
      "L:136",
      "L:137",
      "L:138",
      "L:139",
      "L:14",
      "L:140",
      "L:141",
      "L:142",
      "L:143",
      "L:144",
      "L:145",
      "L:146",
      "L:147",
      "L:148",
      "L:149",
      "L:15",
      "L:150",
      "L:151",
      "L:152",
      "L:153",
      "L:154",
      "L:155",
      "L:156",
      "L:157",
      "L:158",
      "L:159",
      "L:16",
      "L:160",
      "L:161",
      "L:162",
      "L:163",
      "L:164",
      "L:165",
      "L:166",
      "L:167",
      "L:168",
      "L:169",
      "L:17",
      "L:170",
      "L:171",
      "L:172",
      "L:173",
      "L:174",
      "L:175",
      "L:176",
      "L:177",
      "L:178",
      "L:179",
      "L:18",
      "L:180",
      "L:181",
      "L:182",
      "L:183",
      "L:184",
      "L:185",
      "L:186",
      "L:187",
      "L:188",
      "L:189",
      "L:19",
      "L:190",
      "L:191",
      "L:192",
      "L:193",
      "L:194",
      "L:195",
      "L:196",
      "L:197",
      "L:198",
      "L:199",
      "L:2",
      "L:20",
      "L:200",
      "L:201",
      "L:202",
      "L:203",
      "L:204",
      "L:205",
      "L:206",
      "L:207",
      "L:208",
      "L:209",
      "L:21",
      "L:210",
      "L:211",
      "L:212",
      "L:213",
      "L:214",
      "L:22",
      "L:23",
      "L:24",
      "L:25",
      "L:26",
      "L:27",
      "L:28",
      "L:29",
      "L:3",
      "L:30",
      "L:31",
      "L:32",
      "L:33",
      "L:34",
      "L:35",
      "L:36",
      "L:37",
      "L:38",
      "L:39",
      "L:4",
      "L:40",
      "L:41",
      "L:42",
      "L:43",
      "L:44",
      "L:45",
      "L:46",
      "L:47",
      "L:48",
      "L:49",
      "L:5",
      "L:50",
      "L:51",
      "L:52",
      "L:53",
      "L:54",
      "L:55",
      "L:56",
      "L:57",
      "L:58",
      "L:59",
      "L:6",
      "L:60",
      "L:61",
      "L:62",
      "L:63",
      "L:64",
      "L:65",
      "L:66",
      "L:67",
      "L:68",
      "L:69",
      "L:7",
      "L:70",
      "L:71",
      "L:72",
      "L:73",
      "L:74",
      "L:75",
      "L:76",
      "L:77",
      "L:78",
      "L:79",
      "L:8",
      "L:80",
      "L:81",
      "L:82",
      "L:83",
      "L:84",
      "L:85",
      "L:86",
      "L:87",
      "L:88",
      "L:89",
      "L:9",
      "L:90",
      "L:91",
      "L:92",
      "L:93",
      "L:94",
      "L:95",
      "L:96",
      "L:97",
      "L:98",
      "L:99"
    ],
    "L:11": [
      "H:1",
      "H:10",
      "H:100",
      "H:101",
      "H:102",
      "H:103",
      "H:104",
      "H:105",
      "H:106",
      "H:107",
      "H:108",
      "H:109",
      "H:11",
      "H:110",
      "H:111",
      "H:112",
      "H:113",
      "H:114",
      "H:115",
      "H:116",
      "H:117",
      "H:118",
      "H:119",
      "H:12",
      "H:120",
      "H:121",
      "H:122",
      "H:123",
      "H:124",
      "H:125",
      "H:126",
      "H:127",
      "H:128",
      "H:129",
      "H:13",
      "H:130",
      "H:131",
      "H:132",
      "H:133",
      "H:134",
      "H:135",
      "H:136",
      "H:137",
      "H:138",
      "H:139",
      "H:14",
      "H:140",
      "H:141",
      "H:142",
      "H:143",
      "H:144",
      "H:145",
      "H:146",
      "H:147",
      "H:148",
      "H:149",
      "H:15",
      "H:150",
      "H:151",
      "H:152",
      "H:153",
      "H:154",
      "H:155",
      "H:156",
      "H:157",
      "H:158",
      "H:159",
      "H:16",
      "H:160",
      "H:161",
      "H:162",
      "H:163",
      "H:164",
      "H:165",
      "H:166",
      "H:167",
      "H:168",
      "H:169",
      "H:17",
      "H:170",
      "H:171",
      "H:172",
      "H:173",
      "H:174",
      "H:175",
      "H:176",
      "H:177",
      "H:178",
      "H:179",
      "H:18",
      "H:180",
      "H:181",
      "H:182",
      "H:183",
      "H:184",
      "H:185",
      "H:186",
      "H:187",
      "H:188",
      "H:189",
      "H:19",
      "H:190",
      "H:191",
      "H:192",
      "H:193",
      "H:194",
      "H:195",
      "H:196",
      "H:197",
      "H:198",
      "H:199",
      "H:2",
      "H:20",
      "H:200",
      "H:201",
      "H:202",
      "H:203",
      "H:204",
      "H:205",
      "H:206",
      "H:207",
      "H:208",
      "H:209",
      "H:21",
      "H:210",
      "H:211",
      "H:212",
      "H:213",
      "H:214",
      "H:22",
      "H:23",
      "H:24",
      "H:25",
      "H:26",
      "H:27",
      "H:28",
      "H:29",
      "H:3",
      "H:30",
      "H:31",
      "H:32",
      "H:33",
      "H:34",
      "H:35",
      "H:36",
      "H:37",
      "H:38",
      "H:39",
      "H:4",
      "H:40",
      "H:41",
      "H:42",
      "H:43",
      "H:44",
      "H:45",
      "H:46",
      "H:47",
      "H:48",
      "H:49",
      "H:5",
      "H:50",
      "H:51",
      "H:52",
      "H:53",
      "H:54",
      "H:55",
      "H:56",
      "H:57",
      "H:58",
      "H:59",
      "H:6",
      "H:60",
      "H:61",
      "H:62",
      "H:63",
      "H:64",
      "H:65",
      "H:66",
      "H:67",
      "H:68",
      "H:69",
      "H:7",
      "H:70",
      "H:71",
      "H:72",
      "H:73",
      "H:74",
      "H:75",
      "H:76",
      "H:77",
      "H:78",
      "H:79",
      "H:8",
      "H:80",
      "H:81",
      "H:82",
      "H:83",
      "H:84",
      "H:85",
      "H:86",
      "H:87",
      "H:88",
      "H:89",
      "H:9",
      "H:90",
      "H:91",
      "H:92",
      "H:93",
      "H:94",
      "H:95",
      "H:96",
      "H:97",
      "H:98",
      "H:99",
      "L:1",
      "L:10",
      "L:100",
      "L:101",
      "L:102",
      "L:103",
      "L:104",
      "L:105",
      "L:106",
      "L:107",
      "L:108",
      "L:109",
      "L:110",
      "L:111",
      "L:112",
      "L:113",
      "L:114",
      "L:115",
      "L:116",
      "L:117",
      "L:118",
      "L:119",
      "L:12",
      "L:120",
      "L:121",
      "L:122",
      "L:123",
      "L:124",
      "L:125",
      "L:126",
      "L:127",
      "L:128",
      "L:129",
      "L:13",
      "L:130",
      "L:131",
      "L:132",
      "L:133",
      "L:134",
      "L:135",
      "L:136",
      "L:137",
      "L:138",
      "L:139",
      "L:14",
      "L:140",
      "L:141",
      "L:142",
      "L:143",
      "L:144",
      "L:145",
      "L:146",
      "L:147",
      "L:148",
      "L:149",
      "L:15",
      "L:150",
      "L:151",
      "L:152",
      "L:153",
      "L:154",
      "L:155",
      "L:156",
      "L:157",
      "L:158",
      "L:159",
      "L:16",
      "L:160",
      "L:161",
      "L:162",
      "L:163",
      "L:164",
      "L:165",
      "L:166",
      "L:167",
      "L:168",
      "L:169",
      "L:17",
      "L:170",
      "L:171",
      "L:172",
      "L:173",
      "L:174",
      "L:175",
      "L:176",
      "L:177",
      "L:178",
      "L:179",
      "L:18",
      "L:180",
      "L:181",
      "L:182",
      "L:183",
      "L:184",
      "L:185",
      "L:186",
      "L:187",
      "L:188",
      "L:189",
      "L:19",
      "L:190",
      "L:191",
      "L:192",
      "L:193",
      "L:194",
      "L:195",
      "L:196",
      "L:197",
      "L:198",
      "L:199",
      "L:2",
      "L:20",
      "L:200",
      "L:201",
      "L:202",
      "L:203",
      "L:204",
      "L:205",
      "L:206",
      "L:207",
      "L:208",
      "L:209",
      "L:21",
      "L:210",
      "L:211",
      "L:212",
      "L:213",
      "L:214",
      "L:22",
      "L:23",
      "L:24",
      "L:25",
      "L:26",
      "L:27",
      "L:28",
      "L:29",
      "L:3",
      "L:30",
      "L:31",
      "L:32",
      "L:33",
      "L:34",
      "L:35",
      "L:36",
      "L:37",
      "L:38",
      "L:39",
      "L:4",
      "L:40",
      "L:41",
      "L:42",
      "L:43",
      "L:44",
      "L:45",
      "L:46",
      "L:47",
      "L:48",
      "L:49",
      "L:5",
      "L:50",
      "L:51",
      "L:52",
      "L:53",
      "L:54",
      "L:55",
      "L:56",
      "L:57",
      "L:58",
      "L:59",
      "L:6",
      "L:60",
      "L:61",
      "L:62",
      "L:63",
      "L:64",
      "L:65",
      "L:66",
      "L:67",
      "L:68",
      "L:69",
      "L:7",
      "L:70",
      "L:71",
      "L:72",
      "L:73",
      "L:74",
      "L:75",
      "L:76",
      "L:77",
      "L:78",
      "L:79",
      "L:8",
      "L:80",
      "L:81",
      "L:82",
      "L:83",
      "L:84",
      "L:85",
      "L:86",
      "L:87",
      "L:88",
      "L:89",
      "L:9",
      "L:90",
      "L:91",
      "L:92",
      "L:93",
      "L:94",
      "L:95",
      "L:96",
      "L:97",
      "L:98",
      "L:99"
    ],
    "L:12": [
      "H:1",
      "H:10",
      "H:100",
      "H:101",
      "H:102",
      "H:103",
      "H:104",
      "H:105",
      "H:106",
      "H:107",
      "H:108",
      "H:109",
      "H:11",
      "H:110",
      "H:111",
      "H:112",
      "H:113",
      "H:114",
      "H:115",
      "H:116",
      "H:117",
      "H:118",
      "H:119",
      "H:12",
      "H:120",
      "H:121",
      "H:122",
      "H:123",
      "H:124",
      "H:125",
      "H:126",
      "H:127",
      "H:128",
      "H:129",
      "H:13",
      "H:130",
      "H:131",
      "H:132",
      "H:133",
      "H:134",
      "H:135",
      "H:136",
      "H:137",
      "H:138",
      "H:139",
      "H:14",
      "H:140",
      "H:141",
      "H:142",
      "H:143",
      "H:144",
      "H:145",
      "H:146",
      "H:147",
      "H:148",
      "H:149",
      "H:15",
      "H:150",
      "H:151",
      "H:152",
      "H:153",
      "H:154",
      "H:155",
      "H:156",
      "H:157",
      "H:158",
      "H:159",
      "H:16",
      "H:160",
      "H:161",
      "H:162",
      "H:163",
      "H:164",
      "H:165",
      "H:166",
      "H:167",
      "H:168",
      "H:169",
      "H:17",
      "H:170",
      "H:171",
      "H:172",
      "H:173",
      "H:174",
      "H:175",
      "H:176",
      "H:177",
      "H:178",
      "H:179",
      "H:18",
      "H:180",
      "H:181",
      "H:182",
      "H:183",
      "H:184",
      "H:185",
      "H:186",
      "H:187",
      "H:188",
      "H:189",
      "H:19",
      "H:190",
      "H:191",
      "H:192",
      "H:193",
      "H:194",
      "H:195",
      "H:196",
      "H:197",
      "H:198",
      "H:199",
      "H:2",
      "H:20",
      "H:200",
      "H:201",
      "H:202",
      "H:203",
      "H:204",
      "H:205",
      "H:206",
      "H:207",
      "H:208",
      "H:209",
      "H:21",
      "H:210",
      "H:211",
      "H:212",
      "H:213",
      "H:214",
      "H:22",
      "H:23",
      "H:24",
      "H:25",
      "H:26",
      "H:27",
      "H:28",
      "H:29",
      "H:3",
      "H:30",
      "H:31",
      "H:32",
      "H:33",
      "H:34",
      "H:35",
      "H:36",
      "H:37",
      "H:38",
      "H:39",
      "H:4",
      "H:40",
      "H:41",
      "H:42",
      "H:43",
      "H:44",
      "H:45",
      "H:46",
      "H:47",
      "H:48",
      "H:49",
      "H:5",
      "H:50",
      "H:51",
      "H:52",
      "H:53",
      "H:54",
      "H:55",
      "H:56",
      "H:57",
      "H:58",
      "H:59",
      "H:6",
      "H:60",
      "H:61",
      "H:62",
      "H:63",
      "H:64",
      "H:65",
      "H:66",
      "H:67",
      "H:68",
      "H:69",
      "H:7",
      "H:70",
      "H:71",
      "H:72",
      "H:73",
      "H:74",
      "H:75",
      "H:76",
      "H:77",
      "H:78",
      "H:79",
      "H:8",
      "H:80",
      "H:81",
      "H:82",
      "H:83",
      "H:84",
      "H:85",
      "H:86",
      "H:87",
      "H:88",
      "H:89",
      "H:9",
      "H:90",
      "H:91",
      "H:92",
      "H:93",
      "H:94",
      "H:95",
      "H:96",
      "H:97",
      "H:98",
      "H:99",
      "L:1",
      "L:10",
      "L:100",
      "L:101",
      "L:102",
      "L:103",
      "L:104",
      "L:105",
      "L:106",
      "L:107",
      "L:108",
      "L:109",
      "L:11",
      "L:110",
      "L:111",
      "L:112",
      "L:113",
      "L:114",
      "L:115",
      "L:116",
      "L:117",
      "L:118",
      "L:119",
      "L:120",
      "L:121",
      "L:122",
      "L:123",
      "L:124",
      "L:125",
      "L:126",
      "L:127",
      "L:128",
      "L:129",
      "L:13",
      "L:130",
      "L:131",
      "L:132",
      "L:133",
      "L:134",
      "L:135",
      "L:136",
      "L:137",
      "L:138",
      "L:139",
      "L:14",
      "L:140",
      "L:141",
      "L:142",
      "L:143",
      "L:144",
      "L:145",
      "L:146",
      "L:147",
      "L:148",
      "L:149",
      "L:15",
      "L:150",
      "L:151",
      "L:152",
      "L:153",
      "L:154",
      "L:155",
      "L:156",
      "L:157",
      "L:158",
      "L:159",
      "L:16",
      "L:160",
      "L:161",
      "L:162",
      "L:163",
      "L:164",
      "L:165",
      "L:166",
      "L:167",
      "L:168",
      "L:169",
      "L:17",
      "L:170",
      "L:171",
      "L:172",
      "L:173",
      "L:174",
      "L:175",
      "L:176",
      "L:177",
      "L:178",
      "L:179",
      "L:18",
      "L:180",
      "L:181",
      "L:182",
      "L:183",
      "L:184",
      "L:185",
      "L:186",
      "L:187",
      "L:188",
      "L:189",
      "L:19",
      "L:190",
      "L:191",
      "L:192",
      "L:193",
      "L:194",
      "L:195",
      "L:196",
      "L:197",
      "L:198",
      "L:199",
      "L:2",
      "L:20",
      "L:200",
      "L:201",
      "L:202",
      "L:203",
      "L:204",
      "L:205",
      "L:206",
      "L:207",
      "L:208",
      "L:209",
      "L:21",
      "L:210",
      "L:211",
      "L:212",
      "L:213",
      "L:214",
      "L:22",
      "L:23",
      "L:24",
      "L:25",
      "L:26",
      "L:27",
      "L:28",
      "L:29",
      "L:3",
      "L:30",
      "L:31",
      "L:32",
      "L:33",
      "L:34",
      "L:35",
      "L:36",
      "L:37",
      "L:38",
      "L:39",
      "L:4",
      "L:40",
      "L:41",
      "L:42",
      "L:43",
      "L:44",
      "L:45",
      "L:46",
      "L:47",
      "L:48",
      "L:49",
      "L:5",
      "L:50",
      "L:51",
      "L:52",
      "L:53",
      "L:54",
      "L:55",
      "L:56",
      "L:57",
      "L:58",
      "L:59",
      "L:6",
      "L:60",
      "L:61",
      "L:62",
      "L:63",
      "L:64",
      "L:65",
      "L:66",
      "L:67",
      "L:68",
      "L:69",
      "L:7",
      "L:70",
      "L:71",
      "L:72",
      "L:73",
      "L:74",
      "L:75",
      "L:76",
      "L:77",
      "L:78",
      "L:79",
      "L:8",
      "L:80",
      "L:81",
      "L:82",
      "L:83",
      "L:84",
      "L:85",
      "L:86",
      "L:87",
      "L:88",
      "L:89",
      "L:9",
      "L:90",
      "L:91",
      "L:92",
      "L:93",
      "L:94",
      "L:95",
      "L:96",
      "L:97",
      "L:98",
      "L:99"
    ],
    "L:13": [
      "H:1",
      "H:10",
      "H:100",
      "H:101",
      "H:102",
      "H:103",
      "H:104",
      "H:105",
      "H:106",
      "H:107",
      "H:108",
      "H:109",
      "H:11",
      "H:110",
      "H:111",
      "H:112",
      "H:113",
      "H:114",
      "H:115",
      "H:116",
      "H:117",
      "H:118",
      "H:119",
      "H:12",
      "H:120",
      "H:121",
      "H:122",
      "H:123",
      "H:124",
      "H:125",
      "H:126",
      "H:127",
      "H:128",
      "H:129",
      "H:13",
      "H:130",
      "H:131",
      "H:132",
      "H:133",
      "H:134",
      "H:135",
      "H:136",
      "H:137",
      "H:138",
      "H:139",
      "H:14",
      "H:140",
      "H:141",
      "H:142",
      "H:143",
      "H:144",
      "H:145",
      "H:146",
      "H:147",
      "H:148",
      "H:149",
      "H:15",
      "H:150",
      "H:151",
      "H:152",
      "H:153",
      "H:154",
      "H:155",
      "H:156",
      "H:157",
      "H:158",
      "H:159",
      "H:16",
      "H:160",
      "H:161",
      "H:162",
      "H:163",
      "H:164",
      "H:165",
      "H:166",
      "H:167",
      "H:168",
      "H:169",
      "H:17",
      "H:170",
      "H:171",
      "H:172",
      "H:173",
      "H:174",
      "H:175",
      "H:176",
      "H:177",
      "H:178",
      "H:179",
      "H:18",
      "H:180",
      "H:181",
      "H:182",
      "H:183",
      "H:184",
      "H:185",
      "H:186",
      "H:187",
      "H:188",
      "H:189",
      "H:19",
      "H:190",
      "H:191",
      "H:192",
      "H:193",
      "H:194",
      "H:195",
      "H:196",
      "H:197",
      "H:198",
      "H:199",
      "H:2",
      "H:20",
      "H:200",
      "H:201",
      "H:202",
      "H:203",
      "H:204",
      "H:205",
      "H:206",
      "H:207",
      "H:208",
      "H:209",
      "H:21",
      "H:210",
      "H:211",
      "H:212",
      "H:213",
      "H:214",
      "H:22",
      "H:23",
      "H:24",
      "H:25",
      "H:26",
      "H:27",
      "H:28",
      "H:29",
      "H:3",
      "H:30",
      "H:31",
      "H:32",
      "H:33",
      "H:34",
      "H:35",
      "H:36",
      "H:37",
      "H:38",
      "H:39",
      "H:4",
      "H:40",
      "H:41",
      "H:42",
      "H:43",
      "H:44",
      "H:45",
      "H:46",
      "H:47",
      "H:48",
      "H:49",
      "H:5",
      "H:50",
      "H:51",
      "H:52",
      "H:53",
      "H:54",
      "H:55",
      "H:56",
      "H:57",
      "H:58",
      "H:59",
      "H:6",
      "H:60",
      "H:61",
      "H:62",
      "H:63",
      "H:64",
      "H:65",
      "H:66",
      "H:67",
      "H:68",
      "H:69",
      "H:7",
      "H:70",
      "H:71",
      "H:72",
      "H:73",
      "H:74",
      "H:75",
      "H:76",
      "H:77",
      "H:78",
      "H:79",
      "H:8",
      "H:80",
      "H:81",
      "H:82",
      "H:83",
      "H:84",
      "H:85",
      "H:86",
      "H:87",
      "H:88",
      "H:89",
      "H:9",
      "H:90",
      "H:91",
      "H:92",
      "H:93",
      "H:94",
      "H:95",
      "H:96",
      "H:97",
      "H:98",
      "H:99",
      "L:1",
      "L:10",
      "L:100",
      "L:101",
      "L:102",
      "L:103",
      "L:104",
      "L:105",
      "L:106",
      "L:107",
      "L:108",
      "L:109",
      "L:11",
      "L:110",
      "L:111",
      "L:112",
      "L:113",
      "L:114",
      "L:115",
      "L:116",
      "L:117",
      "L:118",
      "L:119",
      "L:12",
      "L:120",
      "L:121",
      "L:122",
      "L:123",
      "L:124",
      "L:125",
      "L:126",
      "L:127",
      "L:128",
      "L:129",
      "L:130",
      "L:131",
      "L:132",
      "L:133",
      "L:134",
      "L:135",
      "L:136",
      "L:137",
      "L:138",
      "L:139",
      "L:14",
      "L:140",
      "L:141",
      "L:142",
      "L:143",
      "L:144",
      "L:145",
      "L:146",
      "L:147",
      "L:148",
      "L:149",
      "L:15",
      "L:150",
      "L:151",
      "L:152",
      "L:153",
      "L:154",
      "L:155",
      "L:156",
      "L:157",
      "L:158",
      "L:159",
      "L:16",
      "L:160",
      "L:161",
      "L:162",
      "L:163",
      "L:164",
      "L:165",
      "L:166",
      "L:167",
      "L:168",
      "L:169",
      "L:17",
      "L:170",
      "L:171",
      "L:172",
      "L:173",
      "L:174",
      "L:175",
      "L:176",
      "L:177",
      "L:178",
      "L:179",
      "L:18",
      "L:180",
      "L:181",
      "L:182",
      "L:183",
      "L:184",
      "L:185",
      "L:186",
      "L:187",
      "L:188",
      "L:189",
      "L:19",
      "L:190",
      "L:191",
      "L:192",
      "L:193",
      "L:194",
      "L:195",
      "L:196",
      "L:197",
      "L:198",
      "L:199",
      "L:2",
      "L:20",
      "L:200",
      "L:201",
      "L:202",
      "L:203",
      "L:204",
      "L:205",
      "L:206",
      "L:207",
      "L:208",
      "L:209",
      "L:21",
      "L:210",
      "L:211",
      "L:212",
      "L:213",
      "L:214",
      "L:22",
      "L:23",
      "L:24",
      "L:25",
      "L:26",
      "L:27",
      "L:28",
      "L:29",
      "L:3",
      "L:30",
      "L:31",
      "L:32",
      "L:33",
      "L:34",
      "L:35",
      "L:36",
      "L:37",
      "L:38",
      "L:39",
      "L:4",
      "L:40",
      "L:41",
      "L:42",
      "L:43",
      "L:44",
      "L:45",
      "L:46",
      "L:47",
      "L:48",
      "L:49",
      "L:5",
      "L:50",
      "L:51",
      "L:52",
      "L:53",
      "L:54",
      "L:55",
      "L:56",
      "L:57",
      "L:58",
      "L:59",
      "L:6",
      "L:60",
      "L:61",
      "L:62",
      "L:63",
      "L:64",
      "L:65",
      "L:66",
      "L:67",
      "L:68",
      "L:69",
      "L:7",
      "L:70",
      "L:71",
      "L:72",
      "L:73",
      "L:74",
      "L:75",
      "L:76",
      "L:77",
      "L:78",
      "L:79",
      "L:8",
      "L:80",
      "L:81",
      "L:82",
      "L:83",
      "L:84",
      "L:85",
      "L:86",
      "L:87",
      "L:88",
      "L:89",
      "L:9",
      "L:90",
      "L:91",
      "L:92",
      "L:93",
      "L:94",
      "L:95",
      "L:96",
      "L:97",
      "L:98",
      "L:99"
    ],
    "L:14": [
      "H:1",
      "H:10",
      "H:100",
      "H:101",
      "H:102",
      "H:103",
      "H:104",
      "H:105",
      "H:106",
      "H:107",
      "H:108",
      "H:109",
      "H:11",
      "H:110",
      "H:111",
      "H:112",
      "H:113",
      "H:114",
      "H:115",
      "H:116",
      "H:117",
      "H:118",
      "H:119",
      "H:12",
      "H:120",
      "H:121",
      "H:122",
      "H:123",
      "H:124",
      "H:125",
      "H:126",
      "H:127",
      "H:128",
      "H:129",
      "H:13",
      "H:130",
      "H:131",
      "H:132",
      "H:133",
      "H:134",
      "H:135",
      "H:136",
      "H:137",
      "H:138",
      "H:139",
      "H:14",
      "H:140",
      "H:141",
      "H:142",
      "H:143",
      "H:144",
      "H:145",
      "H:146",
      "H:147",
      "H:148",
      "H:149",
      "H:15",
      "H:150",
      "H:151",
      "H:152",
      "H:153",
      "H:154",
      "H:155",
      "H:156",
      "H:157",
      "H:158",
      "H:159",
      "H:16",
      "H:160",
      "H:161",
      "H:162",
      "H:163",
      "H:164",
      "H:165",
      "H:166",
      "H:167",
      "H:168",
      "H:169",
      "H:17",
      "H:170",
      "H:171",
      "H:172",
      "H:173",
      "H:174",
      "H:175",
      "H:176",
      "H:177",
      "H:178",
      "H:179",
      "H:18",
      "H:180",
      "H:181",
      "H:182",
      "H:183",
      "H:184",
      "H:185",
      "H:186",
      "H:187",
      "H:188",
      "H:189",
      "H:19",
      "H:190",
      "H:191",
      "H:192",
      "H:193",
      "H:194",
      "H:195",
      "H:196",
      "H:197",
      "H:198",
      "H:199",
      "H:2",
      "H:20",
      "H:200",
      "H:201",
      "H:202",
      "H:203",
      "H:204",
      "H:205",
      "H:206",
      "H:207",
      "H:208",
      "H:209",
      "H:21",
      "H:210",
      "H:211",
      "H:212",
      "H:213",
      "H:214",
      "H:22",
      "H:23",
      "H:24",
      "H:25",
      "H:26",
      "H:27",
      "H:28",
      "H:29",
      "H:3",
      "H:30",
      "H:31",
      "H:32",
      "H:33",
      "H:34",
      "H:35",
      "H:36",
      "H:37",
      "H:38",
      "H:39",
      "H:4",
      "H:40",
      "H:41",
      "H:42",
      "H:43",
      "H:44",
      "H:45",
      "H:46",
      "H:47",
      "H:48",
      "H:49",
      "H:5",
      "H:50",
      "H:51",
      "H:52",
      "H:53",
      "H:54",
      "H:55",
      "H:56",
      "H:57",
      "H:58",
      "H:59",
      "H:6",
      "H:60",
      "H:61",
      "H:62",
      "H:63",
      "H:64",
      "H:65",
      "H:66",
      "H:67",
      "H:68",
      "H:69",
      "H:7",
      "H:70",
      "H:71",
      "H:72",
      "H:73",
      "H:74",
      "H:75",
      "H:76",
      "H:77",
      "H:78",
      "H:79",
      "H:8",
      "H:80",
      "H:81",
      "H:82",
      "H:83",
      "H:84",
      "H:85",
      "H:86",
      "H:87",
      "H:88",
      "H:89",
      "H:9",
      "H:90",
      "H:91",
      "H:92",
      "H:93",
      "H:94",
      "H:95",
      "H:96",
      "H:97",
      "H:98",
      "H:99",
      "L:1",
      "L:10",
      "L:100",
      "L:101",
      "L:102",
      "L:103",
      "L:104",
      "L:105",
      "L:106",
      "L:107",
      "L:108",
      "L:109",
      "L:11",
      "L:110",
      "L:111",
      "L:112",
      "L:113",
      "L:114",
      "L:115",
      "L:116",
      "L:117",
      "L:118",
      "L:119",
      "L:12",
      "L:120",
      "L:121",
      "L:122",
      "L:123",
      "L:124",
      "L:125",
      "L:126",
      "L:127",
      "L:128",
      "L:129",
      "L:13",
      "L:130",
      "L:131",
      "L:132",
      "L:133",
      "L:134",
      "L:135",
      "L:136",
      "L:137",
      "L:138",
      "L:139",
      "L:140",
      "L:141",
      "L:142",
      "L:143",
      "L:144",
      "L:145",
      "L:146",
      "L:147",
      "L:148",
      "L:149",
      "L:15",
      "L:150",
      "L:151",
      "L:152",
      "L:153",
      "L:154",
      "L:155",
      "L:156",
      "L:157",
      "L:158",
      "L:159",
      "L:16",
      "L:160",
      "L:161",
      "L:162",
      "L:163",
      "L:164",
      "L:165",
      "L:166",
      "L:167",
      "L:168",
      "L:169",
      "L:17",
      "L:170",
      "L:171",
      "L:172",
      "L:173",
      "L:174",
      "L:175",
      "L:176",
      "L:177",
      "L:178",
      "L:179",
      "L:18",
      "L:180",
      "L:181",
      "L:182",
      "L:183",
      "L:184",
      "L:185",
      "L:186",
      "L:187",
      "L:188",
      "L:189",
      "L:19",
      "L:190",
      "L:191",
      "L:192",
      "L:193",
      "L:194",
      "L:195",
      "L:196",
      "L:197",
      "L:198",
      "L:199",
      "L:2",
      "L:20",
      "L:200",
      "L:201",
      "L:202",
      "L:203",
      "L:204",
      "L:205",
      "L:206",
      "L:207",
      "L:208",
      "L:209",
      "L:21",
      "L:210",
      "L:211",
      "L:212",
      "L:213",
      "L:214",
      "L:22",
      "L:23",
      "L:24",
      "L:25",
      "L:26",
      "L:27",
      "L:28",
      "L:29",
      "L:3",
      "L:30",
      "L:31",
      "L:32",
      "L:33",
      "L:34",
      "L:35",
      "L:36",
      "L:37",
      "L:38",
      "L:39",
      "L:4",
      "L:40",
      "L:41",
      "L:42",
      "L:43",
      "L:44",
      "L:45",
      "L:46",
      "L:47",
      "L:48",
      "L:49",
      "L:5",
      "L:50",
      "L:51",
      "L:52",
      "L:53",
      "L:54",
      "L:55",
      "L:56",
      "L:57",
      "L:58",
      "L:59",
      "L:6",
      "L:60",
      "L:61",
      "L:62",
      "L:63",
      "L:64",
      "L:65",
      "L:66",
      "L:67",
      "L:68",
      "L:69",
      "L:7",
      "L:70",
      "L:71",
      "L:72",
      "L:73",
      "L:74",
      "L:75",
      "L:76",
      "L:77",
      "L:78",
      "L:79",
      "L:8",
      "L:80",
      "L:81",
      "L:82",
      "L:83",
      "L:84",
      "L:85",
      "L:86",
      "L:87",
      "L:88",
      "L:89",
      "L:9",
      "L:90",
      "L:91",
      "L:92",
      "L:93",
      "L:94",
      "L:95",
      "L:96",
      "L:97",
      "L:98",
      "L:99"
    ],
    "L:15": [
      "H:1",
      "H:10",
      "H:100",
      "H:101",
      "H:102",
      "H:103",
      "H:104",
      "H:105",
      "H:106",
      "H:107",
      "H:108",
      "H:109",
      "H:11",
      "H:110",
      "H:111",
      "H:112",
      "H:113",
      "H:114",
      "H:115",
      "H:116",
      "H:117",
      "H:118",
      "H:119",
      "H:12",
      "H:120",
      "H:121",
      "H:122",
      "H:123",
      "H:124",
      "H:125",
      "H:126",
      "H:127",
      "H:128",
      "H:129",
      "H:13",
      "H:130",
      "H:131",
      "H:132",
      "H:133",
      "H:134",
      "H:135",
      "H:136",
      "H:137",
      "H:138",
      "H:139",
      "H:14",
      "H:140",
      "H:141",
      "H:142",
      "H:143",
      "H:144",
      "H:145",
      "H:146",
      "H:147",
      "H:148",
      "H:149",
      "H:15",
      "H:150",
      "H:151",
      "H:152",
      "H:153",
      "H:154",
      "H:155",
      "H:156",
      "H:157",
      "H:158",
      "H:159",
      "H:16",
      "H:160",
      "H:161",
      "H:162",
      "H:163",
      "H:164",
      "H:165",
      "H:166",
      "H:167",
      "H:168",
      "H:169",
      "H:17",
      "H:170",
      "H:171",
      "H:172",
      "H:173",
      "H:174",
      "H:175",
      "H:176",
      "H:177",
      "H:178",
      "H:179",
      "H:18",
      "H:180",
      "H:181",
      "H:182",
      "H:183",
      "H:184",
      "H:185",
      "H:186",
      "H:187",
      "H:188",
      "H:189",
      "H:19",
      "H:190",
      "H:191",
      "H:192",
      "H:193",
      "H:194",
      "H:195",
      "H:196",
      "H:197",
      "H:198",
      "H:199",
      "H:2",
      "H:20",
      "H:200",
      "H:201",
      "H:202",
      "H:203",
      "H:204",
      "H:205",
      "H:206",
      "H:207",
      "H:208",
      "H:209",
      "H:21",
      "H:210",
      "H:211",
      "H:212",
      "H:213",
      "H:214",
      "H:22",
      "H:23",
      "H:24",
      "H:25",
      "H:26",
      "H:27",
      "H:28",
      "H:29",
      "H:3",
      "H:30",
      "H:31",
      "H:32",
      "H:33",
      "H:34",
      "H:35",
      "H:36",
      "H:37",
      "H:38",
      "H:39",
      "H:4",
      "H:40",
      "H:41",
      "H:42",
      "H:43",
      "H:44",
      "H:45",
      "H:46",
      "H:47",
      "H:48",
      "H:49",
      "H:5",
      "H:50",
      "H:51",
      "H:52",
      "H:53",
      "H:54",
      "H:55",
      "H:56",
      "H:57",
      "H:58",
      "H:59",
      "H:6",
      "H:60",
      "H:61",
      "H:62",
      "H:63",
      "H:64",
      "H:65",
      "H:66",
      "H:67",
      "H:68",
      "H:69",
      "H:7",
      "H:70",
      "H:71",
      "H:72",
      "H:73",
      "H:74",
      "H:75",
      "H:76",
      "H:77",
      "H:78",
      "H:79",
      "H:8",
      "H:80",
      "H:81",
      "H:82",
      "H:83",
      "H:84",
      "H:85",
      "H:86",
      "H:87",
      "H:88",
      "H:89",
      "H:9",
      "H:90",
      "H:91",
      "H:92",
      "H:93",
      "H:94",
      "H:95",
      "H:96",
      "H:97",
      "H:98",
      "H:99",
      "L:1",
      "L:10",
      "L:100",
      "L:101",
      "L:102",
      "L:103",
      "L:104",
      "L:105",
      "L:106",
      "L:107",
      "L:108",
      "L:109",
      "L:11",
      "L:110",
      "L:111",
      "L:112",
      "L:113",
      "L:114",
      "L:115",
      "L:116",
      "L:117",
      "L:118",
      "L:119",
      "L:12",
      "L:120",
      "L:121",
      "L:122",
      "L:123",
      "L:124",
      "L:125",
      "L:126",
      "L:127",
      "L:128",
      "L:129",
      "L:13",
      "L:130",
      "L:131",
      "L:132",
      "L:133",
      "L:134",
      "L:135",
      "L:136",
      "L:137",
      "L:138",
      "L:139",
      "L:14",
      "L:140",
      "L:141",
      "L:142",
      "L:143",
      "L:144",
      "L:145",
      "L:146",
      "L:147",
      "L:148",
      "L:149",
      "L:150",
      "L:151",
      "L:152",
      "L:153",
      "L:154",
      "L:155",
      "L:156",
      "L:157",
      "L:158",
      "L:159",
      "L:16",
      "L:160",
      "L:161",
      "L:162",
      "L:163",
      "L:164",
      "L:165",
      "L:166",
      "L:167",
      "L:168",
      "L:169",
      "L:17",
      "L:170",
      "L:171",
      "L:172",
      "L:173",
      "L:174",
      "L:175",
      "L:176",
      "L:177",
      "L:178",
      "L:179",
      "L:18",
      "L:180",
      "L:181",
      "L:182",
      "L:183",
      "L:184",
      "L:185",
      "L:186",
      "L:187",
      "L:188",
      "L:189",
      "L:19",
      "L:190",
      "L:191",
      "L:192",
      "L:193",
      "L:194",
      "L:195",
      "L:196",
      "L:197",
      "L:198",
      "L:199",
      "L:2",
      "L:20",
      "L:200",
      "L:201",
      "L:202",
      "L:203",
      "L:204",
      "L:205",
      "L:206",
      "L:207",
      "L:208",
      "L:209",
      "L:21",
      "L:210",
      "L:211",
      "L:212",
      "L:213",
      "L:214",
      "L:22",
      "L:23",
      "L:24",
      "L:25",
      "L:26",
      "L:27",
      "L:28",
      "L:29",
      "L:3",
      "L:30",
      "L:31",
      "L:32",
      "L:33",
      "L:34",
      "L:35",
      "L:36",
      "L:37",
      "L:38",
      "L:39",
      "L:4",
      "L:40",
      "L:41",
      "L:42",
      "L:43",
      "L:44",
      "L:45",
      "L:46",
      "L:47",
      "L:48",
      "L:49",
      "L:5",
      "L:50",
      "L:51",
      "L:52",
      "L:53",
      "L:54",
      "L:55",
      "L:56",
      "L:57",
      "L:58",
      "L:59",
      "L:6",
      "L:60",
      "L:61",
      "L:62",
      "L:63",
      "L:64",
      "L:65",
      "L:66",
      "L:67",
      "L:68",
      "L:69",
      "L:7",
      "L:70",
      "L:71",
      "L:72",
      "L:73",
      "L:74",
      "L:75",
      "L:76",
      "L:77",
      "L:78",
      "L:79",
      "L:8",
      "L:80",
      "L:81",
      "L:82",
      "L:83",
      "L:84",
      "L:85",
      "L:86",
      "L:87",
      "L:88",
      "L:89",
      "L:9",
      "L:90",
      "L:91",
      "L:92",
      "L:93",
      "L:94",
      "L:95",
      "L:96",
      "L:97",
      "L:98",
      "L:99"
    ],
    "L:16": [
      "H:1",
      "H:10",
      "H:100",
      "H:101",
      "H:102",
      "H:103",
      "H:104",
      "H:105",
      "H:106",
      "H:107",
      "H:108",
      "H:109",
      "H:11",
      "H:110",
      "H:111",
      "H:112",
      "H:113",
      "H:114",
      "H:115",
      "H:116",
      "H:117",
      "H:118",
      "H:119",
      "H:12",
      "H:120",
      "H:121",
      "H:122",
      "H:123",
      "H:124",
      "H:125",
      "H:126",
      "H:127",
      "H:128",
      "H:129",
      "H:13",
      "H:130",
      "H:131",
      "H:132",
      "H:133",
      "H:134",
      "H:135",
      "H:136",
      "H:137",
      "H:138",
      "H:139",
      "H:14",
      "H:140",
      "H:141",
      "H:142",
      "H:143",
      "H:144",
      "H:145",
      "H:146",
      "H:147",
      "H:148",
      "H:149",
      "H:15",
      "H:150",
      "H:151",
      "H:152",
      "H:153",
      "H:154",
      "H:155",
      "H:156",
      "H:157",
      "H:158",
      "H:159",
      "H:16",
      "H:160",
      "H:161",
      "H:162",
      "H:163",
      "H:164",
      "H:165",
      "H:166",
      "H:167",
      "H:168",
      "H:169",
      "H:17",
      "H:170",
      "H:171",
      "H:172",
      "H:173",
      "H:174",
      "H:175",
      "H:176",
      "H:177",
      "H:178",
      "H:179",
      "H:18",
      "H:180",
      "H:181",
      "H:182",
      "H:183",
      "H:184",
      "H:185",
      "H:186",
      "H:187",
      "H:188",
      "H:189",
      "H:19",
      "H:190",
      "H:191",
      "H:192",
      "H:193",
      "H:194",
      "H:195",
      "H:196",
      "H:197",
      "H:198",
      "H:199",
      "H:2",
      "H:20",
      "H:200",
      "H:201",
      "H:202",
      "H:203",
      "H:204",
      "H:205",
      "H:206",
      "H:207",
      "H:208",
      "H:209",
      "H:21",
      "H:210",
      "H:211",
      "H:212",
      "H:213",
      "H:214",
      "H:22",
      "H:23",
      "H:24",
      "H:25",
      "H:26",
      "H:27",
      "H:28",
      "H:29",
      "H:3",
      "H:30",
      "H:31",
      "H:32",
      "H:33",
      "H:34",
      "H:35",
      "H:36",
      "H:37",
      "H:38",
      "H:39",
      "H:4",
      "H:40",
      "H:41",
      "H:42",
      "H:43",
      "H:44",
      "H:45",
      "H:46",
      "H:47",
      "H:48",
      "H:49",
      "H:5",
      "H:50",
      "H:51",
      "H:52",
      "H:53",
      "H:54",
      "H:55",
      "H:56",
      "H:57",
      "H:58",
      "H:59",
      "H:6",
      "H:60",
      "H:61",
      "H:62",
      "H:63",
      "H:64",
      "H:65",
      "H:66",
      "H:67",
      "H:68",
      "H:69",
      "H:7",
      "H:70",
      "H:71",
      "H:72",
      "H:73",
      "H:74",
      "H:75",
      "H:76",
      "H:77",
      "H:78",
      "H:79",
      "H:8",
      "H:80",
      "H:81",
      "H:82",
      "H:83",
      "H:84",
      "H:85",
      "H:86",
      "H:87",
      "H:88",
      "H:89",
      "H:9",
      "H:90",
      "H:91",
      "H:92",
      "H:93",
      "H:94",
      "H:95",
      "H:96",
      "H:97",
      "H:98",
      "H:99",
      "L:1",
      "L:10",
      "L:100",
      "L:101",
      "L:102",
      "L:103",
      "L:104",
      "L:105",
      "L:106",
      "L:107",
      "L:108",
      "L:109",
      "L:11",
      "L:110",
      "L:111",
      "L:112",
      "L:113",
      "L:114",
      "L:115",
      "L:116",
      "L:117",
      "L:118",
      "L:119",
      "L:12",
      "L:120",
      "L:121",
      "L:122",
      "L:123",
      "L:124",
      "L:125",
      "L:126",
      "L:127",
      "L:128",
      "L:129",
      "L:13",
      "L:130",
      "L:131",
      "L:132",
      "L:133",
      "L:134",
      "L:135",
      "L:136",
      "L:137",
      "L:138",
      "L:139",
      "L:14",
      "L:140",
      "L:141",
      "L:142",
      "L:143",
      "L:144",
      "L:145",
      "L:146",
      "L:147",
      "L:148",
      "L:149",
      "L:15",
      "L:150",
      "L:151",
      "L:152",
      "L:153",
      "L:154",
      "L:155",
      "L:156",
      "L:157",
      "L:158",
      "L:159",
      "L:160",
      "L:161",
      "L:162",
      "L:163",
      "L:164",
      "L:165",
      "L:166",
      "L:167",
      "L:168",
      "L:169",
      "L:17",
      "L:170",
      "L:171",
      "L:172",
      "L:173",
      "L:174",
      "L:175",
      "L:176",
      "L:177",
      "L:178",
      "L:179",
      "L:18",
      "L:180",
      "L:181",
      "L:182",
      "L:183",
      "L:184",
      "L:185",
      "L:186",
      "L:187",
      "L:188",
      "L:189",
      "L:19",
      "L:190",
      "L:191",
      "L:192",
      "L:193",
      "L:194",
      "L:195",
      "L:196",
      "L:197",
      "L:198",
      "L:199",
      "L:2",
      "L:20",
      "L:200",
      "L:201",
      "L:202",
      "L:203",
      "L:204",
      "L:205",
      "L:206",
      "L:207",
      "L:208",
      "L:209",
      "L:21",
      "L:210",
      "L:211",
      "L:212",
      "L:213",
      "L:214",
      "L:22",
      "L:23",
      "L:24",
      "L:25",
      "L:26",
      "L:27",
      "L:28",
      "L:29",
      "L:3",
      "L:30",
      "L:31",
      "L:32",
      "L:33",
      "L:34",
      "L:35",
      "L:36",
      "L:37",
      "L:38",
      "L:39",
      "L:4",
      "L:40",
      "L:41",
      "L:42",
      "L:43",
      "L:44",
      "L:45",
      "L:46",
      "L:47",
      "L:48",
      "L:49",
      "L:5",
      "L:50",
      "L:51",
      "L:52",
      "L:53",
      "L:54",
      "L:55",
      "L:56",
      "L:57",
      "L:58",
      "L:59",
      "L:6",
      "L:60",
      "L:61",
      "L:62",
      "L:63",
      "L:64",
      "L:65",
      "L:66",
      "L:67",
      "L:68",
      "L:69",
      "L:7",
      "L:70",
      "L:71",
      "L:72",
      "L:73",
      "L:74",
      "L:75",
      "L:76",
      "L:77",
      "L:78",
      "L:79",
      "L:8",
      "L:80",
      "L:81",
      "L:82",
      "L:83",
      "L:84",
      "L:85",
      "L:86",
      "L:87",
      "L:88",
      "L:89",
      "L:9",
      "L:90",
      "L:91",
      "L:92",
      "L:93",
      "L:94",
      "L:95",
      "L:96",
      "L:97",
      "L:98",
      "L:99"
    ],
    "L:17": [
      "H:1",
      "H:10",
      "H:100",
      "H:101",
      "H:102",
      "H:103",
      "H:104",
      "H:105",
      "H:106",
      "H:107",
      "H:108",
      "H:109",
      "H:11",
      "H:110",
      "H:111",
      "H:112",
      "H:113",
      "H:114",
      "H:115",
      "H:116",
      "H:117",
      "H:118",
      "H:119",
      "H:12",
      "H:120",
      "H:121",
      "H:122",
      "H:123",
      "H:124",
      "H:125",
      "H:126",
      "H:127",
      "H:128",
      "H:129",
      "H:13",
      "H:130",
      "H:131",
      "H:132",
      "H:133",
      "H:134",
      "H:135",
      "H:136",
      "H:137",
      "H:138",
      "H:139",
      "H:14",
      "H:140",
      "H:141",
      "H:142",
      "H:143",
      "H:144",
      "H:145",
      "H:146",
      "H:147",
      "H:148",
      "H:149",
      "H:15",
      "H:150",
      "H:151",
      "H:152",
      "H:153",
      "H:154",
      "H:155",
      "H:156",
      "H:157",
      "H:158",
      "H:159",
      "H:16",
      "H:160",
      "H:161",
      "H:162",
      "H:163",
      "H:164",
      "H:165",
      "H:166",
      "H:167",
      "H:168",
      "H:169",
      "H:17",
      "H:170",
      "H:171",
      "H:172",
      "H:173",
      "H:174",
      "H:175",
      "H:176",
      "H:177",
      "H:178",
      "H:179",
      "H:18",
      "H:180",
      "H:181",
      "H:182",
      "H:183",
      "H:184",
      "H:185",
      "H:186",
      "H:187",
      "H:188",
      "H:189",
      "H:19",
      "H:190",
      "H:191",
      "H:192",
      "H:193",
      "H:194",
      "H:195",
      "H:196",
      "H:197",
      "H:198",
      "H:199",
      "H:2",
      "H:20",
      "H:200",
      "H:201",
      "H:202",
      "H:203",
      "H:204",
      "H:205",
      "H:206",
      "H:207",
      "H:208",
      "H:209",
      "H:21",
      "H:210",
      "H:211",
      "H:212",
      "H:213",
      "H:214",
      "H:22",
      "H:23",
      "H:24",
      "H:25",
      "H:26",
      "H:27",
      "H:28",
      "H:29",
      "H:3",
      "H:30",
      "H:31",
      "H:32",
      "H:33",
      "H:34",
      "H:35",
      "H:36",
      "H:37",
      "H:38",
      "H:39",
      "H:4",
      "H:40",
      "H:41",
      "H:42",
      "H:43",
      "H:44",
      "H:45",
      "H:46",
      "H:47",
      "H:48",
      "H:49",
      "H:5",
      "H:50",
      "H:51",
      "H:52",
      "H:53",
      "H:54",
      "H:55",
      "H:56",
      "H:57",
      "H:58",
      "H:59",
      "H:6",
      "H:60",
      "H:61",
      "H:62",
      "H:63",
      "H:64",
      "H:65",
      "H:66",
      "H:67",
      "H:68",
      "H:69",
      "H:7",
      "H:70",
      "H:71",
      "H:72",
      "H:73",
      "H:74",
      "H:75",
      "H:76",
      "H:77",
      "H:78",
      "H:79",
      "H:8",
      "H:80",
      "H:81",
      "H:82",
      "H:83",
      "H:84",
      "H:85",
      "H:86",
      "H:87",
      "H:88",
      "H:89",
      "H:9",
      "H:90",
      "H:91",
      "H:92",
      "H:93",
      "H:94",
      "H:95",
      "H:96",
      "H:97",
      "H:98",
      "H:99",
      "L:1",
      "L:10",
      "L:100",
      "L:101",
      "L:102",
      "L:103",
      "L:104",
      "L:105",
      "L:106",
      "L:107",
      "L:108",
      "L:109",
      "L:11",
      "L:110",
      "L:111",
      "L:112",
      "L:113",
      "L:114",
      "L:115",
      "L:116",
      "L:117",
      "L:118",
      "L:119",
      "L:12",
      "L:120",
      "L:121",
      "L:122",
      "L:123",
      "L:124",
      "L:125",
      "L:126",
      "L:127",
      "L:128",
      "L:129",
      "L:13",
      "L:130",
      "L:131",
      "L:132",
      "L:133",
      "L:134",
      "L:135",
      "L:136",
      "L:137",
      "L:138",
      "L:139",
      "L:14",
      "L:140",
      "L:141",
      "L:142",
      "L:143",
      "L:144",
      "L:145",
      "L:146",
      "L:147",
      "L:148",
      "L:149",
      "L:15",
      "L:150",
      "L:151",
      "L:152",
      "L:153",
      "L:154",
      "L:155",
      "L:156",
      "L:157",
      "L:158",
      "L:159",
      "L:16",
      "L:160",
      "L:161",
      "L:162",
      "L:163",
      "L:164",
      "L:165",
      "L:166",
      "L:167",
      "L:168",
      "L:169",
      "L:170",
      "L:171",
      "L:172",
      "L:173",
      "L:174",
      "L:175",
      "L:176",
      "L:177",
      "L:178",
      "L:179",
      "L:18",
      "L:180",
      "L:181",
      "L:182",
      "L:183",
      "L:184",
      "L:185",
      "L:186",
      "L:187",
      "L:188",
      "L:189",
      "L:19",
      "L:190",
      "L:191",
      "L:192",
      "L:193",
      "L:194",
      "L:195",
      "L:196",
      "L:197",
      "L:198",
      "L:199",
      "L:2",
      "L:20",
      "L:200",
      "L:201",
      "L:202",
      "L:203",
      "L:204",
      "L:205",
      "L:206",
      "L:207",
      "L:208",
      "L:209",
      "L:21",
      "L:210",
      "L:211",
      "L:212",
      "L:213",
      "L:214",
      "L:22",
      "L:23",
      "L:24",
      "L:25",
      "L:26",
      "L:27",
      "L:28",
      "L:29",
      "L:3",
      "L:30",
      "L:31",
      "L:32",
      "L:33",
      "L:34",
      "L:35",
      "L:36",
      "L:37",
      "L:38",
      "L:39",
      "L:4",
      "L:40",
      "L:41",
      "L:42",
      "L:43",
      "L:44",
      "L:45",
      "L:46",
      "L:47",
      "L:48",
      "L:49",
      "L:5",
      "L:50",
      "L:51",
      "L:52",
      "L:53",
      "L:54",
      "L:55",
      "L:56",
      "L:57",
      "L:58",
      "L:59",
      "L:6",
      "L:60",
      "L:61",
      "L:62",
      "L:63",
      "L:64",
      "L:65",
      "L:66",
      "L:67",
      "L:68",
      "L:69",
      "L:7",
      "L:70",
      "L:71",
      "L:72",
      "L:73",
      "L:74",
      "L:75",
      "L:76",
      "L:77",
      "L:78",
      "L:79",
      "L:8",
      "L:80",
      "L:81",
      "L:82",
      "L:83",
      "L:84",
      "L:85",
      "L:86",
      "L:87",
      "L:88",
      "L:89",
      "L:9",
      "L:90",
      "L:91",
      "L:92",
      "L:93",
      "L:94",
      "L:95",
      "L:96",
      "L:97",
      "L:98",
      "L:99"
    ],
    "L:18": [
      "H:1",
      "H:10",
      "H:100",
      "H:101",
      "H:102",
      "H:103",
      "H:104",
      "H:105",
      "H:106",
      "H:107",
      "H:108",
      "H:109",
      "H:11",
      "H:110",
      "H:111",
      "H:112",
      "H:113",
      "H:114",
      "H:115",
      "H:116",
      "H:117",
      "H:118",
      "H:119",
      "H:12",
      "H:120",
      "H:121",
      "H:122",
      "H:123",
      "H:124",
      "H:125",
      "H:126",
      "H:127",
      "H:128",
      "H:129",
      "H:13",
      "H:130",
      "H:131",
      "H:132",
      "H:133",
      "H:134",
      "H:135",
      "H:136",
      "H:137",
      "H:138",
      "H:139",
      "H:14",
      "H:140",
      "H:141",
      "H:142",
      "H:143",
      "H:144",
      "H:145",
      "H:146",
      "H:147",
      "H:148",
      "H:149",
      "H:15",
      "H:150",
      "H:151",
      "H:152",
      "H:153",
      "H:154",
      "H:155",
      "H:156",
      "H:157",
      "H:158",
      "H:159",
      "H:16",
      "H:160",
      "H:161",
      "H:162",
      "H:163",
      "H:164",
      "H:165",
      "H:166",
      "H:167",
      "H:168",
      "H:169",
      "H:17",
      "H:170",
      "H:171",
      "H:172",
      "H:173",
      "H:174",
      "H:175",
      "H:176",
      "H:177",
      "H:178",
      "H:179",
      "H:18",
      "H:180",
      "H:181",
      "H:182",
      "H:183",
      "H:184",
      "H:185",
      "H:186",
      "H:187",
      "H:188",
      "H:189",
      "H:19",
      "H:190",
      "H:191",
      "H:192",
      "H:193",
      "H:194",
      "H:195",
      "H:196",
      "H:197",
      "H:198",
      "H:199",
      "H:2",
      "H:20",
      "H:200",
      "H:201",
      "H:202",
      "H:203",
      "H:204",
      "H:205",
      "H:206",
      "H:207",
      "H:208",
      "H:209",
      "H:21",
      "H:210",
      "H:211",
      "H:212",
      "H:213",
      "H:214",
      "H:22",
      "H:23",
      "H:24",
      "H:25",
      "H:26",
      "H:27",
      "H:28",
      "H:29",
      "H:3",
      "H:30",
      "H:31",
      "H:32",
      "H:33",
      "H:34",
      "H:35",
      "H:36",
      "H:37",
      "H:38",
      "H:39",
      "H:4",
      "H:40",
      "H:41",
      "H:42",
      "H:43",
      "H:44",
      "H:45",
      "H:46",
      "H:47",
      "H:48",
      "H:49",
      "H:5",
      "H:50",
      "H:51",
      "H:52",
      "H:53",
      "H:54",
      "H:55",
      "H:56",
      "H:57",
      "H:58",
      "H:59",
      "H:6",
      "H:60",
      "H:61",
      "H:62",
      "H:63",
      "H:64",
      "H:65",
      "H:66",
      "H:67",
      "H:68",
      "H:69",
      "H:7",
      "H:70",
      "H:71",
      "H:72",
      "H:73",
      "H:74",
      "H:75",
      "H:76",
      "H:77",
      "H:78",
      "H:79",
      "H:8",
      "H:80",
      "H:81",
      "H:82",
      "H:83",
      "H:84",
      "H:85",
      "H:86",
      "H:87",
      "H:88",
      "H:89",
      "H:9",
      "H:90",
      "H:91",
      "H:92",
      "H:93",
      "H:94",
      "H:95",
      "H:96",
      "H:97",
      "H:98",
      "H:99",
      "L:1",
      "L:10",
      "L:100",
      "L:101",
      "L:102",
      "L:103",
      "L:104",
      "L:105",
      "L:106",
      "L:107",
      "L:108",
      "L:109",
      "L:11",
      "L:110",
      "L:111",
      "L:112",
      "L:113",
      "L:114",
      "L:115",
      "L:116",
      "L:117",
      "L:118",
      "L:119",
      "L:12",
      "L:120",
      "L:121",
      "L:122",
      "L:123",
      "L:124",
      "L:125",
      "L:126",
      "L:127",
      "L:128",
      "L:129",
      "L:13",
      "L:130",
      "L:131",
      "L:132",
      "L:133",
      "L:134",
      "L:135",
      "L:136",
      "L:137",
      "L:138",
      "L:139",
      "L:14",
      "L:140",
      "L:141",
      "L:142",
      "L:143",
      "L:144",
      "L:145",
      "L:146",
      "L:147",
      "L:148",
      "L:149",
      "L:15",
      "L:150",
      "L:151",
      "L:152",
      "L:153",
      "L:154",
      "L:155",
      "L:156",
      "L:157",
      "L:158",
      "L:159",
      "L:16",
      "L:160",
      "L:161",
      "L:162",
      "L:163",
      "L:164",
      "L:165",
      "L:166",
      "L:167",
      "L:168",
      "L:169",
      "L:17",
      "L:170",
      "L:171",
      "L:172",
      "L:173",
      "L:174",
      "L:175",
      "L:176",
      "L:177",
      "L:178",
      "L:179",
      "L:180",
      "L:181",
      "L:182",
      "L:183",
      "L:184",
      "L:185",
      "L:186",
      "L:187",
      "L:188",
      "L:189",
      "L:19",
      "L:190",
      "L:191",
      "L:192",
      "L:193",
      "L:194",
      "L:195",
      "L:196",
      "L:197",
      "L:198",
      "L:199",
      "L:2",
      "L:20",
      "L:200",
      "L:201",
      "L:202",
      "L:203",
      "L:204",
      "L:205",
      "L:206",
      "L:207",
      "L:208",
      "L:209",
      "L:21",
      "L:210",
      "L:211",
      "L:212",
      "L:213",
      "L:214",
      "L:22",
      "L:23",
      "L:24",
      "L:25",
      "L:26",
      "L:27",
      "L:28",
      "L:29",
      "L:3",
      "L:30",
      "L:31",
      "L:32",
      "L:33",
      "L:34",
      "L:35",
      "L:36",
      "L:37",
      "L:38",
      "L:39",
      "L:4",
      "L:40",
      "L:41",
      "L:42",
      "L:43",
      "L:44",
      "L:45",
      "L:46",
      "L:47",
      "L:48",
      "L:49",
      "L:5",
      "L:50",
      "L:51",
      "L:52",
      "L:53",
      "L:54",
      "L:55",
      "L:56",
      "L:57",
      "L:58",
      "L:59",
      "L:6",
      "L:60",
      "L:61",
      "L:62",
      "L:63",
      "L:64",
      "L:65",
      "L:66",
      "L:67",
      "L:68",
      "L:69",
      "L:7",
      "L:70",
      "L:71",
      "L:72",
      "L:73",
      "L:74",
      "L:75",
      "L:76",
      "L:77",
      "L:78",
      "L:79",
      "L:8",
      "L:80",
      "L:81",
      "L:82",
      "L:83",
      "L:84",
      "L:85",
      "L:86",
      "L:87",
      "L:88",
      "L:89",
      "L:9",
      "L:90",
      "L:91",
      "L:92",
      "L:93",
      "L:94",
      "L:95",
      "L:96",
      "L:97",
      "L:98",
      "L:99"
    ],
    "L:19": [
      "H:1",
      "H:10",
      "H:100",
      "H:101",
      "H:102",
      "H:103",
      "H:104",
      "H:105",
      "H:106",
      "H:107",
      "H:108",
      "H:109",
      "H:11",
      "H:110",
      "H:111",
      "H:112",
      "H:113",
      "H:114",
      "H:115",
      "H:116",
      "H:117",
      "H:118",
      "H:119",
      "H:12",
      "H:120",
      "H:121",
      "H:122",
      "H:123",
      "H:124",
      "H:125",
      "H:126",
      "H:127",
      "H:128",
      "H:129",
      "H:13",
      "H:130",
      "H:131",
      "H:132",
      "H:133",
      "H:134",
      "H:135",
      "H:136",
      "H:137",
      "H:138",
      "H:139",
      "H:14",
      "H:140",
      "H:141",
      "H:142",
      "H:143",
      "H:144",
      "H:145",
      "H:146",
      "H:147",
      "H:148",
      "H:149",
      "H:15",
      "H:150",
      "H:151",
      "H:152",
      "H:153",
      "H:154",
      "H:155",
      "H:156",
      "H:157",
      "H:158",
      "H:159",
      "H:16",
      "H:160",
      "H:161",
      "H:162",
      "H:163",
      "H:164",
      "H:165",
      "H:166",
      "H:167",
      "H:168",
      "H:169",
      "H:17",
      "H:170",
      "H:171",
      "H:172",
      "H:173",
      "H:174",
      "H:175",
      "H:176",
      "H:177",
      "H:178",
      "H:179",
      "H:18",
      "H:180",
      "H:181",
      "H:182",
      "H:183",
      "H:184",
      "H:185",
      "H:186",
      "H:187",
      "H:188",
      "H:189",
      "H:19",
      "H:190",
      "H:191",
      "H:192",
      "H:193",
      "H:194",
      "H:195",
      "H:196",
      "H:197",
      "H:198",
      "H:199",
      "H:2",
      "H:20",
      "H:200",
      "H:201",
      "H:202",
      "H:203",
      "H:204",
      "H:205",
      "H:206",
      "H:207",
      "H:208",
      "H:209",
      "H:21",
      "H:210",
      "H:211",
      "H:212",
      "H:213",
      "H:214",
      "H:22",
      "H:23",
      "H:24",
      "H:25",
      "H:26",
      "H:27",
      "H:28",
      "H:29",
      "H:3",
      "H:30",
      "H:31",
      "H:32",
      "H:33",
      "H:34",
      "H:35",
      "H:36",
      "H:37",
      "H:38",
      "H:39",
      "H:4",
      "H:40",
      "H:41",
      "H:42",
      "H:43",
      "H:44",
      "H:45",
      "H:46",
      "H:47",
      "H:48",
      "H:49",
      "H:5",
      "H:50",
      "H:51",
      "H:52",
      "H:53",
      "H:54",
      "H:55",
      "H:56",
      "H:57",
      "H:58",
      "H:59",
      "H:6",
      "H:60",
      "H:61",
      "H:62",
      "H:63",
      "H:64",
      "H:65",
      "H:66",
      "H:67",
      "H:68",
      "H:69",
      "H:7",
      "H:70",
      "H:71",
      "H:72",
      "H:73",
      "H:74",
      "H:75",
      "H:76",
      "H:77",
      "H:78",
      "H:79",
      "H:8",
      "H:80",
      "H:81",
      "H:82",
      "H:83",
      "H:84",
      "H:85",
      "H:86",
      "H:87",
      "H:88",
      "H:89",
      "H:9",
      "H:90",
      "H:91",
      "H:92",
      "H:93",
      "H:94",
      "H:95",
      "H:96",
      "H:97",
      "H:98",
      "H:99",
      "L:1",
      "L:10",
      "L:100",
      "L:101",
      "L:102",
      "L:103",
      "L:104",
      "L:105",
      "L:106",
      "L:107",
      "L:108",
      "L:109",
      "L:11",
      "L:110",
      "L:111",
      "L:112",
      "L:113",
      "L:114",
      "L:115",
      "L:116",
      "L:117",
      "L:118",
      "L:119",
      "L:12",
      "L:120",
      "L:121",
      "L:122",
      "L:123",
      "L:124",
      "L:125",
      "L:126",
      "L:127",
      "L:128",
      "L:129",
      "L:13",
      "L:130",
      "L:131",
      "L:132",
      "L:133",
      "L:134",
      "L:135",
      "L:136",
      "L:137",
      "L:138",
      "L:139",
      "L:14",
      "L:140",
      "L:141",
      "L:142",
      "L:143",
      "L:144",
      "L:145",
      "L:146",
      "L:147",
      "L:148",
      "L:149",
      "L:15",
      "L:150",
      "L:151",
      "L:152",
      "L:153",
      "L:154",
      "L:155",
      "L:156",
      "L:157",
      "L:158",
      "L:159",
      "L:16",
      "L:160",
      "L:161",
      "L:162",
      "L:163",
      "L:164",
      "L:165",
      "L:166",
      "L:167",
      "L:168",
      "L:169",
      "L:17",
      "L:170",
      "L:171",
      "L:172",
      "L:173",
      "L:174",
      "L:175",
      "L:176",
      "L:177",
      "L:178",
      "L:179",
      "L:18",
      "L:180",
      "L:181",
      "L:182",
      "L:183",
      "L:184",
      "L:185",
      "L:186",
      "L:187",
      "L:188",
      "L:189",
      "L:190",
      "L:191",
      "L:192",
      "L:193",
      "L:194",
      "L:195",
      "L:196",
      "L:197",
      "L:198",
      "L:199",
      "L:2",
      "L:20",
      "L:200",
      "L:201",
      "L:202",
      "L:203",
      "L:204",
      "L:205",
      "L:206",
      "L:207",
      "L:208",
      "L:209",
      "L:21",
      "L:210",
      "L:211",
      "L:212",
      "L:213",
      "L:214",
      "L:22",
      "L:23",
      "L:24",
      "L:25",
      "L:26",
      "L:27",
      "L:28",
      "L:29",
      "L:3",
      "L:30",
      "L:31",
      "L:32",
      "L:33",
      "L:34",
      "L:35",
      "L:36",
      "L:37",
      "L:38",
      "L:39",
      "L:4",
      "L:40",
      "L:41",
      "L:42",
      "L:43",
      "L:44",
      "L:45",
      "L:46",
      "L:47",
      "L:48",
      "L:49",
      "L:5",
      "L:50",
      "L:51",
      "L:52",
      "L:53",
      "L:54",
      "L:55",
      "L:56",
      "L:57",
      "L:58",
      "L:59",
      "L:6",
      "L:60",
      "L:61",
      "L:62",
      "L:63",
      "L:64",
      "L:65",
      "L:66",
      "L:67",
      "L:68",
      "L:69",
      "L:7",
      "L:70",
      "L:71",
      "L:72",
      "L:73",
      "L:74",
      "L:75",
      "L:76",
      "L:77",
      "L:78",
      "L:79",
      "L:8",
      "L:80",
      "L:81",
      "L:82",
      "L:83",
      "L:84",
      "L:85",
      "L:86",
      "L:87",
      "L:88",
      "L:89",
      "L:9",
      "L:90",
      "L:91",
      "L:92",
      "L:93",
      "L:94",
      "L:95",
      "L:96",
      "L:97",
      "L:98",
      "L:99"
    ],
    "L:20": [
      "H:1",
      "H:10",
      "H:100",
      "H:101",
      "H:102",
      "H:103",
      "H:104",
      "H:105",
      "H:106",
      "H:107",
      "H:108",
      "H:109",
      "H:11",
      "H:110",
      "H:111",
      "H:112",
      "H:113",
      "H:114",
      "H:115",
      "H:116",
      "H:117",
      "H:118",
      "H:119",
      "H:12",
      "H:120",
      "H:121",
      "H:122",
      "H:123",
      "H:124",
      "H:125",
      "H:126",
      "H:127",
      "H:128",
      "H:129",
      "H:13",
      "H:130",
      "H:131",
      "H:132",
      "H:133",
      "H:134",
      "H:135",
      "H:136",
      "H:137",
      "H:138",
      "H:139",
      "H:14",
      "H:140",
      "H:141",
      "H:142",
      "H:143",
      "H:144",
      "H:145",
      "H:146",
      "H:147",
      "H:148",
      "H:149",
      "H:15",
      "H:150",
      "H:151",
      "H:152",
      "H:153",
      "H:154",
      "H:155",
      "H:156",
      "H:157",
      "H:158",
      "H:159",
      "H:16",
      "H:160",
      "H:161",
      "H:162",
      "H:163",
      "H:164",
      "H:165",
      "H:166",
      "H:167",
      "H:168",
      "H:169",
      "H:17",
      "H:170",
      "H:171",
      "H:172",
      "H:173",
      "H:174",
      "H:175",
      "H:176",
      "H:177",
      "H:178",
      "H:179",
      "H:18",
      "H:180",
      "H:181",
      "H:182",
      "H:183",
      "H:184",
      "H:185",
      "H:186",
      "H:187",
      "H:188",
      "H:189",
      "H:19",
      "H:190",
      "H:191",
      "H:192",
      "H:193",
      "H:194",
      "H:195",
      "H:196",
      "H:197",
      "H:198",
      "H:199",
      "H:2",
      "H:20",
      "H:200",
      "H:201",
      "H:202",
      "H:203",
      "H:204",
      "H:205",
      "H:206",
      "H:207",
      "H:208",
      "H:209",
      "H:21",
      "H:210",
      "H:211",
      "H:212",
      "H:213",
      "H:214",
      "H:22",
      "H:23",
      "H:24",
      "H:25",
      "H:26",
      "H:27",
      "H:28",
      "H:29",
      "H:3",
      "H:30",
      "H:31",
      "H:32",
      "H:33",
      "H:34",
      "H:35",
      "H:36",
      "H:37",
      "H:38",
      "H:39",
      "H:4",
      "H:40",
      "H:41",
      "H:42",
      "H:43",
      "H:44",
      "H:45",
      "H:46",
      "H:47",
      "H:48",
      "H:49",
      "H:5",
      "H:50",
      "H:51",
      "H:52",
      "H:53",
      "H:54",
      "H:55",
      "H:56",
      "H:57",
      "H:58",
      "H:59",
      "H:6",
      "H:60",
      "H:61",
      "H:62",
      "H:63",
      "H:64",
      "H:65",
      "H:66",
      "H:67",
      "H:68",
      "H:69",
      "H:7",
      "H:70",
      "H:71",
      "H:72",
      "H:73",
      "H:74",
      "H:75",
      "H:76",
      "H:77",
      "H:78",
      "H:79",
      "H:8",
      "H:80",
      "H:81",
      "H:82",
      "H:83",
      "H:84",
      "H:85",
      "H:86",
      "H:87",
      "H:88",
      "H:89",
      "H:9",
      "H:90",
      "H:91",
      "H:92",
      "H:93",
      "H:94",
      "H:95",
      "H:96",
      "H:97",
      "H:98",
      "H:99",
      "L:1",
      "L:10",
      "L:100",
      "L:101",
      "L:102",
      "L:103",
      "L:104",
      "L:105",
      "L:106",
      "L:107",
      "L:108",
      "L:109",
      "L:11",
      "L:110",
      "L:111",
      "L:112",
      "L:113",
      "L:114",
      "L:115",
      "L:116",
      "L:117",
      "L:118",
      "L:119",
      "L:12",
      "L:120",
      "L:121",
      "L:122",
      "L:123",
      "L:124",
      "L:125",
      "L:126",
      "L:127",
      "L:128",
      "L:129",
      "L:13",
      "L:130",
      "L:131",
      "L:132",
      "L:133",
      "L:134",
      "L:135",
      "L:136",
      "L:137",
      "L:138",
      "L:139",
      "L:14",
      "L:140",
      "L:141",
      "L:142",
      "L:143",
      "L:144",
      "L:145",
      "L:146",
      "L:147",
      "L:148",
      "L:149",
      "L:15",
      "L:150",
      "L:151",
      "L:152",
      "L:153",
      "L:154",
      "L:155",
      "L:156",
      "L:157",
      "L:158",
      "L:159",
      "L:16",
      "L:160",
      "L:161",
      "L:162",
      "L:163",
      "L:164",
      "L:165",
      "L:166",
      "L:167",
      "L:168",
      "L:169",
      "L:17",
      "L:170",
      "L:171",
      "L:172",
      "L:173",
      "L:174",
      "L:175",
      "L:176",
      "L:177",
      "L:178",
      "L:179",
      "L:18",
      "L:180",
      "L:181",
      "L:182",
      "L:183",
      "L:184",
      "L:185",
      "L:186",
      "L:187",
      "L:188",
      "L:189",
      "L:19",
      "L:190",
      "L:191",
      "L:192",
      "L:193",
      "L:194",
      "L:195",
      "L:196",
      "L:197",
      "L:198",
      "L:199",
      "L:2",
      "L:200",
      "L:201",
      "L:202",
      "L:203",
      "L:204",
      "L:205",
      "L:206",
      "L:207",
      "L:208",
      "L:209",
      "L:21",
      "L:210",
      "L:211",
      "L:212",
      "L:213",
      "L:214",
      "L:22",
      "L:23",
      "L:24",
      "L:25",
      "L:26",
      "L:27",
      "L:28",
      "L:29",
      "L:3",
      "L:30",
      "L:31",
      "L:32",
      "L:33",
      "L:34",
      "L:35",
      "L:36",
      "L:37",
      "L:38",
      "L:39",
      "L:4",
      "L:40",
      "L:41",
      "L:42",
      "L:43",
      "L:44",
      "L:45",
      "L:46",
      "L:47",
      "L:48",
      "L:49",
      "L:5",
      "L:50",
      "L:51",
      "L:52",
      "L:53",
      "L:54",
      "L:55",
      "L:56",
      "L:57",
      "L:58",
      "L:59",
      "L:6",
      "L:60",
      "L:61",
      "L:62",
      "L:63",
      "L:64",
      "L:65",
      "L:66",
      "L:67",
      "L:68",
      "L:69",
      "L:7",
      "L:70",
      "L:71",
      "L:72",
      "L:73",
      "L:74",
      "L:75",
      "L:76",
      "L:77",
      "L:78",
      "L:79",
      "L:8",
      "L:80",
      "L:81",
      "L:82",
      "L:83",
      "L:84",
      "L:85",
      "L:86",
      "L:87",
      "L:88",
      "L:89",
      "L:9",
      "L:90",
      "L:91",
      "L:92",
      "L:93",
      "L:94",
      "L:95",
      "L:96",
      "L:97",
      "L:98",
      "L:99"
    ],
    "L:21": [
      "H:1",
      "H:10",
      "H:100",
      "H:101",
      "H:102",
      "H:103",
      "H:104",
      "H:105",
      "H:106",
      "H:107",
      "H:108",
      "H:109",
      "H:11",
      "H:110",
      "H:111",
      "H:112",
      "H:113",
      "H:114",
      "H:115",
      "H:116",
      "H:117",
      "H:118",
      "H:119",
      "H:12",
      "H:120",
      "H:121",
      "H:122",
      "H:123",
      "H:124",
      "H:125",
      "H:126",
      "H:127",
      "H:128",
      "H:129",
      "H:13",
      "H:130",
      "H:131",
      "H:132",
      "H:133",
      "H:134",
      "H:135",
      "H:136",
      "H:137",
      "H:138",
      "H:139",
      "H:14",
      "H:140",
      "H:141",
      "H:142",
      "H:143",
      "H:144",
      "H:145",
      "H:146",
      "H:147",
      "H:148",
      "H:149",
      "H:15",
      "H:150",
      "H:151",
      "H:152",
      "H:153",
      "H:154",
      "H:155",
      "H:156",
      "H:157",
      "H:158",
      "H:159",
      "H:16",
      "H:160",
      "H:161",
      "H:162",
      "H:163",
      "H:164",
      "H:165",
      "H:166",
      "H:167",
      "H:168",
      "H:169",
      "H:17",
      "H:170",
      "H:171",
      "H:172",
      "H:173",
      "H:174",
      "H:175",
      "H:176",
      "H:177",
      "H:178",
      "H:179",
      "H:18",
      "H:180",
      "H:181",
      "H:182",
      "H:183",
      "H:184",
      "H:185",
      "H:186",
      "H:187",
      "H:188",
      "H:189",
      "H:19",
      "H:190",
      "H:191",
      "H:192",
      "H:193",
      "H:194",
      "H:195",
      "H:196",
      "H:197",
      "H:198",
      "H:199",
      "H:2",
      "H:20",
      "H:200",
      "H:201",
      "H:202",
      "H:203",
      "H:204",
      "H:205",
      "H:206",
      "H:207",
      "H:208",
      "H:209",
      "H:21",
      "H:210",
      "H:211",
      "H:212",
      "H:213",
      "H:214",
      "H:22",
      "H:23",
      "H:24",
      "H:25",
      "H:26",
      "H:27",
      "H:28",
      "H:29",
      "H:3",
      "H:30",
      "H:31",
      "H:32",
      "H:33",
      "H:34",
      "H:35",
      "H:36",
      "H:37",
      "H:38",
      "H:39",
      "H:4",
      "H:40",
      "H:41",
      "H:42",
      "H:43",
      "H:44",
      "H:45",
      "H:46",
      "H:47",
      "H:48",
      "H:49",
      "H:5",
      "H:50",
      "H:51",
      "H:52",
      "H:53",
      "H:54",
      "H:55",
      "H:56",
      "H:57",
      "H:58",
      "H:59",
      "H:6",
      "H:60",
      "H:61",
      "H:62",
      "H:63",
      "H:64",
      "H:65",
      "H:66",
      "H:67",
      "H:68",
      "H:69",
      "H:7",
      "H:70",
      "H:71",
      "H:72",
      "H:73",
      "H:74",
      "H:75",
      "H:76",
      "H:77",
      "H:78",
      "H:79",
      "H:8",
      "H:80",
      "H:81",
      "H:82",
      "H:83",
      "H:84",
      "H:85",
      "H:86",
      "H:87",
      "H:88",
      "H:89",
      "H:9",
      "H:90",
      "H:91",
      "H:92",
      "H:93",
      "H:94",
      "H:95",
      "H:96",
      "H:97",
      "H:98",
      "H:99",
      "L:1",
      "L:10",
      "L:100",
      "L:101",
      "L:102",
      "L:103",
      "L:104",
      "L:105",
      "L:106",
      "L:107",
      "L:108",
      "L:109",
      "L:11",
      "L:110",
      "L:111",
      "L:112",
      "L:113",
      "L:114",
      "L:115",
      "L:116",
      "L:117",
      "L:118",
      "L:119",
      "L:12",
      "L:120",
      "L:121",
      "L:122",
      "L:123",
      "L:124",
      "L:125",
      "L:126",
      "L:127",
      "L:128",
      "L:129",
      "L:13",
      "L:130",
      "L:131",
      "L:132",
      "L:133",
      "L:134",
      "L:135",
      "L:136",
      "L:137",
      "L:138",
      "L:139",
      "L:14",
      "L:140",
      "L:141",
      "L:142",
      "L:143",
      "L:144",
      "L:145",
      "L:146",
      "L:147",
      "L:148",
      "L:149",
      "L:15",
      "L:150",
      "L:151",
      "L:152",
      "L:153",
      "L:154",
      "L:155",
      "L:156",
      "L:157",
      "L:158",
      "L:159",
      "L:16",
      "L:160",
      "L:161",
      "L:162",
      "L:163",
      "L:164",
      "L:165",
      "L:166",
      "L:167",
      "L:168",
      "L:169",
      "L:17",
      "L:170",
      "L:171",
      "L:172",
      "L:173",
      "L:174",
      "L:175",
      "L:176",
      "L:177",
      "L:178",
      "L:179",
      "L:18",
      "L:180",
      "L:181",
      "L:182",
      "L:183",
      "L:184",
      "L:185",
      "L:186",
      "L:187",
      "L:188",
      "L:189",
      "L:19",
      "L:190",
      "L:191",
      "L:192",
      "L:193",
      "L:194",
      "L:195",
      "L:196",
      "L:197",
      "L:198",
      "L:199",
      "L:2",
      "L:20",
      "L:200",
      "L:201",
      "L:202",
      "L:203",
      "L:204",
      "L:205",
      "L:206",
      "L:207",
      "L:208",
      "L:209",
      "L:210",
      "L:211",
      "L:212",
      "L:213",
      "L:214",
      "L:22",
      "L:23",
      "L:24",
      "L:25",
      "L:26",
      "L:27",
      "L:28",
      "L:29",
      "L:3",
      "L:30",
      "L:31",
      "L:32",
      "L:33",
      "L:34",
      "L:35",
      "L:36",
      "L:37",
      "L:38",
      "L:39",
      "L:4",
      "L:40",
      "L:41",
      "L:42",
      "L:43",
      "L:44",
      "L:45",
      "L:46",
      "L:47",
      "L:48",
      "L:49",
      "L:5",
      "L:50",
      "L:51",
      "L:52",
      "L:53",
      "L:54",
      "L:55",
      "L:56",
      "L:57",
      "L:58",
      "L:59",
      "L:6",
      "L:60",
      "L:61",
      "L:62",
      "L:63",
      "L:64",
      "L:65",
      "L:66",
      "L:67",
      "L:68",
      "L:69",
      "L:7",
      "L:70",
      "L:71",
      "L:72",
      "L:73",
      "L:74",
      "L:75",
      "L:76",
      "L:77",
      "L:78",
      "L:79",
      "L:8",
      "L:80",
      "L:81",
      "L:82",
      "L:83",
      "L:84",
      "L:85",
      "L:86",
      "L:87",
      "L:88",
      "L:89",
      "L:9",
      "L:90",
      "L:91",
      "L:92",
      "L:93",
      "L:94",
      "L:95",
      "L:96",
      "L:97",
      "L:98",
      "L:99"
    ],
    "L:22": [
      "H:1",
      "H:10",
      "H:100",
      "H:101",
      "H:102",
      "H:103",
      "H:104",
      "H:105",
      "H:106",
      "H:107",
      "H:108",
      "H:109",
      "H:11",
      "H:110",
      "H:111",
      "H:112",
      "H:113",
      "H:114",
      "H:115",
      "H:116",
      "H:117",
      "H:118",
      "H:119",
      "H:12",
      "H:120",
      "H:121",
      "H:122",
      "H:123",
      "H:124",
      "H:125",
      "H:126",
      "H:127",
      "H:128",
      "H:129",
      "H:13",
      "H:130",
      "H:131",
      "H:132",
      "H:133",
      "H:134",
      "H:135",
      "H:136",
      "H:137",
      "H:138",
      "H:139",
      "H:14",
      "H:140",
      "H:141",
      "H:142",
      "H:143",
      "H:144",
      "H:145",
      "H:146",
      "H:147",
      "H:148",
      "H:149",
      "H:15",
      "H:150",
      "H:151",
      "H:152",
      "H:153",
      "H:154",
      "H:155",
      "H:156",
      "H:157",
      "H:158",
      "H:159",
      "H:16",
      "H:160",
      "H:161",
      "H:162",
      "H:163",
      "H:164",
      "H:165",
      "H:166",
      "H:167",
      "H:168",
      "H:169",
      "H:17",
      "H:170",
      "H:171",
      "H:172",
      "H:173",
      "H:174",
      "H:175",
      "H:176",
      "H:177",
      "H:178",
      "H:179",
      "H:18",
      "H:180",
      "H:181",
      "H:182",
      "H:183",
      "H:184",
      "H:185",
      "H:186",
      "H:187",
      "H:188",
      "H:189",
      "H:19",
      "H:190",
      "H:191",
      "H:192",
      "H:193",
      "H:194",
      "H:195",
      "H:196",
      "H:197",
      "H:198",
      "H:199",
      "H:2",
      "H:20",
      "H:200",
      "H:201",
      "H:202",
      "H:203",
      "H:204",
      "H:205",
      "H:206",
      "H:207",
      "H:208",
      "H:209",
      "H:21",
      "H:210",
      "H:211",
      "H:212",
      "H:213",
      "H:214",
      "H:22",
      "H:23",
      "H:24",
      "H:25",
      "H:26",
      "H:27",
      "H:28",
      "H:29",
      "H:3",
      "H:30",
      "H:31",
      "H:32",
      "H:33",
      "H:34",
      "H:35",
      "H:36",
      "H:37",
      "H:38",
      "H:39",
      "H:4",
      "H:40",
      "H:41",
      "H:42",
      "H:43",
      "H:44",
      "H:45",
      "H:46",
      "H:47",
      "H:48",
      "H:49",
      "H:5",
      "H:50",
      "H:51",
      "H:52",
      "H:53",
      "H:54",
      "H:55",
      "H:56",
      "H:57",
      "H:58",
      "H:59",
      "H:6",
      "H:60",
      "H:61",
      "H:62",
      "H:63",
      "H:64",
      "H:65",
      "H:66",
      "H:67",
      "H:68",
      "H:69",
      "H:7",
      "H:70",
      "H:71",
      "H:72",
      "H:73",
      "H:74",
      "H:75",
      "H:76",
      "H:77",
      "H:78",
      "H:79",
      "H:8",
      "H:80",
      "H:81",
      "H:82",
      "H:83",
      "H:84",
      "H:85",
      "H:86",
      "H:87",
      "H:88",
      "H:89",
      "H:9",
      "H:90",
      "H:91",
      "H:92",
      "H:93",
      "H:94",
      "H:95",
      "H:96",
      "H:97",
      "H:98",
      "H:99",
      "L:1",
      "L:10",
      "L:100",
      "L:101",
      "L:102",
      "L:103",
      "L:104",
      "L:105",
      "L:106",
      "L:107",
      "L:108",
      "L:109",
      "L:11",
      "L:110",
      "L:111",
      "L:112",
      "L:113",
      "L:114",
      "L:115",
      "L:116",
      "L:117",
      "L:118",
      "L:119",
      "L:12",
      "L:120",
      "L:121",
      "L:122",
      "L:123",
      "L:124",
      "L:125",
      "L:126",
      "L:127",
      "L:128",
      "L:129",
      "L:13",
      "L:130",
      "L:131",
      "L:132",
      "L:133",
      "L:134",
      "L:135",
      "L:136",
      "L:137",
      "L:138",
      "L:139",
      "L:14",
      "L:140",
      "L:141",
      "L:142",
      "L:143",
      "L:144",
      "L:145",
      "L:146",
      "L:147",
      "L:148",
      "L:149",
      "L:15",
      "L:150",
      "L:151",
      "L:152",
      "L:153",
      "L:154",
      "L:155",
      "L:156",
      "L:157",
      "L:158",
      "L:159",
      "L:16",
      "L:160",
      "L:161",
      "L:162",
      "L:163",
      "L:164",
      "L:165",
      "L:166",
      "L:167",
      "L:168",
      "L:169",
      "L:17",
      "L:170",
      "L:171",
      "L:172",
      "L:173",
      "L:174",
      "L:175",
      "L:176",
      "L:177",
      "L:178",
      "L:179",
      "L:18",
      "L:180",
      "L:181",
      "L:182",
      "L:183",
      "L:184",
      "L:185",
      "L:186",
      "L:187",
      "L:188",
      "L:189",
      "L:19",
      "L:190",
      "L:191",
      "L:192",
      "L:193",
      "L:194",
      "L:195",
      "L:196",
      "L:197",
      "L:198",
      "L:199",
      "L:2",
      "L:20",
      "L:200",
      "L:201",
      "L:202",
      "L:203",
      "L:204",
      "L:205",
      "L:206",
      "L:207",
      "L:208",
      "L:209",
      "L:21",
      "L:210",
      "L:211",
      "L:212",
      "L:213",
      "L:214",
      "L:23",
      "L:24",
      "L:25",
      "L:26",
      "L:27",
      "L:28",
      "L:29",
      "L:3",
      "L:30",
      "L:31",
      "L:32",
      "L:33",
      "L:34",
      "L:35",
      "L:36",
      "L:37",
      "L:38",
      "L:39",
      "L:4",
      "L:40",
      "L:41",
      "L:42",
      "L:43",
      "L:44",
      "L:45",
      "L:46",
      "L:47",
      "L:48",
      "L:49",
      "L:5",
      "L:50",
      "L:51",
      "L:52",
      "L:53",
      "L:54",
      "L:55",
      "L:56",
      "L:57",
      "L:58",
      "L:59",
      "L:6",
      "L:60",
      "L:61",
      "L:62",
      "L:63",
      "L:64",
      "L:65",
      "L:66",
      "L:67",
      "L:68",
      "L:69",
      "L:7",
      "L:70",
      "L:71",
      "L:72",
      "L:73",
      "L:74",
      "L:75",
      "L:76",
      "L:77",
      "L:78",
      "L:79",
      "L:8",
      "L:80",
      "L:81",
      "L:82",
      "L:83",
      "L:84",
      "L:85",
      "L:86",
      "L:87",
      "L:88",
      "L:89",
      "L:9",
      "L:90",
      "L:91",
      "L:92",
      "L:93",
      "L:94",
      "L:95",
      "L:96",
      "L:97",
      "L:98",
      "L:99"
    ],
    "L:23": [
      "H:1",
      "H:10",
      "H:100",
      "H:101",
      "H:102",
      "H:103",
      "H:104",
      "H:105",
      "H:106",
      "H:107",
      "H:108",
      "H:109",
      "H:11",
      "H:110",
      "H:111",
      "H:112",
      "H:113",
      "H:114",
      "H:115",
      "H:116",
      "H:117",
      "H:118",
      "H:119",
      "H:12",
      "H:120",
      "H:121",
      "H:122",
      "H:123",
      "H:124",
      "H:125",
      "H:126",
      "H:127",
      "H:128",
      "H:129",
      "H:13",
      "H:130",
      "H:131",
      "H:132",
      "H:133",
      "H:134",
      "H:135",
      "H:136",
      "H:137",
      "H:138",
      "H:139",
      "H:14",
      "H:140",
      "H:141",
      "H:142",
      "H:143",
      "H:144",
      "H:145",
      "H:146",
      "H:147",
      "H:148",
      "H:149",
      "H:15",
      "H:150",
      "H:151",
      "H:152",
      "H:153",
      "H:154",
      "H:155",
      "H:156",
      "H:157",
      "H:158",
      "H:159",
      "H:16",
      "H:160",
      "H:161",
      "H:162",
      "H:163",
      "H:164",
      "H:165",
      "H:166",
      "H:167",
      "H:168",
      "H:169",
      "H:17",
      "H:170",
      "H:171",
      "H:172",
      "H:173",
      "H:174",
      "H:175",
      "H:176",
      "H:177",
      "H:178",
      "H:179",
      "H:18",
      "H:180",
      "H:181",
      "H:182",
      "H:183",
      "H:184",
      "H:185",
      "H:186",
      "H:187",
      "H:188",
      "H:189",
      "H:19",
      "H:190",
      "H:191",
      "H:192",
      "H:193",
      "H:194",
      "H:195",
      "H:196",
      "H:197",
      "H:198",
      "H:199",
      "H:2",
      "H:20",
      "H:200",
      "H:201",
      "H:202",
      "H:203",
      "H:204",
      "H:205",
      "H:206",
      "H:207",
      "H:208",
      "H:209",
      "H:21",
      "H:210",
      "H:211",
      "H:212",
      "H:213",
      "H:214",
      "H:22",
      "H:23",
      "H:24",
      "H:25",
      "H:26",
      "H:27",
      "H:28",
      "H:29",
      "H:3",
      "H:30",
      "H:31",
      "H:32",
      "H:33",
      "H:34",
      "H:35",
      "H:36",
      "H:37",
      "H:38",
      "H:39",
      "H:4",
      "H:40",
      "H:41",
      "H:42",
      "H:43",
      "H:44",
      "H:45",
      "H:46",
      "H:47",
      "H:48",
      "H:49",
      "H:5",
      "H:50",
      "H:51",
      "H:52",
      "H:53",
      "H:54",
      "H:55",
      "H:56",
      "H:57",
      "H:58",
      "H:59",
      "H:6",
      "H:60",
      "H:61",
      "H:62",
      "H:63",
      "H:64",
      "H:65",
      "H:66",
      "H:67",
      "H:68",
      "H:69",
      "H:7",
      "H:70",
      "H:71",
      "H:72",
      "H:73",
      "H:74",
      "H:75",
      "H:76",
      "H:77",
      "H:78",
      "H:79",
      "H:8",
      "H:80",
      "H:81",
      "H:82",
      "H:83",
      "H:84",
      "H:85",
      "H:86",
      "H:87",
      "H:88",
      "H:89",
      "H:9",
      "H:90",
      "H:91",
      "H:92",
      "H:93",
      "H:94",
      "H:95",
      "H:96",
      "H:97",
      "H:98",
      "H:99",
      "L:1",
      "L:10",
      "L:100",
      "L:101",
      "L:102",
      "L:103",
      "L:104",
      "L:105",
      "L:106",
      "L:107",
      "L:108",
      "L:109",
      "L:11",
      "L:110",
      "L:111",
      "L:112",
      "L:113",
      "L:114",
      "L:115",
      "L:116",
      "L:117",
      "L:118",
      "L:119",
      "L:12",
      "L:120",
      "L:121",
      "L:122",
      "L:123",
      "L:124",
      "L:125",
      "L:126",
      "L:127",
      "L:128",
      "L:129",
      "L:13",
      "L:130",
      "L:131",
      "L:132",
      "L:133",
      "L:134",
      "L:135",
      "L:136",
      "L:137",
      "L:138",
      "L:139",
      "L:14",
      "L:140",
      "L:141",
      "L:142",
      "L:143",
      "L:144",
      "L:145",
      "L:146",
      "L:147",
      "L:148",
      "L:149",
      "L:15",
      "L:150",
      "L:151",
      "L:152",
      "L:153",
      "L:154",
      "L:155",
      "L:156",
      "L:157",
      "L:158",
      "L:159",
      "L:16",
      "L:160",
      "L:161",
      "L:162",
      "L:163",
      "L:164",
      "L:165",
      "L:166",
      "L:167",
      "L:168",
      "L:169",
      "L:17",
      "L:170",
      "L:171",
      "L:172",
      "L:173",
      "L:174",
      "L:175",
      "L:176",
      "L:177",
      "L:178",
      "L:179",
      "L:18",
      "L:180",
      "L:181",
      "L:182",
      "L:183",
      "L:184",
      "L:185",
      "L:186",
      "L:187",
      "L:188",
      "L:189",
      "L:19",
      "L:190",
      "L:191",
      "L:192",
      "L:193",
      "L:194",
      "L:195",
      "L:196",
      "L:197",
      "L:198",
      "L:199",
      "L:2",
      "L:20",
      "L:200",
      "L:201",
      "L:202",
      "L:203",
      "L:204",
      "L:205",
      "L:206",
      "L:207",
      "L:208",
      "L:209",
      "L:21",
      "L:210",
      "L:211",
      "L:212",
      "L:213",
      "L:214",
      "L:22",
      "L:24",
      "L:25",
      "L:26",
      "L:27",
      "L:28",
      "L:29",
      "L:3",
      "L:30",
      "L:31",
      "L:32",
      "L:33",
      "L:34",
      "L:35",
      "L:36",
      "L:37",
      "L:38",
      "L:39",
      "L:4",
      "L:40",
      "L:41",
      "L:42",
      "L:43",
      "L:44",
      "L:45",
      "L:46",
      "L:47",
      "L:48",
      "L:49",
      "L:5",
      "L:50",
      "L:51",
      "L:52",
      "L:53",
      "L:54",
      "L:55",
      "L:56",
      "L:57",
      "L:58",
      "L:59",
      "L:6",
      "L:60",
      "L:61",
      "L:62",
      "L:63",
      "L:64",
      "L:65",
      "L:66",
      "L:67",
      "L:68",
      "L:69",
      "L:7",
      "L:70",
      "L:71",
      "L:72",
      "L:73",
      "L:74",
      "L:75",
      "L:76",
      "L:77",
      "L:78",
      "L:79",
      "L:8",
      "L:80",
      "L:81",
      "L:82",
      "L:83",
      "L:84",
      "L:85",
      "L:86",
      "L:87",
      "L:88",
      "L:89",
      "L:9",
      "L:90",
      "L:91",
      "L:92",
      "L:93",
      "L:94",
      "L:95",
      "L:96",
      "L:97",
      "L:98",
      "L:99"
    ],
    "L:24": [
      "H:1",
      "H:10",
      "H:100",
      "H:101",
      "H:102",
      "H:103",
      "H:104",
      "H:105",
      "H:106",
      "H:107",
      "H:108",
      "H:109",
      "H:11",
      "H:110",
      "H:111",
      "H:112",
      "H:113",
      "H:114",
      "H:115",
      "H:116",
      "H:117",
      "H:118",
      "H:119",
      "H:12",
      "H:120",
      "H:121",
      "H:122",
      "H:123",
      "H:124",
      "H:125",
      "H:126",
      "H:127",
      "H:128",
      "H:129",
      "H:13",
      "H:130",
      "H:131",
      "H:132",
      "H:133",
      "H:134",
      "H:135",
      "H:136",
      "H:137",
      "H:138",
      "H:139",
      "H:14",
      "H:140",
      "H:141",
      "H:142",
      "H:143",
      "H:144",
      "H:145",
      "H:146",
      "H:147",
      "H:148",
      "H:149",
      "H:15",
      "H:150",
      "H:151",
      "H:152",
      "H:153",
      "H:154",
      "H:155",
      "H:156",
      "H:157",
      "H:158",
      "H:159",
      "H:16",
      "H:160",
      "H:161",
      "H:162",
      "H:163",
      "H:164",
      "H:165",
      "H:166",
      "H:167",
      "H:168",
      "H:169",
      "H:17",
      "H:170",
      "H:171",
      "H:172",
      "H:173",
      "H:174",
      "H:175",
      "H:176",
      "H:177",
      "H:178",
      "H:179",
      "H:18",
      "H:180",
      "H:181",
      "H:182",
      "H:183",
      "H:184",
      "H:185",
      "H:186",
      "H:187",
      "H:188",
      "H:189",
      "H:19",
      "H:190",
      "H:191",
      "H:192",
      "H:193",
      "H:194",
      "H:195",
      "H:196",
      "H:197",
      "H:198",
      "H:199",
      "H:2",
      "H:20",
      "H:200",
      "H:201",
      "H:202",
      "H:203",
      "H:204",
      "H:205",
      "H:206",
      "H:207",
      "H:208",
      "H:209",
      "H:21",
      "H:210",
      "H:211",
      "H:212",
      "H:213",
      "H:214",
      "H:22",
      "H:23",
      "H:24",
      "H:25",
      "H:26",
      "H:27",
      "H:28",
      "H:29",
      "H:3",
      "H:30",
      "H:31",
      "H:32",
      "H:33",
      "H:34",
      "H:35",
      "H:36",
      "H:37",
      "H:38",
      "H:39",
      "H:4",
      "H:40",
      "H:41",
      "H:42",
      "H:43",
      "H:44",
      "H:45",
      "H:46",
      "H:47",
      "H:48",
      "H:49",
      "H:5",
      "H:50",
      "H:51",
      "H:52",
      "H:53",
      "H:54",
      "H:55",
      "H:56",
      "H:57",
      "H:58",
      "H:59",
      "H:6",
      "H:60",
      "H:61",
      "H:62",
      "H:63",
      "H:64",
      "H:65",
      "H:66",
      "H:67",
      "H:68",
      "H:69",
      "H:7",
      "H:70",
      "H:71",
      "H:72",
      "H:73",
      "H:74",
      "H:75",
      "H:76",
      "H:77",
      "H:78",
      "H:79",
      "H:8",
      "H:80",
      "H:81",
      "H:82",
      "H:83",
      "H:84",
      "H:85",
      "H:86",
      "H:87",
      "H:88",
      "H:89",
      "H:9",
      "H:90",
      "H:91",
      "H:92",
      "H:93",
      "H:94",
      "H:95",
      "H:96",
      "H:97",
      "H:98",
      "H:99",
      "L:1",
      "L:10",
      "L:100",
      "L:101",
      "L:102",
      "L:103",
      "L:104",
      "L:105",
      "L:106",
      "L:107",
      "L:108",
      "L:109",
      "L:11",
      "L:110",
      "L:111",
      "L:112",
      "L:113",
      "L:114",
      "L:115",
      "L:116",
      "L:117",
      "L:118",
      "L:119",
      "L:12",
      "L:120",
      "L:121",
      "L:122",
      "L:123",
      "L:124",
      "L:125",
      "L:126",
      "L:127",
      "L:128",
      "L:129",
      "L:13",
      "L:130",
      "L:131",
      "L:132",
      "L:133",
      "L:134",
      "L:135",
      "L:136",
      "L:137",
      "L:138",
      "L:139",
      "L:14",
      "L:140",
      "L:141",
      "L:142",
      "L:143",
      "L:144",
      "L:145",
      "L:146",
      "L:147",
      "L:148",
      "L:149",
      "L:15",
      "L:150",
      "L:151",
      "L:152",
      "L:153",
      "L:154",
      "L:155",
      "L:156",
      "L:157",
      "L:158",
      "L:159",
      "L:16",
      "L:160",
      "L:161",
      "L:162",
      "L:163",
      "L:164",
      "L:165",
      "L:166",
      "L:167",
      "L:168",
      "L:169",
      "L:17",
      "L:170",
      "L:171",
      "L:172",
      "L:173",
      "L:174",
      "L:175",
      "L:176",
      "L:177",
      "L:178",
      "L:179",
      "L:18",
      "L:180",
      "L:181",
      "L:182",
      "L:183",
      "L:184",
      "L:185",
      "L:186",
      "L:187",
      "L:188",
      "L:189",
      "L:19",
      "L:190",
      "L:191",
      "L:192",
      "L:193",
      "L:194",
      "L:195",
      "L:196",
      "L:197",
      "L:198",
      "L:199",
      "L:2",
      "L:20",
      "L:200",
      "L:201",
      "L:202",
      "L:203",
      "L:204",
      "L:205",
      "L:206",
      "L:207",
      "L:208",
      "L:209",
      "L:21",
      "L:210",
      "L:211",
      "L:212",
      "L:213",
      "L:214",
      "L:22",
      "L:23",
      "L:25",
      "L:26",
      "L:27",
      "L:28",
      "L:29",
      "L:3",
      "L:30",
      "L:31",
      "L:32",
      "L:33",
      "L:34",
      "L:35",
      "L:36",
      "L:37",
      "L:38",
      "L:39",
      "L:4",
      "L:40",
      "L:41",
      "L:42",
      "L:43",
      "L:44",
      "L:45",
      "L:46",
      "L:47",
      "L:48",
      "L:49",
      "L:5",
      "L:50",
      "L:51",
      "L:52",
      "L:53",
      "L:54",
      "L:55",
      "L:56",
      "L:57",
      "L:58",
      "L:59",
      "L:6",
      "L:60",
      "L:61",
      "L:62",
      "L:63",
      "L:64",
      "L:65",
      "L:66",
      "L:67",
      "L:68",
      "L:69",
      "L:7",
      "L:70",
      "L:71",
      "L:72",
      "L:73",
      "L:74",
      "L:75",
      "L:76",
      "L:77",
      "L:78",
      "L:79",
      "L:8",
      "L:80",
      "L:81",
      "L:82",
      "L:83",
      "L:84",
      "L:85",
      "L:86",
      "L:87",
      "L:88",
      "L:89",
      "L:9",
      "L:90",
      "L:91",
      "L:92",
      "L:93",
      "L:94",
      "L:95",
      "L:96",
      "L:97",
      "L:98",
      "L:99"
    ],
    "L:25": [
      "H:1",
      "H:10",
      "H:100",
      "H:101",
      "H:102",
      "H:103",
      "H:104",
      "H:105",
      "H:106",
      "H:107",
      "H:108",
      "H:109",
      "H:11",
      "H:110",
      "H:111",
      "H:112",
      "H:113",
      "H:114",
      "H:115",
      "H:116",
      "H:117",
      "H:118",
      "H:119",
      "H:12",
      "H:120",
      "H:121",
      "H:122",
      "H:123",
      "H:124",
      "H:125",
      "H:126",
      "H:127",
      "H:128",
      "H:129",
      "H:13",
      "H:130",
      "H:131",
      "H:132",
      "H:133",
      "H:134",
      "H:135",
      "H:136",
      "H:137",
      "H:138",
      "H:139",
      "H:14",
      "H:140",
      "H:141",
      "H:142",
      "H:143",
      "H:144",
      "H:145",
      "H:146",
      "H:147",
      "H:148",
      "H:149",
      "H:15",
      "H:150",
      "H:151",
      "H:152",
      "H:153",
      "H:154",
      "H:155",
      "H:156",
      "H:157",
      "H:158",
      "H:159",
      "H:16",
      "H:160",
      "H:161",
      "H:162",
      "H:163",
      "H:164",
      "H:165",
      "H:166",
      "H:167",
      "H:168",
      "H:169",
      "H:17",
      "H:170",
      "H:171",
      "H:172",
      "H:173",
      "H:174",
      "H:175",
      "H:176",
      "H:177",
      "H:178",
      "H:179",
      "H:18",
      "H:180",
      "H:181",
      "H:182",
      "H:183",
      "H:184",
      "H:185",
      "H:186",
      "H:187",
      "H:188",
      "H:189",
      "H:19",
      "H:190",
      "H:191",
      "H:192",
      "H:193",
      "H:194",
      "H:195",
      "H:196",
      "H:197",
      "H:198",
      "H:199",
      "H:2",
      "H:20",
      "H:200",
      "H:201",
      "H:202",
      "H:203",
      "H:204",
      "H:205",
      "H:206",
      "H:207",
      "H:208",
      "H:209",
      "H:21",
      "H:210",
      "H:211",
      "H:212",
      "H:213",
      "H:214",
      "H:22",
      "H:23",
      "H:24",
      "H:25",
      "H:26",
      "H:27",
      "H:28",
      "H:29",
      "H:3",
      "H:30",
      "H:31",
      "H:32",
      "H:33",
      "H:34",
      "H:35",
      "H:36",
      "H:37",
      "H:38",
      "H:39",
      "H:4",
      "H:40",
      "H:41",
      "H:42",
      "H:43",
      "H:44",
      "H:45",
      "H:46",
      "H:47",
      "H:48",
      "H:49",
      "H:5",
      "H:50",
      "H:51",
      "H:52",
      "H:53",
      "H:54",
      "H:55",
      "H:56",
      "H:57",
      "H:58",
      "H:59",
      "H:6",
      "H:60",
      "H:61",
      "H:62",
      "H:63",
      "H:64",
      "H:65",
      "H:66",
      "H:67",
      "H:68",
      "H:69",
      "H:7",
      "H:70",
      "H:71",
      "H:72",
      "H:73",
      "H:74",
      "H:75",
      "H:76",
      "H:77",
      "H:78",
      "H:79",
      "H:8",
      "H:80",
      "H:81",
      "H:82",
      "H:83",
      "H:84",
      "H:85",
      "H:86",
      "H:87",
      "H:88",
      "H:89",
      "H:9",
      "H:90",
      "H:91",
      "H:92",
      "H:93",
      "H:94",
      "H:95",
      "H:96",
      "H:97",
      "H:98",
      "H:99",
      "L:1",
      "L:10",
      "L:100",
      "L:101",
      "L:102",
      "L:103",
      "L:104",
      "L:105",
      "L:106",
      "L:107",
      "L:108",
      "L:109",
      "L:11",
      "L:110",
      "L:111",
      "L:112",
      "L:113",
      "L:114",
      "L:115",
      "L:116",
      "L:117",
      "L:118",
      "L:119",
      "L:12",
      "L:120",
      "L:121",
      "L:122",
      "L:123",
      "L:124",
      "L:125",
      "L:126",
      "L:127",
      "L:128",
      "L:129",
      "L:13",
      "L:130",
      "L:131",
      "L:132",
      "L:133",
      "L:134",
      "L:135",
      "L:136",
      "L:137",
      "L:138",
      "L:139",
      "L:14",
      "L:140",
      "L:141",
      "L:142",
      "L:143",
      "L:144",
      "L:145",
      "L:146",
      "L:147",
      "L:148",
      "L:149",
      "L:15",
      "L:150",
      "L:151",
      "L:152",
      "L:153",
      "L:154",
      "L:155",
      "L:156",
      "L:157",
      "L:158",
      "L:159",
      "L:16",
      "L:160",
      "L:161",
      "L:162",
      "L:163",
      "L:164",
      "L:165",
      "L:166",
      "L:167",
      "L:168",
      "L:169",
      "L:17",
      "L:170",
      "L:171",
      "L:172",
      "L:173",
      "L:174",
      "L:175",
      "L:176",
      "L:177",
      "L:178",
      "L:179",
      "L:18",
      "L:180",
      "L:181",
      "L:182",
      "L:183",
      "L:184",
      "L:185",
      "L:186",
      "L:187",
      "L:188",
      "L:189",
      "L:19",
      "L:190",
      "L:191",
      "L:192",
      "L:193",
      "L:194",
      "L:195",
      "L:196",
      "L:197",
      "L:198",
      "L:199",
      "L:2",
      "L:20",
      "L:200",
      "L:201",
      "L:202",
      "L:203",
      "L:204",
      "L:205",
      "L:206",
      "L:207",
      "L:208",
      "L:209",
      "L:21",
      "L:210",
      "L:211",
      "L:212",
      "L:213",
      "L:214",
      "L:22",
      "L:23",
      "L:24",
      "L:26",
      "L:27",
      "L:28",
      "L:29",
      "L:3",
      "L:30",
      "L:31",
      "L:32",
      "L:33",
      "L:34",
      "L:35",
      "L:36",
      "L:37",
      "L:38",
      "L:39",
      "L:4",
      "L:40",
      "L:41",
      "L:42",
      "L:43",
      "L:44",
      "L:45",
      "L:46",
      "L:47",
      "L:48",
      "L:49",
      "L:5",
      "L:50",
      "L:51",
      "L:52",
      "L:53",
      "L:54",
      "L:55",
      "L:56",
      "L:57",
      "L:58",
      "L:59",
      "L:6",
      "L:60",
      "L:61",
      "L:62",
      "L:63",
      "L:64",
      "L:65",
      "L:66",
      "L:67",
      "L:68",
      "L:69",
      "L:7",
      "L:70",
      "L:71",
      "L:72",
      "L:73",
      "L:74",
      "L:75",
      "L:76",
      "L:77",
      "L:78",
      "L:79",
      "L:8",
      "L:80",
      "L:81",
      "L:82",
      "L:83",
      "L:84",
      "L:85",
      "L:86",
      "L:87",
      "L:88",
      "L:89",
      "L:9",
      "L:90",
      "L:91",
      "L:92",
      "L:93",
      "L:94",
      "L:95",
      "L:96",
      "L:97",
      "L:98",
      "L:99"
    ],
    "L:26": [
      "H:1",
      "H:10",
      "H:100",
      "H:101",
      "H:102",
      "H:103",
      "H:104",
      "H:105",
      "H:106",
      "H:107",
      "H:108",
      "H:109",
      "H:11",
      "H:110",
      "H:111",
      "H:112",
      "H:113",
      "H:114",
      "H:115",
      "H:116",
      "H:117",
      "H:118",
      "H:119",
      "H:12",
      "H:120",
      "H:121",
      "H:122",
      "H:123",
      "H:124",
      "H:125",
      "H:126",
      "H:127",
      "H:128",
      "H:129",
      "H:13",
      "H:130",
      "H:131",
      "H:132",
      "H:133",
      "H:134",
      "H:135",
      "H:136",
      "H:137",
      "H:138",
      "H:139",
      "H:14",
      "H:140",
      "H:141",
      "H:142",
      "H:143",
      "H:144",
      "H:145",
      "H:146",
      "H:147",
      "H:148",
      "H:149",
      "H:15",
      "H:150",
      "H:151",
      "H:152",
      "H:153",
      "H:154",
      "H:155",
      "H:156",
      "H:157",
      "H:158",
      "H:159",
      "H:16",
      "H:160",
      "H:161",
      "H:162",
      "H:163",
      "H:164",
      "H:165",
      "H:166",
      "H:167",
      "H:168",
      "H:169",
      "H:17",
      "H:170",
      "H:171",
      "H:172",
      "H:173",
      "H:174",
      "H:175",
      "H:176",
      "H:177",
      "H:178",
      "H:179",
      "H:18",
      "H:180",
      "H:181",
      "H:182",
      "H:183",
      "H:184",
      "H:185",
      "H:186",
      "H:187",
      "H:188",
      "H:189",
      "H:19",
      "H:190",
      "H:191",
      "H:192",
      "H:193",
      "H:194",
      "H:195",
      "H:196",
      "H:197",
      "H:198",
      "H:199",
      "H:2",
      "H:20",
      "H:200",
      "H:201",
      "H:202",
      "H:203",
      "H:204",
      "H:205",
      "H:206",
      "H:207",
      "H:208",
      "H:209",
      "H:21",
      "H:210",
      "H:211",
      "H:212",
      "H:213",
      "H:214",
      "H:22",
      "H:23",
      "H:24",
      "H:25",
      "H:26",
      "H:27",
      "H:28",
      "H:29",
      "H:3",
      "H:30",
      "H:31",
      "H:32",
      "H:33",
      "H:34",
      "H:35",
      "H:36",
      "H:37",
      "H:38",
      "H:39",
      "H:4",
      "H:40",
      "H:41",
      "H:42",
      "H:43",
      "H:44",
      "H:45",
      "H:46",
      "H:47",
      "H:48",
      "H:49",
      "H:5",
      "H:50",
      "H:51",
      "H:52",
      "H:53",
      "H:54",
      "H:55",
      "H:56",
      "H:57",
      "H:58",
      "H:59",
      "H:6",
      "H:60",
      "H:61",
      "H:62",
      "H:63",
      "H:64",
      "H:65",
      "H:66",
      "H:67",
      "H:68",
      "H:69",
      "H:7",
      "H:70",
      "H:71",
      "H:72",
      "H:73",
      "H:74",
      "H:75",
      "H:76",
      "H:77",
      "H:78",
      "H:79",
      "H:8",
      "H:80",
      "H:81",
      "H:82",
      "H:83",
      "H:84",
      "H:85",
      "H:86",
      "H:87",
      "H:88",
      "H:89",
      "H:9",
      "H:90",
      "H:91",
      "H:92",
      "H:93",
      "H:94",
      "H:95",
      "H:96",
      "H:97",
      "H:98",
      "H:99",
      "L:1",
      "L:10",
      "L:100",
      "L:101",
      "L:102",
      "L:103",
      "L:104",
      "L:105",
      "L:106",
      "L:107",
      "L:108",
      "L:109",
      "L:11",
      "L:110",
      "L:111",
      "L:112",
      "L:113",
      "L:114",
      "L:115",
      "L:116",
      "L:117",
      "L:118",
      "L:119",
      "L:12",
      "L:120",
      "L:121",
      "L:122",
      "L:123",
      "L:124",
      "L:125",
      "L:126",
      "L:127",
      "L:128",
      "L:129",
      "L:13",
      "L:130",
      "L:131",
      "L:132",
      "L:133",
      "L:134",
      "L:135",
      "L:136",
      "L:137",
      "L:138",
      "L:139",
      "L:14",
      "L:140",
      "L:141",
      "L:142",
      "L:143",
      "L:144",
      "L:145",
      "L:146",
      "L:147",
      "L:148",
      "L:149",
      "L:15",
      "L:150",
      "L:151",
      "L:152",
      "L:153",
      "L:154",
      "L:155",
      "L:156",
      "L:157",
      "L:158",
      "L:159",
      "L:16",
      "L:160",
      "L:161",
      "L:162",
      "L:163",
      "L:164",
      "L:165",
      "L:166",
      "L:167",
      "L:168",
      "L:169",
      "L:17",
      "L:170",
      "L:171",
      "L:172",
      "L:173",
      "L:174",
      "L:175",
      "L:176",
      "L:177",
      "L:178",
      "L:179",
      "L:18",
      "L:180",
      "L:181",
      "L:182",
      "L:183",
      "L:184",
      "L:185",
      "L:186",
      "L:187",
      "L:188",
      "L:189",
      "L:19",
      "L:190",
      "L:191",
      "L:192",
      "L:193",
      "L:194",
      "L:195",
      "L:196",
      "L:197",
      "L:198",
      "L:199",
      "L:2",
      "L:20",
      "L:200",
      "L:201",
      "L:202",
      "L:203",
      "L:204",
      "L:205",
      "L:206",
      "L:207",
      "L:208",
      "L:209",
      "L:21",
      "L:210",
      "L:211",
      "L:212",
      "L:213",
      "L:214",
      "L:22",
      "L:23",
      "L:24",
      "L:25",
      "L:27",
      "L:28",
      "L:29",
      "L:3",
      "L:30",
      "L:31",
      "L:32",
      "L:33",
      "L:34",
      "L:35",
      "L:36",
      "L:37",
      "L:38",
      "L:39",
      "L:4",
      "L:40",
      "L:41",
      "L:42",
      "L:43",
      "L:44",
      "L:45",
      "L:46",
      "L:47",
      "L:48",
      "L:49",
      "L:5",
      "L:50",
      "L:51",
      "L:52",
      "L:53",
      "L:54",
      "L:55",
      "L:56",
      "L:57",
      "L:58",
      "L:59",
      "L:6",
      "L:60",
      "L:61",
      "L:62",
      "L:63",
      "L:64",
      "L:65",
      "L:66",
      "L:67",
      "L:68",
      "L:69",
      "L:7",
      "L:70",
      "L:71",
      "L:72",
      "L:73",
      "L:74",
      "L:75",
      "L:76",
      "L:77",
      "L:78",
      "L:79",
      "L:8",
      "L:80",
      "L:81",
      "L:82",
      "L:83",
      "L:84",
      "L:85",
      "L:86",
      "L:87",
      "L:88",
      "L:89",
      "L:9",
      "L:90",
      "L:91",
      "L:92",
      "L:93",
      "L:94",
      "L:95",
      "L:96",
      "L:97",
      "L:98",
      "L:99"
    ],
    "L:27": [
      "H:1",
      "H:10",
      "H:100",
      "H:101",
      "H:102",
      "H:103",
      "H:104",
      "H:105",
      "H:106",
      "H:107",
      "H:108",
      "H:109",
      "H:11",
      "H:110",
      "H:111",
      "H:112",
      "H:113",
      "H:114",
      "H:115",
      "H:116",
      "H:117",
      "H:118",
      "H:119",
      "H:12",
      "H:120",
      "H:121",
      "H:122",
      "H:123",
      "H:124",
      "H:125",
      "H:126",
      "H:127",
      "H:128",
      "H:129",
      "H:13",
      "H:130",
      "H:131",
      "H:132",
      "H:133",
      "H:134",
      "H:135",
      "H:136",
      "H:137",
      "H:138",
      "H:139",
      "H:14",
      "H:140",
      "H:141",
      "H:142",
      "H:143",
      "H:144",
      "H:145",
      "H:146",
      "H:147",
      "H:148",
      "H:149",
      "H:15",
      "H:150",
      "H:151",
      "H:152",
      "H:153",
      "H:154",
      "H:155",
      "H:156",
      "H:157",
      "H:158",
      "H:159",
      "H:16",
      "H:160",
      "H:161",
      "H:162",
      "H:163",
      "H:164",
      "H:165",
      "H:166",
      "H:167",
      "H:168",
      "H:169",
      "H:17",
      "H:170",
      "H:171",
      "H:172",
      "H:173",
      "H:174",
      "H:175",
      "H:176",
      "H:177",
      "H:178",
      "H:179",
      "H:18",
      "H:180",
      "H:181",
      "H:182",
      "H:183",
      "H:184",
      "H:185",
      "H:186",
      "H:187",
      "H:188",
      "H:189",
      "H:19",
      "H:190",
      "H:191",
      "H:192",
      "H:193",
      "H:194",
      "H:195",
      "H:196",
      "H:197",
      "H:198",
      "H:199",
      "H:2",
      "H:20",
      "H:200",
      "H:201",
      "H:202",
      "H:203",
      "H:204",
      "H:205",
      "H:206",
      "H:207",
      "H:208",
      "H:209",
      "H:21",
      "H:210",
      "H:211",
      "H:212",
      "H:213",
      "H:214",
      "H:22",
      "H:23",
      "H:24",
      "H:25",
      "H:26",
      "H:27",
      "H:28",
      "H:29",
      "H:3",
      "H:30",
      "H:31",
      "H:32",
      "H:33",
      "H:34",
      "H:35",
      "H:36",
      "H:37",
      "H:38",
      "H:39",
      "H:4",
      "H:40",
      "H:41",
      "H:42",
      "H:43",
      "H:44",
      "H:45",
      "H:46",
      "H:47",
      "H:48",
      "H:49",
      "H:5",
      "H:50",
      "H:51",
      "H:52",
      "H:53",
      "H:54",
      "H:55",
      "H:56",
      "H:57",
      "H:58",
      "H:59",
      "H:6",
      "H:60",
      "H:61",
      "H:62",
      "H:63",
      "H:64",
      "H:65",
      "H:66",
      "H:67",
      "H:68",
      "H:69",
      "H:7",
      "H:70",
      "H:71",
      "H:72",
      "H:73",
      "H:74",
      "H:75",
      "H:76",
      "H:77",
      "H:78",
      "H:79",
      "H:8",
      "H:80",
      "H:81",
      "H:82",
      "H:83",
      "H:84",
```
