## Supplementary material for "Localized Reactivity on Proteins as Riemannian Manifolds: A Quantum-Inspired Geometric Model for Deterministic, Metal-Aware Reactive-Site Prediction": code bundle: result_bound_labels_unbound_features.json

```
{
  "case": "DB55_1AK4_R",
  "AUROC_mean": 0.8418534482758622,
  "AUROC_std": 0.08157601845273102,
  "fold_AUROCs": [
    0.85,
    0.8388888888888889,
    0.96875,
    0.8405172413793103,
    0.7111111111111111
  ],
  "AUPRC_mean": 0.4052150247413405,
  "AUPRC_std": 0.07216315801575113,
  "fold_AUPRCs": [
    0.3547008547008547,
    0.29444444444444445,
    0.5,
    0.44166666666666665,
    0.43526315789473685
  ],
  "policyP_info": {
    "K_target": 5,
    "K_min": 2,
    "min_valid_folds": 2,
    "n_pos_groups": 16,
    "K_used": 5,
    "n_total_folds": 5,
    "n_valid_folds": 5,
    "n_skipped_train_single_class": 0,
    "n_skipped_test_single_class": 0,
    "reason": "OK"
  },
  "n_pos": 16,
  "n_neg": 148,
  "unbound_positive_residue_ids": [
    " :55",
    " :57",
    " :60",
    " :61",
    " :63",
    " :71",
    " :72",
    " :73",
    " :101",
    " :102",
    " :103",
    " :111",
    " :113",
    " :122",
    " :126",
    " :149"
  ],
  "unbound_positive_residue_ids_path": "/content/benchmark_workdir/DB55_1AK4_R/unbound_positive_residue_ids.json",
  "bound_positive_residue_ids_used": [
    "A:101",
    "A:102",
    "A:103",
    "A:111",
    "A:113",
    "A:122",
    "A:126",
    "A:149",
    "A:55",
    "A:57",
    "A:60",
    "A:61",
    "A:63",
    "A:71",
    "A:72",
    "A:73"
  ],
  "bound_interface_report": {
    "cutoff_angstrom": 5.0,
    "coarse_margin_angstrom": 4.0,
    "scheme": "closest-heavy",
    "protein_only": true,
    "target_bound_chains": [
      "A"
    ],
    "n_target_res": 165,
    "n_other_res": 145,
    "n_candidate_pairs": 48,
    "n_interface_target_res": 16,
    "backend_kdtree": "scipy.cKDTree",
    "auto_interface_labels": true
  },
  "mapping": {
    "n_bound_labels": 16,
    "n_mapped": 16,
    "n_dropped": 0,
    "mapped_examples": [
      {
        "bound": "A:101",
        "unbound": " :101",
        "idx": 99
      },
      {
        "bound": "A:102",
        "unbound": " :102",
        "idx": 100
      },
      {
        "bound": "A:103",
        "unbound": " :103",
        "idx": 101
      },
      {
        "bound": "A:111",
        "unbound": " :111",
        "idx": 109
      },
      {
        "bound": "A:113",
        "unbound": " :113",
        "idx": 111
      },
      {
        "bound": "A:122",
        "unbound": " :122",
        "idx": 120
      },
      {
        "bound": "A:126",
        "unbound": " :126",
        "idx": 124
      },
      {
        "bound": "A:149",
        "unbound": " :149",
        "idx": 147
      },
      {
        "bound": "A:55",
        "unbound": " :55",
        "idx": 53
      },
      {
        "bound": "A:57",
        "unbound": " :57",
        "idx": 55
      },
      {
        "bound": "A:60",
        "unbound": " :60",
        "idx": 58
      },
      {
        "bound": "A:61",
        "unbound": " :61",
        "idx": 59
      },
      {
        "bound": "A:63",
        "unbound": " :63",
        "idx": 61
      },
      {
        "bound": "A:71",
        "unbound": " :71",
        "idx": 69
      },
      {
        "bound": "A:72",
        "unbound": " :72",
        "idx": 70
      },
      {
        "bound": "A:73",
        "unbound": " :73",
        "idx": 71
      }
    ],
    "dropped_examples": []
  },
  "mapping_extra": {
    "bound_to_unbound_chain_map": {
      "A": " "
    },
    "chain_assignment": {
      "forced_hints": [],
      "unmatched_bound_chains": [
        "D"
      ],
      "unmatched_unbound_chains": [],
      "ambiguity": [],
      "pair_details_top": {
        "D": [
          {
            "unbound": " ",
            "identity": 0.07857142857142857,
            "coverage": 0.9655172413793104,
            "weight": 0.07586206896551724
          }
        ],
        "A": [
          {
            "unbound": " ",
            "identity": 1.0,
            "coverage": 1.0,
            "weight": 1.0
          }
        ]
      }
    },
    "dropped_chains_low_quality": [],
    "n_bound_chains_total": 2,
    "n_unbound_chains_total": 1
  },
  "symmetry": {
    "symmetry_groups": {
      " ": 0
    },
    "symmetry_policy": {
      "min_identity": 0.95,
      "min_coverage": 0.9
    },
    "collapse_only_within_symmetry_groups": true
  },
  "solvent": {
    "solvent_filter_applied": true,
    "source": "meta.json",
    "n_total": 164,
    "n_removed": 0,
    "n_unknown_resname": 0,
    "n_retained": 164,
    "solvent_codes": [
      "WAT",
      "HOH",
      "DOD",
      "TIP3"
    ]
  },
  "unbound_out_dir": "/content/benchmark_workdir/DB55_1AK4_R/out_unbound",
  "unbound_structure": "/content/benchmark_workdir/_dataset_unpacked/1AK4_r_u.pdb",
  "bound_structure": "/content/benchmark_workdir/_dataset_unpacked/1AK4_bound_complex.pdb"
}
```
