## Supplementary material for "Localized Reactivity on Proteins as Riemannian Manifolds: A Quantum-Inspired Geometric Model for Deterministic, Metal-Aware Reactive-Site Prediction": code bundle: unbound_positive_residue_ids.json

```
{
  "unbound_positive_residue_ids": [
    " :55",
    " :57",
    " :60",
    " :61",
    " :63",
    " :71",
    " :72",
    " :73",
    " :101",
    " :102",
    " :103",
    " :111",
    " :113",
    " :122",
    " :126",
    " :149"
  ]
}
```
