## Supplementary material for "Localized Reactivity on Proteins as Riemannian Manifolds: A Quantum-Inspired Geometric Model for Deterministic, Metal-Aware Reactive-Site Prediction": code bundle: result_bound_labels_unbound_features.json

```
{
  "case": "DB55_1AKJ_L",
  "AUROC_mean": 0.8952945754377973,
  "AUROC_std": 0.06730860122088833,
  "fold_AUROCs": [
    0.924908424908425,
    0.9689922480620156,
    0.7926829268292683,
    0.9488636363636364,
    0.841025641025641
  ],
  "AUPRC_mean": 0.6180065511268518,
  "AUPRC_std": 0.1198991961036747,
  "fold_AUPRCs": [
    0.7284819190834229,
    0.5888888888888889,
    0.4027777777777778,
    0.6428571428571428,
    0.7270270270270269
  ],
  "policyP_info": {
    "K_target": 5,
    "K_min": 2,
    "min_valid_folds": 2,
    "n_pos_groups": 19,
    "K_used": 5,
    "n_total_folds": 5,
    "n_valid_folds": 5,
    "n_skipped_train_single_class": 0,
    "n_skipped_test_single_class": 0,
    "reason": "OK"
  },
  "n_pos": 22,
  "n_neg": 206,
  "unbound_positive_residue_ids": [
    "A:2",
    "A:4",
    "A:25",
    "A:26",
    "A:27",
    "A:28",
    "A:29",
    "A:30",
    "A:31",
    "A:97",
    "A:98",
    "A:99",
    "A:100",
    "A:101",
    "A:102",
    "B:31",
    "B:51",
    "B:53",
    "B:54",
    "B:55",
    "B:97",
    "B:99"
  ],
  "unbound_positive_residue_ids_path": "/content/benchmark_workdir/DB55_1AKJ_L/unbound_positive_residue_ids.json",
  "bound_positive_residue_ids_used": [
    "D:100",
    "D:101",
    "D:102",
    "D:2",
    "D:25",
    "D:26",
    "D:27",
    "D:28",
    "D:29",
    "D:30",
    "D:31",
    "D:4",
    "D:97",
    "D:98",
    "D:99",
    "E:31",
    "E:51",
    "E:53",
    "E:54",
    "E:55",
    "E:97",
    "E:99"
  ],
  "bound_interface_report": {
    "cutoff_angstrom": 5.0,
    "coarse_margin_angstrom": 4.0,
    "scheme": "closest-heavy",
    "protein_only": true,
    "target_bound_chains": [
      "D",
      "E"
    ],
    "n_target_res": 228,
    "n_other_res": 374,
    "n_candidate_pairs": 78,
    "n_interface_target_res": 22,
    "backend_kdtree": "scipy.cKDTree",
    "auto_interface_labels": true
  },
  "mapping": {
    "n_bound_labels": 22,
    "n_mapped": 22,
    "n_dropped": 0,
    "mapped_examples": [
      {
        "bound": "D:100",
        "unbound": "A:100",
        "idx": 99
      },
      {
        "bound": "D:101",
        "unbound": "A:101",
        "idx": 100
      },
      {
        "bound": "D:102",
        "unbound": "A:102",
        "idx": 101
      },
      {
        "bound": "D:2",
        "unbound": "A:2",
        "idx": 1
      },
      {
        "bound": "D:25",
        "unbound": "A:25",
        "idx": 24
      },
      {
        "bound": "D:26",
        "unbound": "A:26",
        "idx": 25
      },
      {
        "bound": "D:27",
        "unbound": "A:27",
        "idx": 26
      },
      {
        "bound": "D:28",
        "unbound": "A:28",
        "idx": 27
      },
      {
        "bound": "D:29",
        "unbound": "A:29",
        "idx": 28
      },
      {
        "bound": "D:30",
        "unbound": "A:30",
        "idx": 29
      },
      {
        "bound": "D:31",
        "unbound": "A:31",
        "idx": 30
      },
      {
        "bound": "D:4",
        "unbound": "A:4",
        "idx": 3
      },
      {
        "bound": "D:97",
        "unbound": "A:97",
        "idx": 96
      },
      {
        "bound": "D:98",
        "unbound": "A:98",
        "idx": 97
      },
      {
        "bound": "D:99",
        "unbound": "A:99",
        "idx": 98
      },
      {
        "bound": "E:31",
        "unbound": "B:31",
        "idx": 144
      },
      {
        "bound": "E:51",
        "unbound": "B:51",
        "idx": 164
      },
      {
        "bound": "E:53",
        "unbound": "B:53",
        "idx": 166
      },
      {
        "bound": "E:54",
        "unbound": "B:54",
        "idx": 167
      },
      {
        "bound": "E:55",
        "unbound": "B:55",
        "idx": 168
      }
    ],
    "dropped_examples": []
  },
  "mapping_extra": {
    "bound_to_unbound_chain_map": {
      "D": "A",
      "E": "B"
    },
    "chain_assignment": {
      "forced_hints": [],
      "unmatched_bound_chains": [
        "A",
        "B"
      ],
      "unmatched_unbound_chains": [],
      "ambiguity": [
        {
          "bound_chain": "D",
          "top": "A",
          "top_weight": 1.0,
          "second": "B",
          "second_weight": 1.0
        },
        {
          "bound_chain": "E",
          "top": "A",
          "top_weight": 1.0,
          "second": "B",
          "second_weight": 1.0
        },
        {
          "bound_chain": "A",
          "top": "A",
          "top_weight": 0.07894736842105263,
          "second": "B",
          "second_weight": 0.07894736842105263
        },
        {
          "bound_chain": "B",
          "top": "A",
          "top_weight": 0.061224489795918366,
          "second": "B",
          "second_weight": 0.061224489795918366
        }
      ],
      "pair_details_top": {
        "D": [
          {
            "unbound": "A",
            "identity": 1.0,
            "coverage": 1.0,
            "weight": 1.0
          },
          {
            "unbound": "B",
            "identity": 1.0,
            "coverage": 1.0,
            "weight": 1.0
          }
        ],
        "E": [
          {
            "unbound": "A",
            "identity": 1.0,
            "coverage": 1.0,
            "weight": 1.0
          },
          {
            "unbound": "B",
            "identity": 1.0,
            "coverage": 1.0,
            "weight": 1.0
          }
        ],
        "A": [
          {
            "unbound": "A",
            "identity": 0.07894736842105263,
            "coverage": 1.0,
            "weight": 0.07894736842105263
          },
          {
            "unbound": "B",
            "identity": 0.07894736842105263,
            "coverage": 1.0,
            "weight": 0.07894736842105263
          }
        ],
        "B": [
          {
            "unbound": "A",
            "identity": 0.09375,
            "coverage": 0.6530612244897959,
            "weight": 0.061224489795918366
          },
          {
            "unbound": "B",
            "identity": 0.09375,
            "coverage": 0.6530612244897959,
            "weight": 0.061224489795918366
          }
        ]
      }
    },
    "dropped_chains_low_quality": [],
    "n_bound_chains_total": 4,
    "n_unbound_chains_total": 2
  },
  "symmetry": {
    "symmetry_groups": {
      "A": 0,
      "B": 0
    },
    "symmetry_policy": {
      "min_identity": 0.95,
      "min_coverage": 0.9
    },
    "collapse_only_within_symmetry_groups": true
  },
  "solvent": {
    "solvent_filter_applied": true,
    "source": "meta.json",
    "n_total": 228,
    "n_removed": 0,
    "n_unknown_resname": 0,
    "n_retained": 228,
    "solvent_codes": [
      "WAT",
      "HOH",
      "DOD",
      "TIP3"
    ]
  },
  "unbound_out_dir": "/content/benchmark_workdir/DB55_1AKJ_L/out_unbound",
  "unbound_structure": "/content/benchmark_workdir/_dataset_unpacked/1AKJ_l_u.pdb",
  "bound_structure": "/content/benchmark_workdir/_dataset_unpacked/1AKJ_bound_complex.pdb"
}
```
